## Supplementary File 9. Zonkey (Schubert et al. 2017) report for donkey specimen Ancient9. for "No genetic evidence yet for hinnies at Mazongshan (400-160 BCE), northwestern China": incl_ts.bim (part 1 of 16)

```
1	chr1_5769	0	5769	G	T
1	chr1_20565	0	20565	G	C
1	chr1_36128	0	36128	C	T
1	chr1_80020	0	80020	T	C
1	chr1_92548	0	92548	C	T
1	chr1_100665	0	100665	C	T
1	chr1_100700	0	100700	G	A
1	chr1_102278	0	102278	A	T
1	chr1_112663	0	112663	G	A
1	chr1_117039	0	117039	A	G
1	chr1_132629	0	132629	T	C
1	chr1_138513	0	138513	A	G
1	chr1_140429	0	140429	A	G
1	chr1_142386	0	142386	T	C
1	chr1_143429	0	143429	T	C
1	chr1_146465	0	146465	A	G
1	chr1_159557	0	159557	G	A
1	chr1_161691	0	161691	T	C
1	chr1_164051	0	164051	A	G
1	chr1_165211	0	165211	A	G
1	chr1_167586	0	167586	G	A
1	chr1_167965	0	167965	T	C
1	chr1_173364	0	173364	A	G
1	chr1_182891	0	182891	C	T
1	chr1_186515	0	186515	G	A
1	chr1_193941	0	193941	G	C
1	chr1_205273	0	205273	A	C
1	chr1_206355	0	206355	A	G
1	chr1_207564	0	207564	A	G
1	chr1_212886	0	212886	T	C
1	chr1_217125	0	217125	T	C
1	chr1_231182	0	231182	C	T
1	chr1_243493	0	243493	A	G
1	chr1_245558	0	245558	T	C
1	chr1_257734	0	257734	T	C
1	chr1_270409	0	270409	G	A
1	chr1_272607	0	272607	G	C
1	chr1_273416	0	273416	G	T
1	chr1_283274	0	283274	C	T
1	chr1_284469	0	284469	C	T
1	chr1_291081	0	291081	C	T
1	chr1_293356	0	293356	T	G
1	chr1_295691	0	295691	A	G
1	chr1_296110	0	296110	T	G
1	chr1_299950	0	299950	G	A
1	chr1_300102	0	300102	A	C
1	chr1_311044	0	311044	A	G
1	chr1_312084	0	312084	T	C
1	chr1_316883	0	316883	C	T
1	chr1_317176	0	317176	T	C
1	chr1_327670	0	327670	A	G
1	chr1_328333	0	328333	C	G
1	chr1_335247	0	335247	C	T
1	chr1_336521	0	336521	T	C
1	chr1_340303	0	340303	G	C
1	chr1_350024	0	350024	C	T
1	chr1_357156	0	357156	G	C
1	chr1_366757	0	366757	A	G
1	chr1_381127	0	381127	C	G
1	chr1_383479	0	383479	C	T
1	chr1_398483	0	398483	C	T
1	chr1_401434	0	401434	C	G
1	chr1_404193	0	404193	T	C
1	chr1_406694	0	406694	T	C
1	chr1_407915	0	407915	A	C
1	chr1_411630	0	411630	G	A
1	chr1_417692	0	417692	A	G
1	chr1_419002	0	419002	T	C
1	chr1_426663	0	426663	A	G
1	chr1_426991	0	426991	A	G
1	chr1_429924	0	429924	T	G
1	chr1_431391	0	431391	G	A
1	chr1_431760	0	431760	C	A
1	chr1_433835	0	433835	A	G
1	chr1_437506	0	437506	T	G
1	chr1_442001	0	442001	T	C
1	chr1_447458	0	447458	C	G
1	chr1_450179	0	450179	T	G
1	chr1_450710	0	450710	C	G
1	chr1_451936	0	451936	G	A
1	chr1_457417	0	457417	A	G
1	chr1_460268	0	460268	T	G
1	chr1_464131	0	464131	A	G
1	chr1_468537	0	468537	C	G
1	chr1_472316	0	472316	A	G
1	chr1_474344	0	474344	G	A
1	chr1_475447	0	475447	T	C
1	chr1_486516	0	486516	T	C
1	chr1_487755	0	487755	T	C
1	chr1_492283	0	492283	T	C
1	chr1_498877	0	498877	T	C
1	chr1_505779	0	505779	T	C
1	chr1_506075	0	506075	T	C
1	chr1_510553	0	510553	A	G
1	chr1_515520	0	515520	A	G
1	chr1_516751	0	516751	G	T
1	chr1_520237	0	520237	A	G
1	chr1_529630	0	529630	G	T
1	chr1_532359	0	532359	T	C
1	chr1_535118	0	535118	A	G
1	chr1_537559	0	537559	T	G
1	chr1_540684	0	540684	T	C
1	chr1_617054	0	617054	A	T
1	chr1_617338	0	617338	A	G
1	chr1_619340	0	619340	T	C
1	chr1_620529	0	620529	T	C
1	chr1_626703	0	626703	G	C
1	chr1_632914	0	632914	T	C
1	chr1_633330	0	633330	A	G
1	chr1_640292	0	640292	T	C
1	chr1_641162	0	641162	A	G
1	chr1_649237	0	649237	A	G
1	chr1_659914	0	659914	G	C
1	chr1_662158	0	662158	A	C
1	chr1_668746	0	668746	G	A
1	chr1_675986	0	675986	A	G
1	chr1_676307	0	676307	G	A
1	chr1_679892	0	679892	A	G
1	chr1_682423	0	682423	T	C
1	chr1_688103	0	688103	T	C
1	chr1_688811	0	688811	A	G
1	chr1_688885	0	688885	G	A
1	chr1_689018	0	689018	T	C
1	chr1_690741	0	690741	C	T
1	chr1_691495	0	691495	G	C
1	chr1_693196	0	693196	T	C
1	chr1_693578	0	693578	G	A
1	chr1_695493	0	695493	A	G
1	chr1_700706	0	700706	C	G
1	chr1_700984	0	700984	A	G
1	chr1_701308	0	701308	A	G
1	chr1_716461	0	716461	T	C
1	chr1_719457	0	719457	A	T
1	chr1_729548	0	729548	T	G
1	chr1_731352	0	731352	T	G
1	chr1_735207	0	735207	A	G
1	chr1_738032	0	738032	C	T
1	chr1_738173	0	738173	C	G
1	chr1_739308	0	739308	T	C
1	chr1_739974	0	739974	A	G
1	chr1_741413	0	741413	C	A
1	chr1_742051	0	742051	T	C
1	chr1_742201	0	742201	T	C
1	chr1_743461	0	743461	A	G
1	chr1_746194	0	746194	T	C
1	chr1_746502	0	746502	T	C
1	chr1_750499	0	750499	G	T
1	chr1_750595	0	750595	A	G
1	chr1_752445	0	752445	G	C
1	chr1_752629	0	752629	C	G
1	chr1_753958	0	753958	G	C
1	chr1_754265	0	754265	C	T
1	chr1_761379	0	761379	T	C
1	chr1_762230	0	762230	T	C
1	chr1_763521	0	763521	G	A
1	chr1_764788	0	764788	T	C
1	chr1_768991	0	768991	T	C
1	chr1_769581	0	769581	A	G
1	chr1_770269	0	770269	C	T
1	chr1_773091	0	773091	G	C
1	chr1_773488	0	773488	A	G
1	chr1_773781	0	773781	T	C
1	chr1_777904	0	777904	C	T
1	chr1_780833	0	780833	T	C
1	chr1_781475	0	781475	T	C
1	chr1_782086	0	782086	G	A
1	chr1_782865	0	782865	T	C
1	chr1_785451	0	785451	A	G
1	chr1_786461	0	786461	A	G
1	chr1_788875	0	788875	G	A
1	chr1_789175	0	789175	A	G
1	chr1_791142	0	791142	T	G
1	chr1_794125	0	794125	G	C
1	chr1_796197	0	796197	C	T
1	chr1_796903	0	796903	A	G
1	chr1_797458	0	797458	T	C
1	chr1_812080	0	812080	C	T
1	chr1_815491	0	815491	A	G
1	chr1_815949	0	815949	T	C
1	chr1_816104	0	816104	T	C
1	chr1_822328	0	822328	A	C
1	chr1_824161	0	824161	G	A
1	chr1_824777	0	824777	A	G
1	chr1_828343	0	828343	A	G
1	chr1_830047	0	830047	C	T
1	chr1_833923	0	833923	T	C
1	chr1_834054	0	834054	C	T
1	chr1_836079	0	836079	T	C
1	chr1_836882	0	836882	G	A
1	chr1_837600	0	837600	T	C
1	chr1_839320	0	839320	T	C
1	chr1_840731	0	840731	G	A
1	chr1_846883	0	846883	C	T
1	chr1_860383	0	860383	C	G
1	chr1_861207	0	861207	G	C
1	chr1_865493	0	865493	A	G
1	chr1_866338	0	866338	G	A
1	chr1_873833	0	873833	A	G
1	chr1_878743	0	878743	T	C
1	chr1_884856	0	884856	A	G
1	chr1_886933	0	886933	T	A
1	chr1_895320	0	895320	T	C
1	chr1_895359	0	895359	C	T
1	chr1_900484	0	900484	A	G
1	chr1_910568	0	910568	G	T
1	chr1_916835	0	916835	G	A
1	chr1_918246	0	918246	A	G
1	chr1_919767	0	919767	T	C
1	chr1_922039	0	922039	C	T
1	chr1_922598	0	922598	T	G
1	chr1_923477	0	923477	T	C
1	chr1_924057	0	924057	A	G
1	chr1_924567	0	924567	A	G
1	chr1_926651	0	926651	A	G
1	chr1_928705	0	928705	A	G
1	chr1_934630	0	934630	A	G
1	chr1_935800	0	935800	C	G
1	chr1_939564	0	939564	T	C
1	chr1_940734	0	940734	A	G
1	chr1_956360	0	956360	G	C
1	chr1_957295	0	957295	A	C
1	chr1_967128	0	967128	G	C
1	chr1_967163	0	967163	T	C
1	chr1_967443	0	967443	T	C
1	chr1_968305	0	968305	C	A
1	chr1_971796	0	971796	A	G
1	chr1_986982	0	986982	A	C
1	chr1_992169	0	992169	G	C
1	chr1_992390	0	992390	G	A
1	chr1_994342	0	994342	G	A
1	chr1_995246	0	995246	A	G
1	chr1_996523	0	996523	A	G
1	chr1_999345	0	999345	A	G
1	chr1_999397	0	999397	T	C
1	chr1_1001915	0	1001915	T	C
1	chr1_1002267	0	1002267	G	A
1	chr1_1007489	0	1007489	G	T
1	chr1_1009304	0	1009304	A	G
1	chr1_1017303	0	1017303	T	A
1	chr1_1019143	0	1019143	T	C
1	chr1_1021022	0	1021022	G	T
1	chr1_1024861	0	1024861	T	C
1	chr1_1046160	0	1046160	G	C
1	chr1_1049862	0	1049862	G	C
1	chr1_1050227	0	1050227	A	G
1	chr1_1051388	0	1051388	G	T
1	chr1_1054205	0	1054205	T	C
1	chr1_1056389	0	1056389	G	A
1	chr1_1056927	0	1056927	C	T
1	chr1_1061338	0	1061338	T	C
1	chr1_1064369	0	1064369	G	T
1	chr1_1065409	0	1065409	A	G
1	chr1_1076525	0	1076525	G	A
1	chr1_1077646	0	1077646	A	T
1	chr1_1078167	0	1078167	T	C
1	chr1_1078177	0	1078177	A	G
1	chr1_1080281	0	1080281	C	A
1	chr1_1083863	0	1083863	C	T
1	chr1_1087513	0	1087513	G	C
1	chr1_1088073	0	1088073	C	T
1	chr1_1088908	0	1088908	G	A
1	chr1_1089638	0	1089638	G	A
1	chr1_1100373	0	1100373	A	G
1	chr1_1102718	0	1102718	C	A
1	chr1_1103126	0	1103126	T	C
1	chr1_1104073	0	1104073	T	C
1	chr1_1104464	0	1104464	G	C
1	chr1_1112943	0	1112943	A	G
1	chr1_1113658	0	1113658	T	C
1	chr1_1114829	0	1114829	G	T
1	chr1_1115445	0	1115445	G	A
1	chr1_1116124	0	1116124	C	G
1	chr1_1116180	0	1116180	C	T
1	chr1_1118779	0	1118779	C	T
1	chr1_1132151	0	1132151	A	G
1	chr1_1139505	0	1139505	C	T
1	chr1_1147035	0	1147035	G	A
1	chr1_1147439	0	1147439	T	C
1	chr1_1148980	0	1148980	A	G
1	chr1_1149238	0	1149238	G	A
1	chr1_1155855	0	1155855	A	G
1	chr1_1158372	0	1158372	T	C
1	chr1_1159107	0	1159107	C	T
1	chr1_1159671	0	1159671	T	C
1	chr1_1159673	0	1159673	T	C
1	chr1_1160055	0	1160055	G	C
1	chr1_1162897	0	1162897	C	A
1	chr1_1162960	0	1162960	T	C
1	chr1_1163071	0	1163071	G	A
1	chr1_1168032	0	1168032	A	G
1	chr1_1168057	0	1168057	T	C
1	chr1_1171446	0	1171446	A	G
1	chr1_1175172	0	1175172	T	C
1	chr1_1176387	0	1176387	A	G
1	chr1_1182381	0	1182381	G	C
1	chr1_1183285	0	1183285	C	T
1	chr1_1192417	0	1192417	C	T
1	chr1_1196074	0	1196074	A	G
1	chr1_1198307	0	1198307	A	G
1	chr1_1200559	0	1200559	A	G
1	chr1_1200932	0	1200932	G	T
1	chr1_1205684	0	1205684	T	C
1	chr1_1207274	0	1207274	A	G
1	chr1_1207489	0	1207489	T	C
1	chr1_1207931	0	1207931	A	G
1	chr1_1213750	0	1213750	A	G
1	chr1_1215694	0	1215694	T	C
1	chr1_1216696	0	1216696	A	G
1	chr1_1220312	0	1220312	G	A
1	chr1_1226771	0	1226771	C	T
1	chr1_1229939	0	1229939	A	G
1	chr1_1231245	0	1231245	G	A
1	chr1_1232514	0	1232514	C	T
1	chr1_1235904	0	1235904	A	G
1	chr1_1242605	0	1242605	G	A
1	chr1_1243458	0	1243458	T	C
1	chr1_1244247	0	1244247	A	G
1	chr1_1245614	0	1245614	A	G
1	chr1_1245928	0	1245928	G	T
1	chr1_1249787	0	1249787	T	C
1	chr1_1253463	0	1253463	T	C
1	chr1_1253888	0	1253888	G	C
1	chr1_1254237	0	1254237	T	C
1	chr1_1262330	0	1262330	G	A
1	chr1_1262933	0	1262933	A	G
1	chr1_1263719	0	1263719	T	C
1	chr1_1265436	0	1265436	G	C
1	chr1_1265814	0	1265814	A	G
1	chr1_1266688	0	1266688	T	C
1	chr1_1267497	0	1267497	G	A
1	chr1_1269754	0	1269754	A	G
1	chr1_1270920	0	1270920	A	G
1	chr1_1273659	0	1273659	T	C
1	chr1_1279255	0	1279255	T	C
1	chr1_1279531	0	1279531	G	C
1	chr1_1287813	0	1287813	A	G
1	chr1_1296014	0	1296014	G	A
1	chr1_1302047	0	1302047	T	C
1	chr1_1302818	0	1302818	C	T
1	chr1_1304775	0	1304775	A	G
1	chr1_1305200	0	1305200	C	A
1	chr1_1311278	0	1311278	C	T
1	chr1_1312669	0	1312669	A	G
1	chr1_1315184	0	1315184	A	G
1	chr1_1317752	0	1317752	A	G
1	chr1_1317843	0	1317843	T	C
1	chr1_1323392	0	1323392	A	G
1	chr1_1324556	0	1324556	G	A
1	chr1_1326917	0	1326917	A	C
1	chr1_1327522	0	1327522	G	T
1	chr1_1333675	0	1333675	T	C
1	chr1_1336086	0	1336086	A	G
1	chr1_1337440	0	1337440	T	C
1	chr1_1343980	0	1343980	C	T
1	chr1_1356708	0	1356708	T	C
1	chr1_1359552	0	1359552	T	C
1	chr1_1365538	0	1365538	C	G
1	chr1_1367816	0	1367816	T	C
1	chr1_1372428	0	1372428	T	C
1	chr1_1376106	0	1376106	A	G
1	chr1_1387161	0	1387161	T	C
1	chr1_1390073	0	1390073	G	A
1	chr1_1399274	0	1399274	A	G
1	chr1_1404564	0	1404564	T	C
1	chr1_1404633	0	1404633	C	T
1	chr1_1405947	0	1405947	C	G
1	chr1_1407779	0	1407779	A	G
1	chr1_1408576	0	1408576	C	G
1	chr1_1419388	0	1419388	G	T
1	chr1_1420310	0	1420310	T	C
1	chr1_1424120	0	1424120	G	A
1	chr1_1427956	0	1427956	C	A
1	chr1_1436172	0	1436172	C	T
1	chr1_1436961	0	1436961	G	A
1	chr1_1438216	0	1438216	A	G
1	chr1_1439458	0	1439458	T	G
1	chr1_1443481	0	1443481	A	G
1	chr1_1447564	0	1447564	T	C
1	chr1_1458472	0	1458472	C	T
1	chr1_1462544	0	1462544	A	C
1	chr1_1464652	0	1464652	A	G
1	chr1_1465950	0	1465950	C	T
1	chr1_1466268	0	1466268	A	C
1	chr1_1469716	0	1469716	A	G
1	chr1_1471892	0	1471892	G	A
1	chr1_1471998	0	1471998	T	C
1	chr1_1477598	0	1477598	G	A
1	chr1_1478511	0	1478511	G	A
1	chr1_1478824	0	1478824	C	T
1	chr1_1479169	0	1479169	C	T
1	chr1_1482590	0	1482590	A	T
1	chr1_1485710	0	1485710	T	C
1	chr1_1490937	0	1490937	G	A
1	chr1_1494924	0	1494924	C	T
1	chr1_1503529	0	1503529	A	G
1	chr1_1503665	0	1503665	T	G
1	chr1_1504851	0	1504851	T	C
1	chr1_1506343	0	1506343	C	T
1	chr1_1513813	0	1513813	G	A
1	chr1_1514527	0	1514527	G	T
1	chr1_1515585	0	1515585	A	G
1	chr1_1523466	0	1523466	G	A
1	chr1_1528570	0	1528570	C	T
1	chr1_1532075	0	1532075	T	C
1	chr1_1532995	0	1532995	C	T
1	chr1_1533672	0	1533672	T	C
1	chr1_1537408	0	1537408	T	C
1	chr1_1540544	0	1540544	T	C
1	chr1_1540564	0	1540564	T	C
1	chr1_1542554	0	1542554	T	C
1	chr1_1544149	0	1544149	C	G
1	chr1_1553316	0	1553316	T	C
1	chr1_1553605	0	1553605	A	G
1	chr1_1554084	0	1554084	G	C
1	chr1_1563802	0	1563802	T	G
1	chr1_1568204	0	1568204	A	T
1	chr1_1570469	0	1570469	A	G
1	chr1_1575366	0	1575366	G	A
1	chr1_1580548	0	1580548	A	G
1	chr1_1581798	0	1581798	G	C
1	chr1_1584466	0	1584466	G	A
1	chr1_1584822	0	1584822	A	G
1	chr1_1587886	0	1587886	A	G
1	chr1_1592455	0	1592455	A	G
1	chr1_1594279	0	1594279	A	G
1	chr1_1595559	0	1595559	C	T
1	chr1_1596998	0	1596998	G	C
1	chr1_1598386	0	1598386	A	C
1	chr1_1600419	0	1600419	T	C
1	chr1_1604031	0	1604031	G	C
1	chr1_1607642	0	1607642	A	G
1	chr1_1611165	0	1611165	A	G
1	chr1_1613754	0	1613754	T	C
1	chr1_1614179	0	1614179	C	T
1	chr1_1618007	0	1618007	G	C
1	chr1_1619152	0	1619152	A	G
1	chr1_1626757	0	1626757	A	G
1	chr1_1636659	0	1636659	A	C
1	chr1_1639164	0	1639164	G	T
1	chr1_1646759	0	1646759	C	T
1	chr1_1650078	0	1650078	A	C
1	chr1_1650879	0	1650879	T	C
1	chr1_1652001	0	1652001	A	G
1	chr1_1654723	0	1654723	T	C
1	chr1_1656742	0	1656742	T	C
1	chr1_1660710	0	1660710	C	G
1	chr1_1665530	0	1665530	C	T
1	chr1_1673267	0	1673267	C	G
1	chr1_1676534	0	1676534	C	T
1	chr1_1679848	0	1679848	A	T
1	chr1_1680228	0	1680228	A	G
1	chr1_1687575	0	1687575	A	G
1	chr1_1693316	0	1693316	G	C
1	chr1_1697697	0	1697697	C	T
1	chr1_1698803	0	1698803	T	C
1	chr1_1698857	0	1698857	A	G
1	chr1_1703177	0	1703177	T	C
1	chr1_1708543	0	1708543	T	C
1	chr1_1712213	0	1712213	C	T
1	chr1_1715601	0	1715601	T	C
1	chr1_1719961	0	1719961	T	C
1	chr1_1721640	0	1721640	A	G
1	chr1_1725781	0	1725781	T	C
1	chr1_1726384	0	1726384	T	C
1	chr1_1733750	0	1733750	T	G
1	chr1_1734750	0	1734750	T	C
1	chr1_1738919	0	1738919	T	C
1	chr1_1757879	0	1757879	T	C
1	chr1_1762595	0	1762595	A	G
1	chr1_1763500	0	1763500	G	A
1	chr1_1764368	0	1764368	T	C
1	chr1_1768763	0	1768763	A	G
1	chr1_1771536	0	1771536	T	C
1	chr1_1774102	0	1774102	A	C
1	chr1_1774399	0	1774399	C	A
1	chr1_1781909	0	1781909	T	G
1	chr1_1783039	0	1783039	T	C
1	chr1_1784013	0	1784013	T	C
1	chr1_1784187	0	1784187	T	C
1	chr1_1786835	0	1786835	C	T
1	chr1_1789162	0	1789162	A	G
1	chr1_1789480	0	1789480	A	G
1	chr1_1790119	0	1790119	G	C
1	chr1_1792405	0	1792405	G	C
1	chr1_1797300	0	1797300	C	T
1	chr1_1808241	0	1808241	G	C
1	chr1_1810265	0	1810265	C	G
1	chr1_1814409	0	1814409	G	T
1	chr1_1815682	0	1815682	T	C
1	chr1_1816196	0	1816196	T	C
1	chr1_1817230	0	1817230	C	G
1	chr1_1818037	0	1818037	G	C
1	chr1_1818278	0	1818278	C	T
1	chr1_1822122	0	1822122	C	T
1	chr1_1835264	0	1835264	C	A
1	chr1_1838063	0	1838063	G	A
1	chr1_1839225	0	1839225	G	C
1	chr1_1847800	0	1847800	C	A
1	chr1_1848757	0	1848757	G	A
1	chr1_1855062	0	1855062	G	A
1	chr1_1855099	0	1855099	C	G
1	chr1_1855375	0	1855375	T	C
1	chr1_1857732	0	1857732	G	C
1	chr1_1860036	0	1860036	A	C
1	chr1_1860713	0	1860713	A	G
1	chr1_1863746	0	1863746	G	T
1	chr1_1871933	0	1871933	T	C
1	chr1_1889915	0	1889915	C	T
1	chr1_1890205	0	1890205	G	A
1	chr1_1890548	0	1890548	A	G
1	chr1_1897858	0	1897858	T	C
1	chr1_1898660	0	1898660	T	C
1	chr1_1898826	0	1898826	T	C
1	chr1_1899842	0	1899842	G	T
1	chr1_1906125	0	1906125	T	C
1	chr1_1908419	0	1908419	C	G
1	chr1_1909291	0	1909291	A	T
1	chr1_1913899	0	1913899	A	G
1	chr1_1914648	0	1914648	T	C
1	chr1_1915046	0	1915046	G	A
1	chr1_1917796	0	1917796	C	T
1	chr1_1920134	0	1920134	C	T
1	chr1_1922262	0	1922262	A	T
1	chr1_1922909	0	1922909	C	T
1	chr1_1923356	0	1923356	T	C
1	chr1_1928149	0	1928149	T	C
1	chr1_1930053	0	1930053	C	G
1	chr1_1930658	0	1930658	G	A
1	chr1_1930918	0	1930918	T	C
1	chr1_1937730	0	1937730	G	C
1	chr1_1939226	0	1939226	A	G
1	chr1_1940356	0	1940356	G	T
1	chr1_1942332	0	1942332	A	G
1	chr1_1945162	0	1945162	T	C
1	chr1_1948327	0	1948327	A	G
1	chr1_1950709	0	1950709	A	G
1	chr1_1951605	0	1951605	A	G
1	chr1_1952024	0	1952024	C	T
1	chr1_1957194	0	1957194	A	G
1	chr1_1962484	0	1962484	G	T
1	chr1_1965140	0	1965140	G	C
1	chr1_1967595	0	1967595	T	C
1	chr1_1968673	0	1968673	C	A
1	chr1_1970850	0	1970850	C	T
1	chr1_1978619	0	1978619	C	T
1	chr1_1980628	0	1980628	T	C
1	chr1_1981150	0	1981150	G	T
1	chr1_1981711	0	1981711	C	T
1	chr1_1981897	0	1981897	A	G
1	chr1_1982629	0	1982629	T	C
1	chr1_1983283	0	1983283	G	A
1	chr1_1984511	0	1984511	C	T
1	chr1_1988087	0	1988087	G	C
1	chr1_1990003	0	1990003	T	A
1	chr1_1991525	0	1991525	C	T
1	chr1_1993313	0	1993313	T	G
1	chr1_1993854	0	1993854	T	C
1	chr1_1996326	0	1996326	A	G
1	chr1_1999095	0	1999095	C	A
1	chr1_1999413	0	1999413	C	T
1	chr1_1999864	0	1999864	C	G
1	chr1_2000136	0	2000136	C	T
1	chr1_2005700	0	2005700	G	A
1	chr1_2010550	0	2010550	T	C
1	chr1_2010582	0	2010582	T	C
1	chr1_2011983	0	2011983	C	T
1	chr1_2012944	0	2012944	G	A
1	chr1_2026903	0	2026903	G	A
1	chr1_2027722	0	2027722	C	T
1	chr1_2027730	0	2027730	T	C
1	chr1_2034852	0	2034852	T	G
1	chr1_2036048	0	2036048	T	C
1	chr1_2036373	0	2036373	T	C
1	chr1_2037534	0	2037534	C	T
1	chr1_2038981	0	2038981	C	T
1	chr1_2038994	0	2038994	T	C
1	chr1_2040063	0	2040063	A	G
1	chr1_2040700	0	2040700	C	T
1	chr1_2042957	0	2042957	T	C
1	chr1_2043714	0	2043714	T	A
1	chr1_2044748	0	2044748	G	A
1	chr1_2045591	0	2045591	A	G
1	chr1_2045660	0	2045660	G	A
1	chr1_2052089	0	2052089	C	G
1	chr1_2052218	0	2052218	A	G
1	chr1_2053694	0	2053694	C	G
1	chr1_2053748	0	2053748	A	G
1	chr1_2054314	0	2054314	A	G
1	chr1_2058040	0	2058040	G	A
1	chr1_2059419	0	2059419	G	T
1	chr1_2062334	0	2062334	C	T
1	chr1_2066779	0	2066779	A	G
1	chr1_2070790	0	2070790	G	A
1	chr1_2074888	0	2074888	A	G
1	chr1_2077789	0	2077789	A	G
1	chr1_2086286	0	2086286	C	T
1	chr1_2089500	0	2089500	T	C
1	chr1_2090636	0	2090636	A	G
1	chr1_2091890	0	2091890	C	G
1	chr1_2092464	0	2092464	G	A
1	chr1_2107139	0	2107139	T	C
1	chr1_2108936	0	2108936	T	C
1	chr1_2110964	0	2110964	A	G
1	chr1_2111770	0	2111770	T	C
1	chr1_2114742	0	2114742	G	A
1	chr1_2116736	0	2116736	T	C
1	chr1_2118037	0	2118037	T	C
1	chr1_2121178	0	2121178	T	C
1	chr1_2125223	0	2125223	G	A
1	chr1_2125319	0	2125319	T	C
1	chr1_2127019	0	2127019	C	A
1	chr1_2129541	0	2129541	C	T
1	chr1_2130064	0	2130064	A	G
1	chr1_2132353	0	2132353	G	C
1	chr1_2137126	0	2137126	G	A
1	chr1_2142634	0	2142634	A	G
1	chr1_2148098	0	2148098	A	C
1	chr1_2149507	0	2149507	G	A
1	chr1_2149745	0	2149745	A	G
1	chr1_2152024	0	2152024	C	T
1	chr1_2161088	0	2161088	G	C
1	chr1_2170551	0	2170551	T	A
1	chr1_2174894	0	2174894	C	T
1	chr1_2176930	0	2176930	T	G
1	chr1_2182313	0	2182313	A	G
1	chr1_2182424	0	2182424	G	A
1	chr1_2184007	0	2184007	T	C
1	chr1_2186269	0	2186269	T	C
1	chr1_2194183	0	2194183	G	C
1	chr1_2194390	0	2194390	T	C
1	chr1_2199160	0	2199160	T	C
1	chr1_2202318	0	2202318	T	G
1	chr1_2203223	0	2203223	T	G
1	chr1_2206480	0	2206480	T	A
1	chr1_2206836	0	2206836	G	A
1	chr1_2206946	0	2206946	G	A
1	chr1_2210293	0	2210293	T	G
1	chr1_2210399	0	2210399	T	C
1	chr1_2212025	0	2212025	C	T
1	chr1_2212105	0	2212105	A	C
1	chr1_2213776	0	2213776	A	G
1	chr1_2214534	0	2214534	A	G
1	chr1_2214765	0	2214765	T	C
1	chr1_2217936	0	2217936	T	C
1	chr1_2227599	0	2227599	T	C
1	chr1_2228353	0	2228353	G	A
1	chr1_2234074	0	2234074	T	C
1	chr1_2236571	0	2236571	A	G
1	chr1_2237747	0	2237747	T	C
1	chr1_2238438	0	2238438	C	T
1	chr1_2241470	0	2241470	A	G
1	chr1_2249030	0	2249030	T	C
1	chr1_2254067	0	2254067	A	G
1	chr1_2260904	0	2260904	T	C
1	chr1_2265286	0	2265286	C	T
1	chr1_2270008	0	2270008	T	G
1	chr1_2270230	0	2270230	A	G
1	chr1_2272456	0	2272456	T	C
1	chr1_2279395	0	2279395	C	T
1	chr1_2282114	0	2282114	A	G
1	chr1_2286206	0	2286206	C	T
1	chr1_2289935	0	2289935	C	T
1	chr1_2290383	0	2290383	A	G
1	chr1_2293891	0	2293891	T	A
1	chr1_2296071	0	2296071	T	C
1	chr1_2297102	0	2297102	C	T
1	chr1_2297780	0	2297780	C	G
1	chr1_2300405	0	2300405	A	G
1	chr1_2302255	0	2302255	T	C
1	chr1_2307205	0	2307205	A	G
1	chr1_2307463	0	2307463	T	C
1	chr1_2308410	0	2308410	G	A
1	chr1_2309849	0	2309849	G	A
1	chr1_2312332	0	2312332	C	G
1	chr1_2316081	0	2316081	A	C
1	chr1_2316904	0	2316904	G	A
1	chr1_2317311	0	2317311	A	G
1	chr1_2322839	0	2322839	T	A
1	chr1_2324635	0	2324635	C	T
1	chr1_2324795	0	2324795	A	G
1	chr1_2324893	0	2324893	T	C
1	chr1_2326319	0	2326319	G	T
1	chr1_2334331	0	2334331	A	G
1	chr1_2336207	0	2336207	A	G
1	chr1_2336991	0	2336991	T	C
1	chr1_2339552	0	2339552	A	G
1	chr1_2341710	0	2341710	T	C
1	chr1_2343125	0	2343125	T	G
1	chr1_2344036	0	2344036	A	G
1	chr1_2346761	0	2346761	G	C
1	chr1_2350615	0	2350615	C	A
1	chr1_2351095	0	2351095	A	C
1	chr1_2353135	0	2353135	C	T
1	chr1_2365449	0	2365449	G	A
1	chr1_2366163	0	2366163	G	A
1	chr1_2366929	0	2366929	T	C
1	chr1_2368961	0	2368961	A	G
1	chr1_2369082	0	2369082	G	A
1	chr1_2371482	0	2371482	C	A
1	chr1_2371573	0	2371573	G	A
1	chr1_2372896	0	2372896	T	A
1	chr1_2373000	0	2373000	C	T
1	chr1_2376593	0	2376593	C	T
1	chr1_2383914	0	2383914	G	A
1	chr1_2384044	0	2384044	A	G
1	chr1_2391507	0	2391507	A	G
1	chr1_2410196	0	2410196	A	C
1	chr1_2411431	0	2411431	G	A
1	chr1_2414156	0	2414156	G	T
1	chr1_2421067	0	2421067	A	G
1	chr1_2426547	0	2426547	C	G
1	chr1_2428064	0	2428064	C	G
1	chr1_2429296	0	2429296	T	C
1	chr1_2430633	0	2430633	G	A
1	chr1_2434050	0	2434050	T	C
1	chr1_2438260	0	2438260	C	G
1	chr1_2444087	0	2444087	C	A
1	chr1_2446402	0	2446402	A	G
1	chr1_2447146	0	2447146	A	G
1	chr1_2456259	0	2456259	T	C
1	chr1_2462915	0	2462915	A	G
1	chr1_2468209	0	2468209	C	T
1	chr1_2468341	0	2468341	G	A
1	chr1_2470786	0	2470786	T	C
1	chr1_2471917	0	2471917	A	G
1	chr1_2479233	0	2479233	A	G
1	chr1_2482297	0	2482297	C	A
1	chr1_2483995	0	2483995	C	T
1	chr1_2485375	0	2485375	T	C
1	chr1_2485774	0	2485774	T	C
1	chr1_2485866	0	2485866	T	C
1	chr1_2491533	0	2491533	G	A
1	chr1_2495511	0	2495511	A	G
1	chr1_2495969	0	2495969	T	G
1	chr1_2496818	0	2496818	C	G
1	chr1_2498302	0	2498302	C	A
1	chr1_2499189	0	2499189	G	A
1	chr1_2503867	0	2503867	C	A
1	chr1_2503993	0	2503993	G	A
1	chr1_2508983	0	2508983	T	C
1	chr1_2510639	0	2510639	A	G
1	chr1_2512709	0	2512709	C	T
1	chr1_2515903	0	2515903	A	G
1	chr1_2516286	0	2516286	G	C
1	chr1_2522420	0	2522420	A	G
1	chr1_2528298	0	2528298	A	G
1	chr1_2533476	0	2533476	A	G
1	chr1_2536936	0	2536936	A	G
1	chr1_2538214	0	2538214	A	C
1	chr1_2542369	0	2542369	G	T
1	chr1_2550889	0	2550889	T	C
1	chr1_2555241	0	2555241	T	C
1	chr1_2555261	0	2555261	G	A
1	chr1_2556957	0	2556957	G	C
1	chr1_2558552	0	2558552	C	T
1	chr1_2558560	0	2558560	G	C
1	chr1_2559995	0	2559995	G	A
1	chr1_2561514	0	2561514	A	T
1	chr1_2562109	0	2562109	A	G
1	chr1_2565660	0	2565660	A	G
1	chr1_2566290	0	2566290	T	A
1	chr1_2573207	0	2573207	G	T
1	chr1_2586381	0	2586381	T	C
1	chr1_2586496	0	2586496	G	T
1	chr1_2589143	0	2589143	A	G
1	chr1_2591022	0	2591022	T	C
1	chr1_2592985	0	2592985	C	G
1	chr1_2594861	0	2594861	A	G
1	chr1_2597865	0	2597865	T	G
1	chr1_2597937	0	2597937	T	C
1	chr1_2606337	0	2606337	A	G
1	chr1_2606956	0	2606956	T	C
1	chr1_2611615	0	2611615	A	G
1	chr1_2611747	0	2611747	C	T
1	chr1_2612426	0	2612426	T	A
1	chr1_2612465	0	2612465	A	G
1	chr1_2613708	0	2613708	C	T
1	chr1_2613967	0	2613967	A	G
1	chr1_2615096	0	2615096	A	G
1	chr1_2621802	0	2621802	T	C
1	chr1_2623424	0	2623424	C	T
1	chr1_2624066	0	2624066	A	C
1	chr1_2624662	0	2624662	T	C
1	chr1_2627482	0	2627482	A	G
1	chr1_2630010	0	2630010	T	C
1	chr1_2630196	0	2630196	G	T
1	chr1_2631197	0	2631197	A	G
1	chr1_2632149	0	2632149	A	G
1	chr1_2633036	0	2633036	A	G
1	chr1_2637808	0	2637808	C	G
1	chr1_2638496	0	2638496	T	C
1	chr1_2641898	0	2641898	C	T
1	chr1_2642890	0	2642890	A	G
1	chr1_2643530	0	2643530	C	T
1	chr1_2644250	0	2644250	G	T
1	chr1_2646775	0	2646775	C	A
1	chr1_2648663	0	2648663	A	C
1	chr1_2648861	0	2648861	T	C
1	chr1_2650243	0	2650243	G	C
1	chr1_2650564	0	2650564	A	G
1	chr1_2659697	0	2659697	G	C
1	chr1_2661393	0	2661393	T	C
1	chr1_2674985	0	2674985	A	G
1	chr1_2675925	0	2675925	C	A
1	chr1_2678831	0	2678831	A	G
1	chr1_2680062	0	2680062	C	G
1	chr1_2680186	0	2680186	A	C
1	chr1_2682958	0	2682958	G	A
1	chr1_2691178	0	2691178	A	T
1	chr1_2692210	0	2692210	T	C
1	chr1_2707177	0	2707177	A	C
1	chr1_2712310	0	2712310	G	C
1	chr1_2718896	0	2718896	A	G
1	chr1_2722765	0	2722765	C	G
1	chr1_2728107	0	2728107	T	C
1	chr1_2729123	0	2729123	T	C
1	chr1_2732348	0	2732348	C	T
1	chr1_2732601	0	2732601	T	C
1	chr1_2733082	0	2733082	G	A
1	chr1_2736414	0	2736414	T	C
1	chr1_2736524	0	2736524	G	C
1	chr1_2736786	0	2736786	T	G
1	chr1_2737181	0	2737181	A	G
1	chr1_2737848	0	2737848	A	G
1	chr1_2743377	0	2743377	G	A
1	chr1_2746737	0	2746737	G	C
1	chr1_2748396	0	2748396	A	G
1	chr1_2749171	0	2749171	C	G
1	chr1_2753013	0	2753013	A	T
1	chr1_2762414	0	2762414	T	C
1	chr1_2764135	0	2764135	A	G
1	chr1_2767033	0	2767033	G	A
1	chr1_2767190	0	2767190	G	A
1	chr1_2767719	0	2767719	A	G
1	chr1_2776235	0	2776235	T	C
1	chr1_2777489	0	2777489	C	T
1	chr1_2781103	0	2781103	T	C
1	chr1_2783469	0	2783469	C	A
1	chr1_2785275	0	2785275	T	G
1	chr1_2785488	0	2785488	A	C
1	chr1_2786015	0	2786015	C	T
1	chr1_2788303	0	2788303	G	A
1	chr1_2792429	0	2792429	A	C
1	chr1_2796444	0	2796444	A	G
1	chr1_2799083	0	2799083	G	A
1	chr1_2816471	0	2816471	A	C
1	chr1_2818958	0	2818958	T	C
1	chr1_2820805	0	2820805	G	A
1	chr1_2822994	0	2822994	G	A
1	chr1_2828865	0	2828865	T	C
1	chr1_2832044	0	2832044	T	C
1	chr1_2832346	0	2832346	A	C
1	chr1_2833766	0	2833766	G	C
1	chr1_2839609	0	2839609	G	A
1	chr1_2843557	0	2843557	A	C
1	chr1_2843770	0	2843770	A	G
1	chr1_2848917	0	2848917	T	C
1	chr1_2860716	0	2860716	A	G
1	chr1_2860800	0	2860800	A	C
1	chr1_2863362	0	2863362	T	C
1	chr1_2869656	0	2869656	C	A
1	chr1_2869912	0	2869912	T	C
1	chr1_2870788	0	2870788	T	C
1	chr1_2873308	0	2873308	A	G
1	chr1_2874749	0	2874749	A	G
1	chr1_2877464	0	2877464	T	A
1	chr1_2881220	0	2881220	C	A
1	chr1_2881548	0	2881548	T	C
1	chr1_2882084	0	2882084	G	C
1	chr1_2883450	0	2883450	G	A
1	chr1_2884322	0	2884322	T	C
1	chr1_2885367	0	2885367	C	T
1	chr1_2885401	0	2885401	A	G
1	chr1_2887626	0	2887626	C	G
1	chr1_2888470	0	2888470	G	C
1	chr1_2890450	0	2890450	C	T
1	chr1_2890527	0	2890527	G	A
1	chr1_2899632	0	2899632	A	C
1	chr1_2904526	0	2904526	C	A
1	chr1_2906719	0	2906719	A	C
1	chr1_2906872	0	2906872	C	T
1	chr1_2907953	0	2907953	C	T
1	chr1_2911228	0	2911228	C	T
1	chr1_2915198	0	2915198	A	C
1	chr1_2919216	0	2919216	C	T
1	chr1_2919901	0	2919901	G	A
1	chr1_2920069	0	2920069	A	T
1	chr1_2920461	0	2920461	G	A
1	chr1_2931053	0	2931053	T	C
1	chr1_2931254	0	2931254	A	G
1	chr1_2932566	0	2932566	T	C
1	chr1_2935322	0	2935322	C	T
1	chr1_2936339	0	2936339	A	G
1	chr1_2937093	0	2937093	T	C
1	chr1_2937651	0	2937651	C	T
1	chr1_2940629	0	2940629	C	T
1	chr1_2940803	0	2940803	T	C
1	chr1_2943737	0	2943737	G	C
1	chr1_2945278	0	2945278	T	C
1	chr1_2948507	0	2948507	T	C
1	chr1_2953743	0	2953743	A	G
1	chr1_2955714	0	2955714	A	G
1	chr1_2956385	0	2956385	A	G
1	chr1_2956523	0	2956523	T	G
1	chr1_2957529	0	2957529	A	G
1	chr1_2959469	0	2959469	C	T
1	chr1_2962537	0	2962537	G	C
1	chr1_2962915	0	2962915	C	A
1	chr1_2964021	0	2964021	T	C
1	chr1_2965093	0	2965093	C	G
1	chr1_2966008	0	2966008	T	C
1	chr1_2970201	0	2970201	T	C
1	chr1_2973706	0	2973706	T	G
1	chr1_2974349	0	2974349	A	G
1	chr1_2975209	0	2975209	T	C
1	chr1_2976349	0	2976349	G	A
1	chr1_2978185	0	2978185	T	C
1	chr1_2978197	0	2978197	A	G
1	chr1_2983922	0	2983922	G	T
1	chr1_2989779	0	2989779	G	A
1	chr1_2991720	0	2991720	A	G
1	chr1_2994167	0	2994167	A	G
1	chr1_2997591	0	2997591	A	G
1	chr1_3003569	0	3003569	A	G
1	chr1_3007533	0	3007533	C	A
1	chr1_3008980	0	3008980	T	C
1	chr1_3009958	0	3009958	G	A
1	chr1_3016365	0	3016365	T	C
1	chr1_3020564	0	3020564	G	A
1	chr1_3021136	0	3021136	C	T
1	chr1_3021423	0	3021423	A	G
1	chr1_3041119	0	3041119	A	G
1	chr1_3044075	0	3044075	C	T
1	chr1_3054340	0	3054340	C	G
1	chr1_3056303	0	3056303	A	G
1	chr1_3058470	0	3058470	T	C
1	chr1_3059598	0	3059598	G	T
1	chr1_3065786	0	3065786	C	T
1	chr1_3068619	0	3068619	T	C
1	chr1_3080740	0	3080740	G	C
1	chr1_3083816	0	3083816	A	G
1	chr1_3085773	0	3085773	A	G
1	chr1_3087348	0	3087348	T	C
1	chr1_3091917	0	3091917	C	A
1	chr1_3092736	0	3092736	A	G
1	chr1_3094897	0	3094897	T	C
1	chr1_3099444	0	3099444	T	C
1	chr1_3101736	0	3101736	A	G
1	chr1_3106288	0	3106288	A	C
1	chr1_3110556	0	3110556	G	A
1	chr1_3117379	0	3117379	A	C
1	chr1_3120180	0	3120180	A	G
1	chr1_3135787	0	3135787	A	T
1	chr1_3136651	0	3136651	A	G
1	chr1_3148315	0	3148315	G	A
1	chr1_3148864	0	3148864	A	G
1	chr1_3149774	0	3149774	T	G
1	chr1_3152637	0	3152637	A	G
1	chr1_3153775	0	3153775	T	C
1	chr1_3154906	0	3154906	C	A
1	chr1_3155648	0	3155648	C	A
1	chr1_3156373	0	3156373	A	G
1	chr1_3160760	0	3160760	T	C
1	chr1_3162328	0	3162328	T	C
1	chr1_3162437	0	3162437	T	C
1	chr1_3162933	0	3162933	T	C
1	chr1_3164031	0	3164031	T	C
1	chr1_3165105	0	3165105	C	A
1	chr1_3166950	0	3166950	T	C
1	chr1_3168347	0	3168347	T	C
1	chr1_3169126	0	3169126	G	A
1	chr1_3170387	0	3170387	C	T
1	chr1_3170805	0	3170805	G	T
1	chr1_3170943	0	3170943	T	C
1	chr1_3173454	0	3173454	T	C
1	chr1_3176242	0	3176242	C	T
1	chr1_3177394	0	3177394	T	C
1	chr1_3179283	0	3179283	A	C
1	chr1_3185305	0	3185305	T	C
1	chr1_3189654	0	3189654	A	G
1	chr1_3190557	0	3190557	A	G
1	chr1_3190864	0	3190864	T	C
1	chr1_3191103	0	3191103	C	A
1	chr1_3194079	0	3194079	C	G
1	chr1_3200021	0	3200021	A	G
1	chr1_3202947	0	3202947	G	A
1	chr1_3208368	0	3208368	A	G
1	chr1_3211091	0	3211091	T	C
1	chr1_3217908	0	3217908	A	T
1	chr1_3222587	0	3222587	G	C
1	chr1_3224363	0	3224363	G	T
1	chr1_3225217	0	3225217	T	C
1	chr1_3229005	0	3229005	C	T
1	chr1_3231975	0	3231975	C	T
1	chr1_3232216	0	3232216	T	G
1	chr1_3233866	0	3233866	C	A
1	chr1_3234286	0	3234286	A	G
1	chr1_3236046	0	3236046	A	G
1	chr1_3236202	0	3236202	A	G
1	chr1_3241835	0	3241835	A	G
1	chr1_3246113	0	3246113	T	C
1	chr1_3247115	0	3247115	G	A
1	chr1_3248078	0	3248078	G	A
1	chr1_3248736	0	3248736	A	G
1	chr1_3249573	0	3249573	A	G
1	chr1_3254345	0	3254345	A	G
1	chr1_3255130	0	3255130	A	G
1	chr1_3255897	0	3255897	T	C
1	chr1_3257935	0	3257935	A	G
1	chr1_3259362	0	3259362	A	G
1	chr1_3262714	0	3262714	G	A
1	chr1_3263017	0	3263017	G	T
1	chr1_3266854	0	3266854	T	C
1	chr1_3270236	0	3270236	A	C
1	chr1_3270968	0	3270968	G	C
1	chr1_3274042	0	3274042	C	A
1	chr1_3276762	0	3276762	A	G
1	chr1_3277275	0	3277275	G	A
1	chr1_3278564	0	3278564	T	G
1	chr1_3280212	0	3280212	T	C
1	chr1_3281348	0	3281348	A	G
1	chr1_3284070	0	3284070	A	G
1	chr1_3292314	0	3292314	C	A
1	chr1_3300508	0	3300508	A	G
1	chr1_3304255	0	3304255	G	A
1	chr1_3305889	0	3305889	A	T
1	chr1_3306703	0	3306703	C	T
1	chr1_3307381	0	3307381	C	T
1	chr1_3307906	0	3307906	T	G
1	chr1_3308406	0	3308406	A	G
1	chr1_3308499	0	3308499	G	C
1	chr1_3311547	0	3311547	G	A
1	chr1_3313866	0	3313866	A	G
1	chr1_3314050	0	3314050	T	C
1	chr1_3316185	0	3316185	T	C
1	chr1_3317889	0	3317889	G	A
1	chr1_3320815	0	3320815	A	G
1	chr1_3321503	0	3321503	A	G
1	chr1_3323664	0	3323664	T	C
1	chr1_3327331	0	3327331	A	G
1	chr1_3329636	0	3329636	C	T
1	chr1_3330182	0	3330182	G	A
1	chr1_3331939	0	3331939	T	C
1	chr1_3335517	0	3335517	G	C
1	chr1_3343240	0	3343240	C	T
1	chr1_3350780	0	3350780	G	T
1	chr1_3351441	0	3351441	C	T
1	chr1_3352318	0	3352318	C	T
1	chr1_3352710	0	3352710	T	C
1	chr1_3353384	0	3353384	A	G
1	chr1_3354363	0	3354363	T	C
1	chr1_3360170	0	3360170	T	C
1	chr1_3362612	0	3362612	G	T
1	chr1_3370305	0	3370305	A	G
1	chr1_3372384	0	3372384	A	T
1	chr1_3374881	0	3374881	A	T
1	chr1_3378454	0	3378454	C	T
1	chr1_3379129	0	3379129	C	A
1	chr1_3380086	0	3380086	T	C
1	chr1_3380312	0	3380312	C	T
1	chr1_3380324	0	3380324	G	A
1	chr1_3383308	0	3383308	T	C
1	chr1_3383352	0	3383352	T	A
1	chr1_3384698	0	3384698	G	A
1	chr1_3386053	0	3386053	G	C
1	chr1_3386471	0	3386471	T	C
1	chr1_3387978	0	3387978	A	G
1	chr1_3388166	0	3388166	T	C
1	chr1_3389685	0	3389685	G	A
1	chr1_3397522	0	3397522	T	C
1	chr1_3398323	0	3398323	A	T
1	chr1_3402361	0	3402361	A	G
1	chr1_3407954	0	3407954	G	A
1	chr1_3421512	0	3421512	T	G
1	chr1_3425815	0	3425815	A	C
1	chr1_3452087	0	3452087	A	G
1	chr1_3459294	0	3459294	C	G
1	chr1_3461804	0	3461804	C	G
1	chr1_3463218	0	3463218	T	C
1	chr1_3468047	0	3468047	T	C
1	chr1_3471236	0	3471236	T	C
1	chr1_3475665	0	3475665	G	A
1	chr1_3477118	0	3477118	A	G
1	chr1_3480076	0	3480076	A	G
1	chr1_3481074	0	3481074	G	A
1	chr1_3482610	0	3482610	G	A
1	chr1_3482997	0	3482997	A	G
1	chr1_3483123	0	3483123	A	G
1	chr1_3494562	0	3494562	G	A
1	chr1_3495513	0	3495513	T	C
1	chr1_3497342	0	3497342	T	C
1	chr1_3503360	0	3503360	C	G
1	chr1_3517523	0	3517523	A	G
1	chr1_3518187	0	3518187	T	C
1	chr1_3518334	0	3518334	G	A
1	chr1_3520812	0	3520812	A	G
1	chr1_3524294	0	3524294	T	C
1	chr1_3524648	0	3524648	C	T
1	chr1_3531939	0	3531939	T	C
1	chr1_3532549	0	3532549	G	A
1	chr1_3541799	0	3541799	G	A
1	chr1_3541968	0	3541968	A	C
1	chr1_3548093	0	3548093	G	A
1	chr1_3549457	0	3549457	T	G
1	chr1_3549889	0	3549889	C	A
1	chr1_3550326	0	3550326	A	G
1	chr1_3552745	0	3552745	T	C
1	chr1_3553173	0	3553173	T	C
1	chr1_3555009	0	3555009	C	A
1	chr1_3555876	0	3555876	C	T
1	chr1_3557344	0	3557344	A	T
1	chr1_3557558	0	3557558	G	A
1	chr1_3564039	0	3564039	C	T
1	chr1_3565311	0	3565311	T	C
1	chr1_3570352	0	3570352	A	C
1	chr1_3575323	0	3575323	T	C
1	chr1_3576606	0	3576606	A	G
1	chr1_3590439	0	3590439	T	C
1	chr1_3607170	0	3607170	T	C
1	chr1_3607174	0	3607174	G	C
1	chr1_3610330	0	3610330	A	G
1	chr1_3610444	0	3610444	G	T
1	chr1_3615711	0	3615711	T	C
1	chr1_3618750	0	3618750	T	C
1	chr1_3621209	0	3621209	A	G
1	chr1_3624139	0	3624139	T	C
1	chr1_3626726	0	3626726	C	T
1	chr1_3632216	0	3632216	G	A
1	chr1_3632342	0	3632342	A	G
1	chr1_3640332	0	3640332	A	G
1	chr1_3642695	0	3642695	T	C
1	chr1_3644233	0	3644233	C	G
1	chr1_3644363	0	3644363	T	G
1	chr1_3646291	0	3646291	T	C
1	chr1_3650193	0	3650193	A	G
1	chr1_3653523	0	3653523	T	C
1	chr1_3661767	0	3661767	T	C
1	chr1_3667562	0	3667562	C	T
1	chr1_3668627	0	3668627	C	T
1	chr1_3673342	0	3673342	A	G
1	chr1_3674929	0	3674929	G	C
1	chr1_3685188	0	3685188	T	C
1	chr1_3686641	0	3686641	T	C
1	chr1_3696398	0	3696398	A	T
1	chr1_3707544	0	3707544	C	A
1	chr1_3708691	0	3708691	A	G
1	chr1_3710979	0	3710979	A	C
1	chr1_3711817	0	3711817	C	T
1	chr1_3712008	0	3712008	T	G
1	chr1_3723111	0	3723111	A	G
1	chr1_3726756	0	3726756	C	T
1	chr1_3729357	0	3729357	C	T
1	chr1_3730239	0	3730239	C	A
1	chr1_3731883	0	3731883	C	T
1	chr1_3733680	0	3733680	C	T
1	chr1_3736679	0	3736679	T	C
1	chr1_3739753	0	3739753	T	A
1	chr1_3741957	0	3741957	G	T
1	chr1_3745302	0	3745302	G	A
1	chr1_3749202	0	3749202	A	T
1	chr1_3755084	0	3755084	T	C
1	chr1_3755914	0	3755914	T	C
1	chr1_3758754	0	3758754	T	C
1	chr1_3760547	0	3760547	T	C
1	chr1_3761790	0	3761790	T	C
1	chr1_3768767	0	3768767	T	C
1	chr1_3770596	0	3770596	T	C
1	chr1_3771890	0	3771890	A	G
1	chr1_3772194	0	3772194	A	G
1	chr1_3773886	0	3773886	C	G
1	chr1_3777593	0	3777593	C	G
1	chr1_3778940	0	3778940	A	G
1	chr1_3780089	0	3780089	T	C
1	chr1_3780721	0	3780721	G	C
1	chr1_3784095	0	3784095	T	C
1	chr1_3785149	0	3785149	G	A
1	chr1_3786597	0	3786597	A	G
1	chr1_3788957	0	3788957	T	C
1	chr1_3790462	0	3790462	T	A
1	chr1_3792032	0	3792032	C	A
1	chr1_3803351	0	3803351	A	G
1	chr1_3805945	0	3805945	T	C
1	chr1_3806539	0	3806539	G	A
1	chr1_3808277	0	3808277	C	T
1	chr1_3814635	0	3814635	A	G
1	chr1_3815754	0	3815754	T	A
1	chr1_3817943	0	3817943	C	T
1	chr1_3820557	0	3820557	A	G
1	chr1_3823567	0	3823567	G	A
1	chr1_3824463	0	3824463	C	T
1	chr1_3838260	0	3838260	T	C
1	chr1_3846730	0	3846730	G	C
1	chr1_3849204	0	3849204	G	A
1	chr1_3849934	0	3849934	T	C
1	chr1_3853369	0	3853369	C	T
1	chr1_3864435	0	3864435	C	A
1	chr1_3868693	0	3868693	G	A
1	chr1_3876781	0	3876781	T	C
1	chr1_3880970	0	3880970	A	G
1	chr1_3882661	0	3882661	A	G
1	chr1_3885909	0	3885909	C	T
1	chr1_3892045	0	3892045	T	C
1	chr1_3892121	0	3892121	C	A
1	chr1_3895796	0	3895796	C	T
1	chr1_3905071	0	3905071	G	C
1	chr1_3909418	0	3909418	A	C
1	chr1_3910698	0	3910698	C	T
1	chr1_3912757	0	3912757	T	C
1	chr1_3916737	0	3916737	T	C
1	chr1_3925307	0	3925307	A	T
1	chr1_3930479	0	3930479	A	G
1	chr1_3932408	0	3932408	T	C
1	chr1_3935455	0	3935455	G	C
1	chr1_3937315	0	3937315	A	C
1	chr1_3938182	0	3938182	T	C
1	chr1_3938481	0	3938481	C	T
1	chr1_3945268	0	3945268	G	T
1	chr1_3950424	0	3950424	G	A
1	chr1_3953014	0	3953014	G	A
1	chr1_3954225	0	3954225	T	C
1	chr1_3957596	0	3957596	A	G
1	chr1_3957717	0	3957717	G	C
1	chr1_3958724	0	3958724	G	A
1	chr1_3964387	0	3964387	A	G
1	chr1_3964782	0	3964782	A	G
1	chr1_3967160	0	3967160	A	G
1	chr1_3974376	0	3974376	C	A
1	chr1_3977628	0	3977628	A	G
1	chr1_3991913	0	3991913	T	C
1	chr1_3993422	0	3993422	T	G
1	chr1_3993711	0	3993711	G	T
1	chr1_3994883	0	3994883	T	C
1	chr1_4003793	0	4003793	A	G
1	chr1_4005247	0	4005247	G	A
1	chr1_4005969	0	4005969	A	C
1	chr1_4007996	0	4007996	A	T
1	chr1_4008024	0	4008024	C	A
1	chr1_4013037	0	4013037	C	T
1	chr1_4021206	0	4021206	T	C
1	chr1_4023213	0	4023213	A	G
1	chr1_4025406	0	4025406	T	C
1	chr1_4030265	0	4030265	T	C
1	chr1_4047018	0	4047018	C	A
1	chr1_4047707	0	4047707	T	A
1	chr1_4047714	0	4047714	T	C
1	chr1_4049463	0	4049463	C	T
1	chr1_4056624	0	4056624	A	G
1	chr1_4059926	0	4059926	A	G
1	chr1_4067598	0	4067598	A	C
1	chr1_4067668	0	4067668	A	C
1	chr1_4068766	0	4068766	T	A
1	chr1_4069017	0	4069017	G	C
1	chr1_4073041	0	4073041	T	G
1	chr1_4073699	0	4073699	C	T
1	chr1_4075182	0	4075182	G	T
1	chr1_4078050	0	4078050	T	C
1	chr1_4078915	0	4078915	A	G
1	chr1_4083751	0	4083751	A	T
1	chr1_4083757	0	4083757	A	G
1	chr1_4085737	0	4085737	T	C
1	chr1_4091865	0	4091865	C	A
1	chr1_4092904	0	4092904	T	C
1	chr1_4096225	0	4096225	G	T
1	chr1_4098771	0	4098771	T	C
1	chr1_4103511	0	4103511	C	T
1	chr1_4104865	0	4104865	C	T
1	chr1_4105004	0	4105004	T	C
1	chr1_4110211	0	4110211	C	T
1	chr1_4111110	0	4111110	T	C
1	chr1_4116270	0	4116270	A	G
1	chr1_4117083	0	4117083	T	C
1	chr1_4117796	0	4117796	T	C
1	chr1_4119428	0	4119428	G	A
1	chr1_4125671	0	4125671	G	T
1	chr1_4125728	0	4125728	A	G
1	chr1_4126071	0	4126071	T	C
1	chr1_4126711	0	4126711	A	G
1	chr1_4130728	0	4130728	C	G
1	chr1_4137441	0	4137441	C	T
1	chr1_4142277	0	4142277	T	G
1	chr1_4144554	0	4144554	A	G
1	chr1_4147856	0	4147856	A	G
1	chr1_4157889	0	4157889	A	C
1	chr1_4159806	0	4159806	A	G
1	chr1_4160283	0	4160283	T	G
1	chr1_4163855	0	4163855	T	C
1	chr1_4164110	0	4164110	T	C
1	chr1_4167077	0	4167077	G	T
1	chr1_4167917	0	4167917	T	C
1	chr1_4169580	0	4169580	G	A
1	chr1_4170029	0	4170029	A	G
1	chr1_4172165	0	4172165	A	G
1	chr1_4174827	0	4174827	A	G
1	chr1_4176416	0	4176416	G	A
1	chr1_4177006	0	4177006	A	C
1	chr1_4177270	0	4177270	G	A
1	chr1_4190339	0	4190339	A	G
1	chr1_4193239	0	4193239	G	C
1	chr1_4197617	0	4197617	C	T
1	chr1_4197641	0	4197641	C	T
1	chr1_4207858	0	4207858	A	G
1	chr1_4220314	0	4220314	T	C
1	chr1_4220423	0	4220423	A	G
1	chr1_4226376	0	4226376	T	C
1	chr1_4226830	0	4226830	T	C
1	chr1_4227255	0	4227255	G	A
1	chr1_4232492	0	4232492	C	T
1	chr1_4239838	0	4239838	G	T
1	chr1_4246911	0	4246911	C	G
1	chr1_4250769	0	4250769	G	T
1	chr1_4253221	0	4253221	T	C
1	chr1_4259920	0	4259920	A	G
1	chr1_4274122	0	4274122	C	G
1	chr1_4278491	0	4278491	T	C
1	chr1_4279193	0	4279193	A	G
1	chr1_4283072	0	4283072	T	C
1	chr1_4283120	0	4283120	T	C
1	chr1_4283656	0	4283656	G	A
1	chr1_4283961	0	4283961	A	G
1	chr1_4285775	0	4285775	G	A
1	chr1_4286852	0	4286852	T	C
1	chr1_4288666	0	4288666	A	G
1	chr1_4293380	0	4293380	C	T
1	chr1_4295197	0	4295197	G	T
1	chr1_4297654	0	4297654	C	T
1	chr1_4298224	0	4298224	C	T
1	chr1_4299927	0	4299927	A	G
1	chr1_4301074	0	4301074	C	T
1	chr1_4302584	0	4302584	G	A
1	chr1_4310152	0	4310152	T	C
1	chr1_4311936	0	4311936	A	G
1	chr1_4313788	0	4313788	C	T
1	chr1_4315807	0	4315807	T	G
1	chr1_4316627	0	4316627	G	T
1	chr1_4326438	0	4326438	G	T
1	chr1_4331346	0	4331346	A	C
1	chr1_4335566	0	4335566	G	C
1	chr1_4338286	0	4338286	G	A
1	chr1_4343338	0	4343338	A	G
1	chr1_4348264	0	4348264	A	C
1	chr1_4348966	0	4348966	T	C
1	chr1_4349985	0	4349985	G	A
1	chr1_4361398	0	4361398	T	C
1	chr1_4367749	0	4367749	C	A
1	chr1_4369297	0	4369297	C	T
1	chr1_4369981	0	4369981	G	T
1	chr1_4376293	0	4376293	C	G
1	chr1_4377014	0	4377014	T	C
1	chr1_4377670	0	4377670	A	C
1	chr1_4383655	0	4383655	C	G
1	chr1_4385812	0	4385812	T	C
1	chr1_4388799	0	4388799	G	T
1	chr1_4389770	0	4389770	A	G
1	chr1_4390461	0	4390461	A	G
1	chr1_4391609	0	4391609	C	T
1	chr1_4392087	0	4392087	T	C
1	chr1_4393528	0	4393528	G	A
1	chr1_4402064	0	4402064	C	G
1	chr1_4402624	0	4402624	C	T
1	chr1_4406069	0	4406069	A	C
1	chr1_4406408	0	4406408	C	T
1	chr1_4410481	0	4410481	A	G
1	chr1_4418255	0	4418255	T	C
1	chr1_4420091	0	4420091	A	C
1	chr1_4420794	0	4420794	A	G
1	chr1_4424358	0	4424358	A	T
1	chr1_4431743	0	4431743	T	C
1	chr1_4432577	0	4432577	G	A
1	chr1_4433419	0	4433419	G	A
1	chr1_4434660	0	4434660	A	G
1	chr1_4436990	0	4436990	C	T
1	chr1_4439775	0	4439775	C	G
1	chr1_4446674	0	4446674	A	G
1	chr1_4447244	0	4447244	C	T
1	chr1_4449106	0	4449106	G	A
1	chr1_4449654	0	4449654	A	C
1	chr1_4449976	0	4449976	A	G
1	chr1_4461379	0	4461379	T	G
1	chr1_4463456	0	4463456	A	G
1	chr1_4463473	0	4463473	T	C
1	chr1_4463664	0	4463664	A	G
1	chr1_4467340	0	4467340	C	T
1	chr1_4468668	0	4468668	T	C
1	chr1_4470277	0	4470277	A	C
1	chr1_4470695	0	4470695	C	G
1	chr1_4477818	0	4477818	C	T
1	chr1_4486759	0	4486759	G	A
1	chr1_4490578	0	4490578	A	G
1	chr1_4491026	0	4491026	T	G
1	chr1_4499078	0	4499078	C	T
1	chr1_4500322	0	4500322	G	A
1	chr1_4501347	0	4501347	C	T
1	chr1_4502207	0	4502207	T	C
1	chr1_4507512	0	4507512	T	A
1	chr1_4510966	0	4510966	G	A
1	chr1_4511962	0	4511962	C	T
1	chr1_4512914	0	4512914	T	A
1	chr1_4514028	0	4514028	C	G
1	chr1_4514336	0	4514336	G	A
1	chr1_4514557	0	4514557	A	G
1	chr1_4515271	0	4515271	T	C
1	chr1_4518036	0	4518036	A	C
1	chr1_4519349	0	4519349	A	T
1	chr1_4521272	0	4521272	C	G
1	chr1_4523485	0	4523485	A	G
1	chr1_4523516	0	4523516	A	G
1	chr1_4531940	0	4531940	G	A
1	chr1_4534530	0	4534530	T	A
1	chr1_4538153	0	4538153	C	T
1	chr1_4547324	0	4547324	C	T
1	chr1_4557394	0	4557394	A	G
1	chr1_4559918	0	4559918	A	G
1	chr1_4566338	0	4566338	G	A
1	chr1_4567111	0	4567111	G	C
1	chr1_4567481	0	4567481	G	A
1	chr1_4582914	0	4582914	T	C
1	chr1_4583213	0	4583213	C	T
1	chr1_4583658	0	4583658	G	T
1	chr1_4585177	0	4585177	C	T
1	chr1_4591067	0	4591067	C	G
1	chr1_4593852	0	4593852	A	G
1	chr1_4605959	0	4605959	T	C
1	chr1_4613327	0	4613327	T	C
1	chr1_4615026	0	4615026	T	C
1	chr1_4619290	0	4619290	G	A
1	chr1_4627594	0	4627594	A	G
1	chr1_4634246	0	4634246	T	C
1	chr1_4640370	0	4640370	C	T
1	chr1_4642902	0	4642902	G	A
1	chr1_4643701	0	4643701	A	G
1	chr1_4656503	0	4656503	G	C
1	chr1_4659131	0	4659131	T	C
1	chr1_4664436	0	4664436	C	A
1	chr1_4671313	0	4671313	A	G
1	chr1_4671948	0	4671948	T	C
1	chr1_4672738	0	4672738	G	A
1	chr1_4677048	0	4677048	G	A
1	chr1_4678721	0	4678721	T	C
1	chr1_4678734	0	4678734	A	G
1	chr1_4686131	0	4686131	G	A
1	chr1_4690089	0	4690089	G	A
1	chr1_4690561	0	4690561	T	C
1	chr1_4694578	0	4694578	C	G
1	chr1_4700445	0	4700445	C	T
1	chr1_4702661	0	4702661	C	T
1	chr1_4702760	0	4702760	G	A
1	chr1_4704205	0	4704205	G	A
1	chr1_4704477	0	4704477	T	C
1	chr1_4710327	0	4710327	T	G
1	chr1_4710984	0	4710984	G	C
1	chr1_4719252	0	4719252	C	T
1	chr1_4719327	0	4719327	A	G
1	chr1_4720241	0	4720241	T	C
1	chr1_4722150	0	4722150	A	G
1	chr1_4722184	0	4722184	C	A
1	chr1_4723321	0	4723321	G	T
1	chr1_4727941	0	4727941	T	G
1	chr1_4733074	0	4733074	C	T
1	chr1_4738225	0	4738225	A	G
1	chr1_4739379	0	4739379	G	C
1	chr1_4742298	0	4742298	A	G
1	chr1_4745717	0	4745717	G	C
1	chr1_4746532	0	4746532	G	A
1	chr1_4748580	0	4748580	A	T
1	chr1_4750505	0	4750505	A	G
1	chr1_4754228	0	4754228	C	T
1	chr1_4755797	0	4755797	G	T
1	chr1_4761780	0	4761780	C	T
1	chr1_4769807	0	4769807	T	C
1	chr1_4770038	0	4770038	C	G
1	chr1_4777294	0	4777294	G	T
1	chr1_4782657	0	4782657	C	T
1	chr1_4784097	0	4784097	G	C
1	chr1_4788904	0	4788904	G	A
1	chr1_4790032	0	4790032	C	T
1	chr1_4790173	0	4790173	T	C
1	chr1_4797023	0	4797023	G	T
1	chr1_4802880	0	4802880	G	T
1	chr1_4804885	0	4804885	A	G
1	chr1_4808238	0	4808238	A	C
1	chr1_4808874	0	4808874	C	T
1	chr1_4808990	0	4808990	A	G
1	chr1_4810163	0	4810163	A	G
1	chr1_4826655	0	4826655	C	T
1	chr1_4827717	0	4827717	A	G
1	chr1_4837603	0	4837603	C	T
1	chr1_4841179	0	4841179	C	A
1	chr1_4847688	0	4847688	C	T
1	chr1_4848506	0	4848506	A	T
1	chr1_4849321	0	4849321	C	T
1	chr1_4850339	0	4850339	G	A
1	chr1_4851147	0	4851147	G	A
1	chr1_4855461	0	4855461	A	G
1	chr1_4859104	0	4859104	A	C
1	chr1_4860818	0	4860818	T	C
1	chr1_4861727	0	4861727	A	T
1	chr1_4863605	0	4863605	G	A
1	chr1_4866319	0	4866319	A	C
1	chr1_4876133	0	4876133	T	C
1	chr1_4876228	0	4876228	G	T
1	chr1_4876864	0	4876864	A	G
1	chr1_4877463	0	4877463	G	T
1	chr1_4879088	0	4879088	C	G
1	chr1_4879805	0	4879805	C	T
1	chr1_4885106	0	4885106	A	G
1	chr1_4885689	0	4885689	G	C
1	chr1_4890235	0	4890235	T	C
1	chr1_4897017	0	4897017	C	A
1	chr1_4909697	0	4909697	A	G
1	chr1_4913986	0	4913986	G	A
1	chr1_4916216	0	4916216	A	G
1	chr1_4918140	0	4918140	C	G
1	chr1_4918580	0	4918580	C	T
1	chr1_4919333	0	4919333	A	G
1	chr1_4929872	0	4929872	A	G
1	chr1_4930173	0	4930173	A	T
1	chr1_4931065	0	4931065	C	T
1	chr1_4935913	0	4935913	A	T
1	chr1_4939144	0	4939144	T	G
1	chr1_4943312	0	4943312	C	G
1	chr1_4946048	0	4946048	C	T
1	chr1_4950273	0	4950273	T	C
1	chr1_4953422	0	4953422	A	G
1	chr1_4955038	0	4955038	A	G
1	chr1_4957553	0	4957553	T	C
1	chr1_4963349	0	4963349	A	G
1	chr1_4963371	0	4963371	A	G
1	chr1_4967315	0	4967315	C	T
1	chr1_4967819	0	4967819	G	A
1	chr1_4975495	0	4975495	T	C
1	chr1_4976135	0	4976135	G	C
1	chr1_4977704	0	4977704	T	C
1	chr1_4979717	0	4979717	A	C
1	chr1_4981457	0	4981457	G	C
1	chr1_4982439	0	4982439	A	G
1	chr1_4984594	0	4984594	T	C
1	chr1_4988386	0	4988386	A	G
1	chr1_4990282	0	4990282	T	C
1	chr1_4992083	0	4992083	A	G
1	chr1_4992330	0	4992330	T	C
1	chr1_4996780	0	4996780	G	C
1	chr1_4999775	0	4999775	T	C
1	chr1_5000982	0	5000982	T	C
1	chr1_5002050	0	5002050	C	A
1	chr1_5003228	0	5003228	G	A
1	chr1_5005960	0	5005960	A	G
1	chr1_5006200	0	5006200	A	G
1	chr1_5008356	0	5008356	G	C
1	chr1_5011387	0	5011387	A	G
1	chr1_5014768	0	5014768	G	A
1	chr1_5018421	0	5018421	G	T
1	chr1_5023957	0	5023957	C	T
1	chr1_5033567	0	5033567	C	G
1	chr1_5034238	0	5034238	C	A
1	chr1_5035469	0	5035469	C	T
1	chr1_5038757	0	5038757	T	C
1	chr1_5038801	0	5038801	A	G
1	chr1_5050766	0	5050766	A	G
1	chr1_5055714	0	5055714	T	C
1	chr1_5060114	0	5060114	T	A
1	chr1_5062736	0	5062736	G	T
1	chr1_5065548	0	5065548	A	C
1	chr1_5066722	0	5066722	T	A
1	chr1_5068511	0	5068511	G	A
1	chr1_5071069	0	5071069	T	C
1	chr1_5071379	0	5071379	T	C
1	chr1_5074761	0	5074761	C	T
1	chr1_5075800	0	5075800	T	C
1	chr1_5079662	0	5079662	T	A
1	chr1_5084167	0	5084167	C	G
1	chr1_5085372	0	5085372	T	G
1	chr1_5085726	0	5085726	C	A
1	chr1_5093357	0	5093357	C	G
1	chr1_5095540	0	5095540	A	G
1	chr1_5104393	0	5104393	A	G
1	chr1_5129327	0	5129327	A	G
1	chr1_5129754	0	5129754	G	T
1	chr1_5131776	0	5131776	G	C
1	chr1_5132503	0	5132503	C	T
1	chr1_5137241	0	5137241	T	A
1	chr1_5141228	0	5141228	T	C
1	chr1_5150581	0	5150581	G	A
1	chr1_5152619	0	5152619	C	A
1	chr1_5158490	0	5158490	G	A
1	chr1_5162007	0	5162007	T	C
1	chr1_5167715	0	5167715	T	C
1	chr1_5170077	0	5170077	C	T
1	chr1_5170476	0	5170476	A	G
1	chr1_5172643	0	5172643	T	C
1	chr1_5174263	0	5174263	C	T
1	chr1_5176784	0	5176784	G	A
1	chr1_5179564	0	5179564	T	C
1	chr1_5179720	0	5179720	T	C
1	chr1_5180227	0	5180227	A	C
1	chr1_5181698	0	5181698	C	T
1	chr1_5185290	0	5185290	T	C
1	chr1_5191535	0	5191535	T	C
1	chr1_5196244	0	5196244	A	G
1	chr1_5198862	0	5198862	C	T
1	chr1_5206286	0	5206286	T	C
1	chr1_5209390	0	5209390	A	C
1	chr1_5213845	0	5213845	A	G
1	chr1_5214038	0	5214038	C	A
1	chr1_5223430	0	5223430	C	T
1	chr1_5226690	0	5226690	A	T
1	chr1_5228595	0	5228595	T	C
1	chr1_5230159	0	5230159	T	C
1	chr1_5230670	0	5230670	A	G
1	chr1_5231544	0	5231544	C	T
1	chr1_5234946	0	5234946	C	A
1	chr1_5249844	0	5249844	C	A
1	chr1_5252836	0	5252836	T	C
1	chr1_5255172	0	5255172	C	A
1	chr1_5257284	0	5257284	G	A
1	chr1_5258819	0	5258819	G	C
1	chr1_5263250	0	5263250	C	T
1	chr1_5267252	0	5267252	G	A
1	chr1_5268528	0	5268528	T	C
1	chr1_5288689	0	5288689	T	C
1	chr1_5295865	0	5295865	T	C
1	chr1_5302332	0	5302332	C	T
1	chr1_5304107	0	5304107	A	C
1	chr1_5307386	0	5307386	G	C
1	chr1_5307618	0	5307618	G	A
1	chr1_5310174	0	5310174	C	T
1	chr1_5311100	0	5311100	C	T
1	chr1_5314889	0	5314889	T	C
1	chr1_5317548	0	5317548	A	G
1	chr1_5322814	0	5322814	A	G
1	chr1_5323827	0	5323827	G	C
1	chr1_5336461	0	5336461	T	G
1	chr1_5337077	0	5337077	A	G
1	chr1_5337896	0	5337896	C	T
1	chr1_5339022	0	5339022	C	T
1	chr1_5345401	0	5345401	T	C
1	chr1_5345876	0	5345876	A	G
1	chr1_5345955	0	5345955	A	T
1	chr1_5350677	0	5350677	A	G
1	chr1_5353430	0	5353430	A	T
1	chr1_5355230	0	5355230	A	T
1	chr1_5360468	0	5360468	T	C
1	chr1_5371399	0	5371399	C	T
1	chr1_5374634	0	5374634	G	A
1	chr1_5374771	0	5374771	A	T
1	chr1_5376957	0	5376957	T	A
1	chr1_5380143	0	5380143	C	G
1	chr1_5382504	0	5382504	C	T
1	chr1_5386428	0	5386428	A	T
1	chr1_5386668	0	5386668	T	C
1	chr1_5388063	0	5388063	T	C
1	chr1_5390945	0	5390945	C	G
1	chr1_5394621	0	5394621	C	T
1	chr1_5396451	0	5396451	A	G
1	chr1_5401439	0	5401439	G	A
1	chr1_5405307	0	5405307	T	C
1	chr1_5406522	0	5406522	C	T
1	chr1_5415551	0	5415551	A	G
1	chr1_5417424	0	5417424	T	C
1	chr1_5423012	0	5423012	G	T
1	chr1_5429337	0	5429337	T	A
1	chr1_5432320	0	5432320	A	G
1	chr1_5442037	0	5442037	C	T
1	chr1_5446723	0	5446723	C	T
1	chr1_5448500	0	5448500	C	T
1	chr1_5456571	0	5456571	T	G
1	chr1_5460774	0	5460774	C	T
1	chr1_5462171	0	5462171	C	T
1	chr1_5463448	0	5463448	T	A
1	chr1_5463835	0	5463835	C	T
1	chr1_5464528	0	5464528	A	G
1	chr1_5468301	0	5468301	G	T
1	chr1_5468359	0	5468359	A	G
1	chr1_5469124	0	5469124	C	G
1	chr1_5469750	0	5469750	C	T
1	chr1_5471387	0	5471387	T	C
1	chr1_5472082	0	5472082	C	T
1	chr1_5472240	0	5472240	G	A
1	chr1_5475445	0	5475445	A	G
1	chr1_5475876	0	5475876	A	G
1	chr1_5481031	0	5481031	G	T
1	chr1_5481247	0	5481247	C	T
1	chr1_5488671	0	5488671	C	A
1	chr1_5491564	0	5491564	A	G
1	chr1_5493873	0	5493873	A	C
1	chr1_5494767	0	5494767	T	C
1	chr1_5497631	0	5497631	A	G
1	chr1_5508258	0	5508258	A	T
1	chr1_5512435	0	5512435	C	T
1	chr1_5512541	0	5512541	T	C
1	chr1_5513602	0	5513602	T	C
1	chr1_5515072	0	5515072	T	A
1	chr1_5515574	0	5515574	A	G
1	chr1_5521686	0	5521686	T	C
1	chr1_5526174	0	5526174	C	T
1	chr1_5528598	0	5528598	T	C
1	chr1_5528844	0	5528844	G	C
1	chr1_5531327	0	5531327	A	G
1	chr1_5531605	0	5531605	A	C
1	chr1_5537242	0	5537242	A	G
1	chr1_5539676	0	5539676	A	G
1	chr1_5547827	0	5547827	T	C
1	chr1_5551614	0	5551614	A	G
1	chr1_5552186	0	5552186	T	C
1	chr1_5553012	0	5553012	T	C
1	chr1_5554359	0	5554359	A	G
1	chr1_5555099	0	5555099	A	G
1	chr1_5557726	0	5557726	C	T
1	chr1_5560872	0	5560872	C	G
1	chr1_5561393	0	5561393	A	G
1	chr1_5567316	0	5567316	A	G
1	chr1_5567880	0	5567880	T	C
1	chr1_5568960	0	5568960	T	A
1	chr1_5569143	0	5569143	T	C
1	chr1_5570941	0	5570941	C	G
1	chr1_5573049	0	5573049	T	C
1	chr1_5574914	0	5574914	T	C
1	chr1_5577674	0	5577674	A	G
1	chr1_5581146	0	5581146	T	C
1	chr1_5581446	0	5581446	G	A
1	chr1_5583114	0	5583114	A	C
1	chr1_5588600	0	5588600	T	C
1	chr1_5590748	0	5590748	A	C
1	chr1_5591167	0	5591167	C	A
1	chr1_5593396	0	5593396	T	A
1	chr1_5593769	0	5593769	C	T
1	chr1_5594084	0	5594084	T	C
1	chr1_5595474	0	5595474	A	G
1	chr1_5595533	0	5595533	C	T
1	chr1_5597655	0	5597655	C	T
1	chr1_5606846	0	5606846	C	T
1	chr1_5609539	0	5609539	G	C
1	chr1_5613316	0	5613316	T	G
1	chr1_5614639	0	5614639	G	A
1	chr1_5617351	0	5617351	T	C
1	chr1_5625032	0	5625032	A	C
1	chr1_5625434	0	5625434	C	T
1	chr1_5627521	0	5627521	C	T
1	chr1_5628687	0	5628687	T	C
1	chr1_5629421	0	5629421	G	A
1	chr1_5635738	0	5635738	G	C
1	chr1_5640274	0	5640274	C	T
1	chr1_5642181	0	5642181	G	T
1	chr1_5653024	0	5653024	C	G
1	chr1_5655308	0	5655308	T	C
1	chr1_5660858	0	5660858	T	C
1	chr1_5665103	0	5665103	A	C
1	chr1_5666403	0	5666403	T	C
1	chr1_5669836	0	5669836	T	C
1	chr1_5669978	0	5669978	A	G
1	chr1_5677025	0	5677025	A	C
1	chr1_5683087	0	5683087	T	C
1	chr1_5686844	0	5686844	T	C
1	chr1_5688942	0	5688942	T	C
1	chr1_5688963	0	5688963	A	G
1	chr1_5697220	0	5697220	A	G
1	chr1_5700969	0	5700969	A	C
1	chr1_5709261	0	5709261	T	C
1	chr1_5715080	0	5715080	G	A
1	chr1_5722109	0	5722109	G	C
1	chr1_5724483	0	5724483	C	G
1	chr1_5727447	0	5727447	A	G
1	chr1_5732285	0	5732285	A	G
1	chr1_5732881	0	5732881	T	C
1	chr1_5735697	0	5735697	T	C
1	chr1_5737327	0	5737327	T	G
1	chr1_5741458	0	5741458	T	C
1	chr1_5746366	0	5746366	A	G
1	chr1_5749735	0	5749735	T	C
1	chr1_5749945	0	5749945	C	T
1	chr1_5750753	0	5750753	G	A
1	chr1_5756258	0	5756258	G	A
1	chr1_5756941	0	5756941	T	C
1	chr1_5757384	0	5757384	T	C
1	chr1_5761140	0	5761140	A	T
1	chr1_5770071	0	5770071	G	T
1	chr1_5771691	0	5771691	C	T
1	chr1_5772898	0	5772898	C	G
1	chr1_5785997	0	5785997	T	C
1	chr1_5796579	0	5796579	G	C
1	chr1_5806111	0	5806111	C	A
1	chr1_5808710	0	5808710	T	C
1	chr1_5809350	0	5809350	A	G
1	chr1_5809747	0	5809747	C	G
1	chr1_5810519	0	5810519	C	T
1	chr1_5813244	0	5813244	A	G
1	chr1_5816755	0	5816755	C	T
1	chr1_5818906	0	5818906	C	T
1	chr1_5819682	0	5819682	A	G
1	chr1_5844036	0	5844036	G	T
1	chr1_5846732	0	5846732	G	A
1	chr1_5848046	0	5848046	G	T
1	chr1_5848353	0	5848353	T	A
1	chr1_5851179	0	5851179	A	G
1	chr1_5851665	0	5851665	A	G
1	chr1_5856981	0	5856981	A	G
1	chr1_5857356	0	5857356	T	G
1	chr1_5860385	0	5860385	T	C
1	chr1_5860496	0	5860496	T	C
1	chr1_5862474	0	5862474	A	T
1	chr1_5863733	0	5863733	A	G
1	chr1_5866910	0	5866910	A	G
1	chr1_5869145	0	5869145	G	A
1	chr1_5878540	0	5878540	T	A
1	chr1_5881689	0	5881689	G	T
1	chr1_5889631	0	5889631	T	C
1	chr1_5890012	0	5890012	T	G
1	chr1_5898364	0	5898364	A	G
1	chr1_5899063	0	5899063	T	C
1	chr1_5902458	0	5902458	C	G
1	chr1_5905231	0	5905231	C	G
1	chr1_5906910	0	5906910	T	C
1	chr1_5916278	0	5916278	G	A
1	chr1_5918577	0	5918577	C	T
1	chr1_5918936	0	5918936	T	C
1	chr1_5921421	0	5921421	T	C
1	chr1_5921761	0	5921761	G	C
1	chr1_5921986	0	5921986	A	C
1	chr1_5922385	0	5922385	A	G
1	chr1_5924844	0	5924844	A	G
1	chr1_5928965	0	5928965	T	C
1	chr1_5938906	0	5938906	G	A
1	chr1_5941954	0	5941954	G	C
1	chr1_5953579	0	5953579	A	G
1	chr1_5959731	0	5959731	G	A
1	chr1_5966118	0	5966118	A	G
1	chr1_5966456	0	5966456	G	A
1	chr1_5966994	0	5966994	A	G
1	chr1_5972647	0	5972647	A	G
1	chr1_5972695	0	5972695	G	A
1	chr1_5977145	0	5977145	G	T
1	chr1_5979099	0	5979099	T	A
1	chr1_5983252	0	5983252	C	T
1	chr1_5983416	0	5983416	A	C
1	chr1_5985578	0	5985578	A	C
1	chr1_5986045	0	5986045	G	A
1	chr1_5988969	0	5988969	T	A
1	chr1_5989249	0	5989249	C	G
1	chr1_5994506	0	5994506	C	T
1	chr1_5997847	0	5997847	G	T
1	chr1_5998006	0	5998006	A	G
1	chr1_6004274	0	6004274	A	G
1	chr1_6010415	0	6010415	A	G
1	chr1_6016763	0	6016763	T	C
1	chr1_6022736	0	6022736	G	A
1	chr1_6031217	0	6031217	G	C
1	chr1_6041263	0	6041263	A	G
1	chr1_6042080	0	6042080	C	T
1	chr1_6043264	0	6043264	A	G
1	chr1_6044726	0	6044726	C	A
1	chr1_6044754	0	6044754	T	C
1	chr1_6049181	0	6049181	A	G
1	chr1_6056278	0	6056278	G	T
1	chr1_6057398	0	6057398	G	C
1	chr1_6066319	0	6066319	G	C
1	chr1_6067472	0	6067472	T	C
1	chr1_6067675	0	6067675	T	C
1	chr1_6080313	0	6080313	G	C
1	chr1_6081775	0	6081775	G	A
1	chr1_6083753	0	6083753	T	C
1	chr1_6102779	0	6102779	A	G
1	chr1_6111734	0	6111734	A	G
1	chr1_6114201	0	6114201	C	T
1	chr1_6114678	0	6114678	C	T
1	chr1_6121439	0	6121439	T	C
1	chr1_6124099	0	6124099	A	C
1	chr1_6130180	0	6130180	C	A
1	chr1_6133204	0	6133204	T	C
1	chr1_6133930	0	6133930	T	C
1	chr1_6141424	0	6141424	T	C
1	chr1_6142095	0	6142095	A	T
1	chr1_6145288	0	6145288	A	G
1	chr1_6151641	0	6151641	G	C
1	chr1_6154796	0	6154796	C	T
1	chr1_6158260	0	6158260	C	T
1	chr1_6162160	0	6162160	C	T
1	chr1_6173104	0	6173104	T	A
1	chr1_6176360	0	6176360	T	C
1	chr1_6177624	0	6177624	G	A
1	chr1_6178619	0	6178619	G	C
1	chr1_6185486	0	6185486	T	C
1	chr1_6187218	0	6187218	C	T
1	chr1_6194759	0	6194759	C	T
1	chr1_6195956	0	6195956	T	C
1	chr1_6199011	0	6199011	A	G
1	chr1_6201416	0	6201416	C	T
1	chr1_6207917	0	6207917	G	A
1	chr1_6210505	0	6210505	A	G
1	chr1_6214486	0	6214486	G	A
1	chr1_6214867	0	6214867	G	A
1	chr1_6216424	0	6216424	A	G
1	chr1_6216792	0	6216792	A	G
1	chr1_6221386	0	6221386	C	T
1	chr1_6221640	0	6221640	C	G
1	chr1_6226459	0	6226459	A	G
1	chr1_6237261	0	6237261	C	T
1	chr1_6245328	0	6245328	T	C
1	chr1_6247267	0	6247267	T	C
1	chr1_6247633	0	6247633	T	C
1	chr1_6256324	0	6256324	A	G
1	chr1_6256820	0	6256820	C	T
1	chr1_6276356	0	6276356	T	C
1	chr1_6276453	0	6276453	C	G
1	chr1_6279976	0	6279976	C	A
1	chr1_6280269	0	6280269	C	G
1	chr1_6285025	0	6285025	G	A
1	chr1_6285393	0	6285393	C	A
1	chr1_6285979	0	6285979	C	T
1	chr1_6288956	0	6288956	A	G
1	chr1_6299071	0	6299071	A	G
1	chr1_6308777	0	6308777	G	A
1	chr1_6312718	0	6312718	G	A
1	chr1_6315906	0	6315906	G	C
1	chr1_6320886	0	6320886	A	G
1	chr1_6328143	0	6328143	G	A
1	chr1_6330054	0	6330054	A	G
1	chr1_6333831	0	6333831	A	C
1	chr1_6334510	0	6334510	C	A
1	chr1_6336260	0	6336260	C	T
1	chr1_6339622	0	6339622	G	A
1	chr1_6340206	0	6340206	A	G
1	chr1_6342297	0	6342297	A	G
1	chr1_6343426	0	6343426	A	G
1	chr1_6345548	0	6345548	C	T
1	chr1_6349701	0	6349701	A	C
1	chr1_6350569	0	6350569	A	C
1	chr1_6352095	0	6352095	C	G
1	chr1_6369061	0	6369061	A	G
1	chr1_6373790	0	6373790	C	T
1	chr1_6380922	0	6380922	T	C
1	chr1_6383806	0	6383806	A	G
1	chr1_6387372	0	6387372	T	C
1	chr1_6387494	0	6387494	A	C
1	chr1_6398922	0	6398922	G	C
1	chr1_6400758	0	6400758	G	A
1	chr1_6402136	0	6402136	C	T
1	chr1_6402219	0	6402219	A	T
1	chr1_6403709	0	6403709	C	T
1	chr1_6403845	0	6403845	T	C
1	chr1_6405382	0	6405382	A	G
1	chr1_6407124	0	6407124	A	G
1	chr1_6407444	0	6407444	G	A
1	chr1_6407909	0	6407909	G	A
1	chr1_6410180	0	6410180	C	T
1	chr1_6417137	0	6417137	G	A
1	chr1_6417508	0	6417508	G	A
1	chr1_6420582	0	6420582	G	C
1	chr1_6420625	0	6420625	C	T
1	chr1_6421088	0	6421088	C	T
1	chr1_6426633	0	6426633	C	A
1	chr1_6428527	0	6428527	C	T
1	chr1_6431369	0	6431369	A	G
1	chr1_6435248	0	6435248	G	A
1	chr1_6436261	0	6436261	G	A
1	chr1_6436298	0	6436298	A	G
1	chr1_6436842	0	6436842	G	C
1	chr1_6451009	0	6451009	C	A
1	chr1_6451277	0	6451277	A	G
1	chr1_6457898	0	6457898	T	C
1	chr1_6464665	0	6464665	A	G
1	chr1_6466473	0	6466473	G	T
1	chr1_6466660	0	6466660	C	T
1	chr1_6471411	0	6471411	G	T
1	chr1_6471419	0	6471419	T	A
1	chr1_6479018	0	6479018	T	A
1	chr1_6483242	0	6483242	A	G
1	chr1_6486852	0	6486852	A	G
1	chr1_6490980	0	6490980	G	A
1	chr1_6493533	0	6493533	G	C
1	chr1_6494827	0	6494827	T	C
1	chr1_6506469	0	6506469	T	G
1	chr1_6511898	0	6511898	T	G
1	chr1_6522106	0	6522106	T	C
1	chr1_6523914	0	6523914	T	C
1	chr1_6526183	0	6526183	G	A
1	chr1_6526821	0	6526821	G	A
1	chr1_6532794	0	6532794	C	A
1	chr1_6535723	0	6535723	C	A
1	chr1_6536143	0	6536143	C	A
1	chr1_6541276	0	6541276	A	G
1	chr1_6543892	0	6543892	T	C
1	chr1_6546779	0	6546779	A	G
1	chr1_6548228	0	6548228	G	A
1	chr1_6549315	0	6549315	T	C
1	chr1_6550122	0	6550122	A	T
1	chr1_6551192	0	6551192	G	T
1	chr1_6551211	0	6551211	A	G
1	chr1_6552659	0	6552659	A	T
1	chr1_6554638	0	6554638	C	T
1	chr1_6557486	0	6557486	C	T
1	chr1_6557638	0	6557638	A	G
1	chr1_6564158	0	6564158	G	A
1	chr1_6566297	0	6566297	A	G
1	chr1_6575334	0	6575334	C	T
1	chr1_6576127	0	6576127	C	T
1	chr1_6584106	0	6584106	A	G
1	chr1_6588020	0	6588020	G	C
1	chr1_6593091	0	6593091	C	G
1	chr1_6593300	0	6593300	A	G
1	chr1_6594362	0	6594362	A	C
1	chr1_6595366	0	6595366	C	A
1	chr1_6595374	0	6595374	C	T
1	chr1_6597603	0	6597603	C	T
1	chr1_6599143	0	6599143	T	G
1	chr1_6600397	0	6600397	A	G
1	chr1_6604532	0	6604532	A	G
1	chr1_6612480	0	6612480	A	G
1	chr1_6620704	0	6620704	C	A
1	chr1_6622893	0	6622893	G	C
1	chr1_6623467	0	6623467	T	C
1	chr1_6628891	0	6628891	T	G
1	chr1_6630653	0	6630653	G	T
1	chr1_6634227	0	6634227	G	A
1	chr1_6634598	0	6634598	G	A
1	chr1_6637129	0	6637129	A	G
1	chr1_6640536	0	6640536	A	G
1	chr1_6643311	0	6643311	A	C
1	chr1_6643794	0	6643794	G	A
1	chr1_6647736	0	6647736	G	A
1	chr1_6650045	0	6650045	T	C
1	chr1_6653499	0	6653499	C	T
1	chr1_6666993	0	6666993	A	G
1	chr1_6671974	0	6671974	T	C
1	chr1_6675868	0	6675868	G	A
1	chr1_6681880	0	6681880	C	T
1	chr1_6682683	0	6682683	C	A
1	chr1_6686627	0	6686627	G	A
1	chr1_6688268	0	6688268	G	T
1	chr1_6690882	0	6690882	A	G
1	chr1_6690965	0	6690965	C	A
1	chr1_6691737	0	6691737	G	A
1	chr1_6700289	0	6700289	G	T
1	chr1_6702023	0	6702023	C	G
1	chr1_6705138	0	6705138	T	C
1	chr1_6710663	0	6710663	A	T
1	chr1_6711854	0	6711854	G	C
1	chr1_6713346	0	6713346	C	T
1	chr1_6713408	0	6713408	G	A
1	chr1_6720744	0	6720744	G	T
1	chr1_6726682	0	6726682	A	G
1	chr1_6730177	0	6730177	G	C
1	chr1_6733862	0	6733862	A	G
1	chr1_6734468	0	6734468	G	A
1	chr1_6739697	0	6739697	G	A
1	chr1_6741387	0	6741387	C	T
1	chr1_6742340	0	6742340	T	A
1	chr1_6744007	0	6744007	T	C
1	chr1_6752348	0	6752348	G	C
1	chr1_6758704	0	6758704	A	G
1	chr1_6764316	0	6764316	G	C
1	chr1_6765628	0	6765628	C	T
1	chr1_6767249	0	6767249	A	G
1	chr1_6767471	0	6767471	C	T
1	chr1_6772241	0	6772241	A	G
1	chr1_6772466	0	6772466	T	C
1	chr1_6777846	0	6777846	C	T
1	chr1_6778720	0	6778720	A	T
1	chr1_6781373	0	6781373	G	A
1	chr1_6784273	0	6784273	A	G
1	chr1_6786673	0	6786673	A	G
1	chr1_6787227	0	6787227	A	G
1	chr1_6789441	0	6789441	C	T
1	chr1_6793969	0	6793969	G	A
1	chr1_6794953	0	6794953	G	T
1	chr1_6799468	0	6799468	T	G
1	chr1_6800574	0	6800574	A	G
1	chr1_6820008	0	6820008	T	G
1	chr1_6829912	0	6829912	C	T
1	chr1_6831795	0	6831795	C	T
1	chr1_6836864	0	6836864	G	A
1	chr1_6838960	0	6838960	A	T
1	chr1_6845209	0	6845209	A	G
1	chr1_6847371	0	6847371	T	C
1	chr1_6848354	0	6848354	G	A
1	chr1_6850723	0	6850723	A	G
1	chr1_6851827	0	6851827	C	G
1	chr1_6853381	0	6853381	A	G
1	chr1_6853946	0	6853946	C	G
1	chr1_6858789	0	6858789	A	G
1	chr1_6867053	0	6867053	A	G
1	chr1_6869930	0	6869930	T	C
1	chr1_6870175	0	6870175	T	A
1	chr1_6877089	0	6877089	C	T
1	chr1_6882307	0	6882307	G	A
1	chr1_6907575	0	6907575	G	A
1	chr1_6910588	0	6910588	G	A
1	chr1_6911248	0	6911248	C	A
1	chr1_6912472	0	6912472	A	C
1	chr1_6915634	0	6915634	T	C
1	chr1_6918521	0	6918521	T	C
1	chr1_6918550	0	6918550	C	G
1	chr1_6920095	0	6920095	A	C
1	chr1_6925791	0	6925791	A	C
1	chr1_6934086	0	6934086	C	A
1	chr1_6934953	0	6934953	A	G
1	chr1_6936228	0	6936228	A	G
1	chr1_6936387	0	6936387	C	G
1	chr1_6937431	0	6937431	A	G
1	chr1_6938247	0	6938247	A	G
1	chr1_6939004	0	6939004	T	C
1	chr1_6945965	0	6945965	T	C
1	chr1_6946314	0	6946314	T	C
1	chr1_6947114	0	6947114	T	C
1	chr1_6947456	0	6947456	G	A
1	chr1_6950131	0	6950131	G	A
1	chr1_6958318	0	6958318	A	G
1	chr1_6962832	0	6962832	G	C
1	chr1_6963663	0	6963663	T	C
1	chr1_6968823	0	6968823	T	C
1	chr1_6970640	0	6970640	A	G
1	chr1_6971489	0	6971489	A	G
1	chr1_6973513	0	6973513	G	C
1	chr1_6974849	0	6974849	T	C
1	chr1_6975537	0	6975537	G	C
1	chr1_6980409	0	6980409	T	C
1	chr1_6983201	0	6983201	C	T
1	chr1_6986605	0	6986605	C	G
1	chr1_6990106	0	6990106	C	A
1	chr1_6995745	0	6995745	A	G
1	chr1_7008714	0	7008714	A	G
1	chr1_7013491	0	7013491	T	G
1	chr1_7015772	0	7015772	A	G
1	chr1_7015859	0	7015859	C	A
1	chr1_7018898	0	7018898	T	C
1	chr1_7040075	0	7040075	T	C
1	chr1_7041186	0	7041186	A	G
1	chr1_7043399	0	7043399	G	A
1	chr1_7048849	0	7048849	C	A
1	chr1_7050171	0	7050171	T	G
1	chr1_7050814	0	7050814	T	C
1	chr1_7061107	0	7061107	T	C
1	chr1_7065105	0	7065105	A	G
1	chr1_7065214	0	7065214	C	T
1	chr1_7065529	0	7065529	T	C
1	chr1_7069029	0	7069029	C	T
1	chr1_7073378	0	7073378	A	G
1	chr1_7073721	0	7073721	A	G
1	chr1_7085651	0	7085651	C	T
1	chr1_7085898	0	7085898	A	G
1	chr1_7097043	0	7097043	T	C
1	chr1_7099773	0	7099773	C	T
1	chr1_7100157	0	7100157	A	C
1	chr1_7104458	0	7104458	T	C
1	chr1_7142484	0	7142484	G	A
1	chr1_7143106	0	7143106	G	C
1	chr1_7143727	0	7143727	A	G
1	chr1_7150788	0	7150788	G	A
1	chr1_7151154	0	7151154	G	A
1	chr1_7152271	0	7152271	G	A
1	chr1_7152477	0	7152477	T	C
1	chr1_7159638	0	7159638	T	C
1	chr1_7161433	0	7161433	T	C
1	chr1_7162125	0	7162125	C	A
1	chr1_7175967	0	7175967	G	T
1	chr1_7192524	0	7192524	G	C
1	chr1_7201019	0	7201019	C	T
1	chr1_7221483	0	7221483	G	T
1	chr1_7226025	0	7226025	G	A
1	chr1_7241092	0	7241092	C	A
1	chr1_7243562	0	7243562	A	G
1	chr1_7252031	0	7252031	A	G
1	chr1_7256440	0	7256440	A	G
1	chr1_7262828	0	7262828	G	C
1	chr1_7264821	0	7264821	C	G
1	chr1_7269375	0	7269375	A	G
1	chr1_7270336	0	7270336	C	G
1	chr1_7272554	0	7272554	G	A
1	chr1_7274086	0	7274086	G	T
1	chr1_7276232	0	7276232	A	G
1	chr1_7278740	0	7278740	T	C
1	chr1_7280063	0	7280063	T	C
1	chr1_7281561	0	7281561	C	T
1	chr1_7287374	0	7287374	A	G
1	chr1_7288292	0	7288292	A	C
1	chr1_7288948	0	7288948	G	A
1	chr1_7291254	0	7291254	C	T
1	chr1_7291884	0	7291884	A	G
1	chr1_7293102	0	7293102	C	T
1	chr1_7303699	0	7303699	A	T
1	chr1_7305606	0	7305606	G	A
1	chr1_7308779	0	7308779	C	T
1	chr1_7309709	0	7309709	A	C
1	chr1_7316162	0	7316162	G	A
1	chr1_7325603	0	7325603	G	A
1	chr1_7336090	0	7336090	C	G
1	chr1_7336756	0	7336756	G	C
1	chr1_7336791	0	7336791	G	C
1	chr1_7347906	0	7347906	A	C
1	chr1_7350251	0	7350251	A	C
1	chr1_7353657	0	7353657	C	T
1	chr1_7354295	0	7354295	G	A
1	chr1_7357576	0	7357576	T	C
1	chr1_7375817	0	7375817	G	C
1	chr1_7378089	0	7378089	G	A
1	chr1_7390494	0	7390494	T	C
1	chr1_7391686	0	7391686	C	T
1	chr1_7392456	0	7392456	C	A
1	chr1_7397393	0	7397393	G	A
1	chr1_7399858	0	7399858	T	C
1	chr1_7409658	0	7409658	G	T
1	chr1_7413609	0	7413609	G	C
1	chr1_7416850	0	7416850	A	G
1	chr1_7427527	0	7427527	G	A
1	chr1_7434072	0	7434072	T	C
1	chr1_7436162	0	7436162	G	A
1	chr1_7441312	0	7441312	A	G
1	chr1_7442711	0	7442711	C	T
1	chr1_7444039	0	7444039	C	G
1	chr1_7445165	0	7445165	G	A
1	chr1_7446519	0	7446519	T	C
1	chr1_7450012	0	7450012	A	G
1	chr1_7456424	0	7456424	T	C
1	chr1_7457975	0	7457975	T	A
1	chr1_7464601	0	7464601	C	T
1	chr1_7467201	0	7467201	A	G
1	chr1_7467565	0	7467565	G	C
1	chr1_7469365	0	7469365	A	G
1	chr1_7471189	0	7471189	A	G
1	chr1_7473424	0	7473424	T	C
1	chr1_7475145	0	7475145	T	A
1	chr1_7477859	0	7477859	A	G
1	chr1_7483273	0	7483273	T	A
1	chr1_7498375	0	7498375	A	C
1	chr1_7498465	0	7498465	G	A
1	chr1_7499391	0	7499391	G	A
1	chr1_7501177	0	7501177	A	G
1	chr1_7507141	0	7507141	C	T
1	chr1_7512968	0	7512968	T	C
1	chr1_7514964	0	7514964	A	G
1	chr1_7515343	0	7515343	G	C
1	chr1_7516216	0	7516216	A	G
1	chr1_7521036	0	7521036	C	T
1	chr1_7522339	0	7522339	A	G
1	chr1_7535392	0	7535392	T	C
1	chr1_7536817	0	7536817	C	A
1	chr1_7539413	0	7539413	T	C
1	chr1_7544002	0	7544002	C	T
1	chr1_7544152	0	7544152	A	G
1	chr1_7544224	0	7544224	C	G
1	chr1_7554099	0	7554099	G	T
1	chr1_7556617	0	7556617	G	T
1	chr1_7558295	0	7558295	T	A
1	chr1_7567688	0	7567688	A	T
1	chr1_7569195	0	7569195	T	C
1	chr1_7569815	0	7569815	G	A
1	chr1_7572945	0	7572945	G	A
1	chr1_7574125	0	7574125	G	A
1	chr1_7591093	0	7591093	T	C
1	chr1_7601339	0	7601339	A	C
1	chr1_7602274	0	7602274	C	T
1	chr1_7604368	0	7604368	T	C
1	chr1_7605804	0	7605804	A	G
1	chr1_7605886	0	7605886	C	T
1	chr1_7607065	0	7607065	G	T
1	chr1_7611561	0	7611561	G	A
1	chr1_7622320	0	7622320	C	T
1	chr1_7623852	0	7623852	G	A
1	chr1_7626910	0	7626910	A	G
1	chr1_7628600	0	7628600	T	C
1	chr1_7628913	0	7628913	C	T
1	chr1_7630233	0	7630233	C	A
1	chr1_7630622	0	7630622	T	G
1	chr1_7646282	0	7646282	C	T
1	chr1_7649787	0	7649787	G	T
1	chr1_7651649	0	7651649	C	G
1	chr1_7652715	0	7652715	G	A
1	chr1_7652962	0	7652962	C	T
1	chr1_7654531	0	7654531	G	A
1	chr1_7662571	0	7662571	T	A
1	chr1_7664316	0	7664316	A	G
1	chr1_7667389	0	7667389	A	G
1	chr1_7670477	0	7670477	A	C
1	chr1_7672294	0	7672294	A	G
1	chr1_7673966	0	7673966	A	C
1	chr1_7674244	0	7674244	T	C
1	chr1_7674264	0	7674264	T	C
1	chr1_7674265	0	7674265	A	G
1	chr1_7674627	0	7674627	T	C
1	chr1_7677759	0	7677759	C	T
1	chr1_7680485	0	7680485	A	C
1	chr1_7682075	0	7682075	A	G
1	chr1_7685661	0	7685661	A	T
1	chr1_7691435	0	7691435	T	G
1	chr1_7693134	0	7693134	A	G
1	chr1_7695031	0	7695031	G	A
1	chr1_7700977	0	7700977	A	G
1	chr1_7701995	0	7701995	G	T
1	chr1_7705341	0	7705341	C	T
1	chr1_7706958	0	7706958	G	A
1	chr1_7707408	0	7707408	A	G
1	chr1_7716531	0	7716531	G	T
1	chr1_7716787	0	7716787	A	G
1	chr1_7720985	0	7720985	T	C
1	chr1_7723053	0	7723053	T	C
1	chr1_7725353	0	7725353	T	G
1	chr1_7730629	0	7730629	T	A
1	chr1_7738032	0	7738032	G	A
1	chr1_7739257	0	7739257	T	C
1	chr1_7743080	0	7743080	C	T
1	chr1_7745907	0	7745907	A	G
1	chr1_7756975	0	7756975	A	G
1	chr1_7759915	0	7759915	T	G
1	chr1_7769025	0	7769025	A	G
1	chr1_7772134	0	7772134	T	C
1	chr1_7776897	0	7776897	G	A
1	chr1_7782016	0	7782016	C	T
1	chr1_7787325	0	7787325	C	T
1	chr1_7787632	0	7787632	C	T
1	chr1_7788962	0	7788962	C	T
1	chr1_7789176	0	7789176	C	T
1	chr1_7792747	0	7792747	T	C
1	chr1_7797215	0	7797215	T	A
1	chr1_7807296	0	7807296	T	C
1	chr1_7808962	0	7808962	T	C
1	chr1_7819632	0	7819632	A	G
1	chr1_7832717	0	7832717	A	G
1	chr1_7836038	0	7836038	G	A
1	chr1_7841754	0	7841754	C	A
1	chr1_7850861	0	7850861	A	G
1	chr1_7855250	0	7855250	A	G
1	chr1_7856571	0	7856571	C	G
1	chr1_7857869	0	7857869	T	C
1	chr1_7861869	0	7861869	T	C
1	chr1_7867853	0	7867853	C	G
1	chr1_7872075	0	7872075	C	T
1	chr1_7872796	0	7872796	T	C
1	chr1_7873485	0	7873485	C	T
1	chr1_7875200	0	7875200	G	C
1	chr1_7879056	0	7879056	A	G
1	chr1_7903924	0	7903924	C	T
1	chr1_7906787	0	7906787	T	C
1	chr1_7908065	0	7908065	T	C
1	chr1_7908255	0	7908255	A	G
1	chr1_7919390	0	7919390	A	G
1	chr1_7919559	0	7919559	A	G
1	chr1_7927239	0	7927239	T	C
1	chr1_7933168	0	7933168	C	T
1	chr1_7935801	0	7935801	T	C
1	chr1_7945213	0	7945213	G	C
1	chr1_7946087	0	7946087	C	A
1	chr1_7947156	0	7947156	G	A
1	chr1_7948723	0	7948723	A	G
1	chr1_7957565	0	7957565	G	A
1	chr1_7960482	0	7960482	G	A
1	chr1_7961037	0	7961037	G	A
1	chr1_7961133	0	7961133	C	A
1	chr1_7962225	0	7962225	A	G
1	chr1_7973096	0	7973096	A	G
1	chr1_7976950	0	7976950	G	A
1	chr1_7984219	0	7984219	T	C
1	chr1_7986316	0	7986316	C	T
1	chr1_7988108	0	7988108	C	T
1	chr1_7997092	0	7997092	T	C
1	chr1_7999201	0	7999201	A	G
1	chr1_7999894	0	7999894	T	C
1	chr1_8003230	0	8003230	G	T
1	chr1_8005252	0	8005252	T	C
1	chr1_8007021	0	8007021	T	C
1	chr1_8010878	0	8010878	C	T
1	chr1_8012822	0	8012822	G	A
1	chr1_8018079	0	8018079	T	C
1	chr1_8019778	0	8019778	T	C
1	chr1_8021313	0	8021313	C	T
1	chr1_8022799	0	8022799	A	G
1	chr1_8027174	0	8027174	A	G
1	chr1_8027678	0	8027678	G	A
1	chr1_8028613	0	8028613	G	A
1	chr1_8031174	0	8031174	A	G
1	chr1_8031194	0	8031194	G	A
1	chr1_8031554	0	8031554	A	G
1	chr1_8033450	0	8033450	A	G
1	chr1_8034578	0	8034578	G	A
1	chr1_8035595	0	8035595	A	G
1	chr1_8044449	0	8044449	T	C
1	chr1_8047796	0	8047796	A	G
1	chr1_8062179	0	8062179	C	T
1	chr1_8073984	0	8073984	C	T
1	chr1_8094867	0	8094867	T	C
1	chr1_8109075	0	8109075	T	C
1	chr1_8120357	0	8120357	G	A
1	chr1_8129915	0	8129915	A	G
1	chr1_8132906	0	8132906	A	G
1	chr1_8133334	0	8133334	G	A
1	chr1_8160341	0	8160341	T	C
1	chr1_8168467	0	8168467	T	A
1	chr1_8172585	0	8172585	G	T
1	chr1_8174715	0	8174715	G	C
1	chr1_8194029	0	8194029	T	C
1	chr1_8197104	0	8197104	A	G
1	chr1_8198537	0	8198537	T	C
1	chr1_8200716	0	8200716	T	C
1	chr1_8208359	0	8208359	T	G
1	chr1_8219205	0	8219205	T	C
1	chr1_8222399	0	8222399	T	C
1	chr1_8223024	0	8223024	C	G
1	chr1_8231834	0	8231834	C	A
1	chr1_8253206	0	8253206	G	A
1	chr1_8256034	0	8256034	T	C
1	chr1_8257154	0	8257154	T	C
1	chr1_8257171	0	8257171	T	C
1	chr1_8257274	0	8257274	C	G
1	chr1_8265251	0	8265251	C	G
1	chr1_8266693	0	8266693	C	T
1	chr1_8266876	0	8266876	G	T
1	chr1_8268057	0	8268057	T	C
1	chr1_8277272	0	8277272	G	A
1	chr1_8277786	0	8277786	C	T
1	chr1_8282594	0	8282594	A	G
1	chr1_8283493	0	8283493	C	T
1	chr1_8286243	0	8286243	A	G
1	chr1_8287140	0	8287140	T	C
1	chr1_8288007	0	8288007	T	C
1	chr1_8289878	0	8289878	G	C
1	chr1_8289932	0	8289932	T	C
1	chr1_8293865	0	8293865	C	T
1	chr1_8303500	0	8303500	G	A
1	chr1_8304986	0	8304986	A	G
1	chr1_8305129	0	8305129	T	G
1	chr1_8309666	0	8309666	T	C
1	chr1_8318440	0	8318440	C	T
1	chr1_8327550	0	8327550	G	C
1	chr1_8327670	0	8327670	C	T
1	chr1_8339888	0	8339888	G	A
1	chr1_8343746	0	8343746	G	C
1	chr1_8350309	0	8350309	A	G
1	chr1_8350715	0	8350715	T	C
1	chr1_8350786	0	8350786	G	A
1	chr1_8357341	0	8357341	T	C
1	chr1_8358220	0	8358220	A	C
1	chr1_8358621	0	8358621	T	C
1	chr1_8360470	0	8360470	T	C
1	chr1_8360952	0	8360952	A	G
1	chr1_8364170	0	8364170	C	T
1	chr1_8368180	0	8368180	T	C
1	chr1_8371289	0	8371289	A	G
1	chr1_8374504	0	8374504	C	T
1	chr1_8376531	0	8376531	G	A
1	chr1_8377195	0	8377195	C	A
1	chr1_8379022	0	8379022	A	G
1	chr1_8382450	0	8382450	T	C
1	chr1_8384878	0	8384878	C	G
1	chr1_8390883	0	8390883	A	G
1	chr1_8395213	0	8395213	T	C
1	chr1_8406042	0	8406042	A	G
1	chr1_8411092	0	8411092	T	A
1	chr1_8413869	0	8413869	G	A
1	chr1_8414543	0	8414543	C	T
1	chr1_8424765	0	8424765	T	C
1	chr1_8427446	0	8427446	T	C
1	chr1_8434451	0	8434451	A	G
1	chr1_8435338	0	8435338	C	T
1	chr1_8435711	0	8435711	C	G
1	chr1_8439827	0	8439827	T	A
1	chr1_8446220	0	8446220	C	T
1	chr1_8453259	0	8453259	A	G
1	chr1_8453459	0	8453459	G	A
1	chr1_8460226	0	8460226	C	A
1	chr1_8460840	0	8460840	C	T
1	chr1_8462942	0	8462942	C	T
1	chr1_8469710	0	8469710	T	C
1	chr1_8473250	0	8473250	T	C
1	chr1_8475345	0	8475345	A	C
1	chr1_8483370	0	8483370	T	G
1	chr1_8490023	0	8490023	C	T
1	chr1_8491046	0	8491046	T	C
1	chr1_8491123	0	8491123	T	C
1	chr1_8500287	0	8500287	T	C
1	chr1_8504316	0	8504316	A	C
1	chr1_8504424	0	8504424	T	C
1	chr1_8519667	0	8519667	C	T
1	chr1_8520197	0	8520197	A	G
1	chr1_8521196	0	8521196	A	G
1	chr1_8522361	0	8522361	C	T
1	chr1_8523103	0	8523103	A	G
1	chr1_8524678	0	8524678	T	C
1	chr1_8524692	0	8524692	G	C
1	chr1_8532042	0	8532042	G	A
1	chr1_8533852	0	8533852	G	A
1	chr1_8536448	0	8536448	C	G
1	chr1_8536641	0	8536641	G	A
1	chr1_8563142	0	8563142	A	G
1	chr1_8566053	0	8566053	A	C
1	chr1_8570263	0	8570263	G	A
1	chr1_8571529	0	8571529	G	T
1	chr1_8571926	0	8571926	C	T
1	chr1_8573874	0	8573874	T	C
1	chr1_8576169	0	8576169	A	G
1	chr1_8576849	0	8576849	T	C
1	chr1_8590753	0	8590753	T	C
1	chr1_8592267	0	8592267	T	C
1	chr1_8596904	0	8596904	G	A
1	chr1_8596980	0	8596980	G	A
1	chr1_8602177	0	8602177	C	T
1	chr1_8603096	0	8603096	A	G
1	chr1_8612527	0	8612527	A	T
1	chr1_8612998	0	8612998	A	G
1	chr1_8616788	0	8616788	A	C
1	chr1_8617047	0	8617047	T	C
1	chr1_8617048	0	8617048	A	G
1	chr1_8618821	0	8618821	A	G
1	chr1_8619217	0	8619217	T	G
1	chr1_8621548	0	8621548	T	C
1	chr1_8625208	0	8625208	A	T
1	chr1_8627557	0	8627557	T	G
1	chr1_8627657	0	8627657	G	A
1	chr1_8631281	0	8631281	T	C
1	chr1_8632089	0	8632089	G	C
1	chr1_8636803	0	8636803	C	T
1	chr1_8638935	0	8638935	T	C
1	chr1_8639531	0	8639531	T	C
1	chr1_8641579	0	8641579	T	C
1	chr1_8642374	0	8642374	A	T
1	chr1_8642556	0	8642556	T	C
1	chr1_8642747	0	8642747	G	C
1	chr1_8645040	0	8645040	A	G
1	chr1_8654805	0	8654805	T	G
1	chr1_8660991	0	8660991	C	G
1	chr1_8661513	0	8661513	C	G
1	chr1_8662771	0	8662771	T	C
1	chr1_8667827	0	8667827	G	A
1	chr1_8678020	0	8678020	T	C
1	chr1_8678092	0	8678092	C	G
1	chr1_8679836	0	8679836	A	G
1	chr1_8681192	0	8681192	G	T
1	chr1_8683413	0	8683413	T	C
1	chr1_8683675	0	8683675	T	C
1	chr1_8688454	0	8688454	T	C
1	chr1_8688775	0	8688775	A	G
1	chr1_8696966	0	8696966	C	T
1	chr1_8698077	0	8698077	G	C
1	chr1_8700733	0	8700733	G	A
1	chr1_8700815	0	8700815	C	T
1	chr1_8703689	0	8703689	G	A
1	chr1_8709319	0	8709319	G	A
1	chr1_8712505	0	8712505	T	C
1	chr1_8714853	0	8714853	C	T
1	chr1_8716337	0	8716337	A	C
1	chr1_8716563	0	8716563	T	C
1	chr1_8719180	0	8719180	T	C
1	chr1_8724642	0	8724642	C	T
1	chr1_8726184	0	8726184	G	C
1	chr1_8736319	0	8736319	A	C
1	chr1_8736545	0	8736545	T	A
1	chr1_8737151	0	8737151	A	G
1	chr1_8738539	0	8738539	C	T
1	chr1_8739241	0	8739241	G	A
1	chr1_8740602	0	8740602	T	C
1	chr1_8741632	0	8741632	A	G
1	chr1_8742444	0	8742444	A	C
1	chr1_8742821	0	8742821	G	C
1	chr1_8746404	0	8746404	G	A
1	chr1_8749709	0	8749709	C	G
1	chr1_8751719	0	8751719	T	C
1	chr1_8757154	0	8757154	T	C
1	chr1_8758583	0	8758583	T	C
1	chr1_8761515	0	8761515	T	C
1	chr1_8764890	0	8764890	G	A
1	chr1_8765667	0	8765667	C	T
1	chr1_8766135	0	8766135	T	C
1	chr1_8767002	0	8767002	G	T
1	chr1_8768097	0	8768097	C	T
1	chr1_8769565	0	8769565	T	C
1	chr1_8770253	0	8770253	A	G
1	chr1_8770939	0	8770939	G	C
1	chr1_8785388	0	8785388	T	C
1	chr1_8786909	0	8786909	T	C
1	chr1_8788299	0	8788299	T	C
1	chr1_8788497	0	8788497	A	G
1	chr1_8790939	0	8790939	T	C
1	chr1_8795602	0	8795602	A	G
1	chr1_8798286	0	8798286	G	A
1	chr1_8805704	0	8805704	T	C
1	chr1_8809982	0	8809982	G	T
1	chr1_8810331	0	8810331	A	G
1	chr1_8810656	0	8810656	A	T
1	chr1_8816662	0	8816662	T	C
1	chr1_8824379	0	8824379	A	C
1	chr1_8826319	0	8826319	A	C
1	chr1_8828023	0	8828023	A	G
1	chr1_8830664	0	8830664	A	G
1	chr1_8831898	0	8831898	A	G
1	chr1_8832432	0	8832432	C	T
1	chr1_8833407	0	8833407	T	C
1	chr1_8833502	0	8833502	G	A
1	chr1_8833790	0	8833790	T	C
1	chr1_8835162	0	8835162	T	C
1	chr1_8839905	0	8839905	A	G
1	chr1_8851339	0	8851339	A	G
1	chr1_8855143	0	8855143	G	C
1	chr1_8856241	0	8856241	C	T
1	chr1_8857735	0	8857735	T	C
1	chr1_8858689	0	8858689	G	T
1	chr1_8866228	0	8866228	G	A
1	chr1_8871392	0	8871392	G	C
1	chr1_8874526	0	8874526	A	G
1	chr1_8877044	0	8877044	C	G
1	chr1_8877686	0	8877686	T	C
1	chr1_8878811	0	8878811	T	C
1	chr1_8885806	0	8885806	C	T
1	chr1_8885860	0	8885860	A	G
1	chr1_8886904	0	8886904	T	C
1	chr1_8894793	0	8894793	T	C
1	chr1_8899790	0	8899790	G	C
1	chr1_8900759	0	8900759	G	C
1	chr1_8902377	0	8902377	C	T
1	chr1_8903395	0	8903395	T	C
1	chr1_8905570	0	8905570	T	C
1	chr1_8907581	0	8907581	A	G
1	chr1_8907614	0	8907614	G	A
1	chr1_8908351	0	8908351	T	C
1	chr1_8908915	0	8908915	C	T
1	chr1_8911058	0	8911058	A	G
1	chr1_8914311	0	8914311	A	G
1	chr1_8919899	0	8919899	T	G
1	chr1_8921875	0	8921875	G	T
1	chr1_8922501	0	8922501	C	G
1	chr1_8922790	0	8922790	G	C
1	chr1_8923141	0	8923141	T	C
1	chr1_8929986	0	8929986	T	C
1	chr1_8931709	0	8931709	A	T
1	chr1_8932161	0	8932161	T	G
1	chr1_8934502	0	8934502	A	G
1	chr1_8935163	0	8935163	A	G
1	chr1_8939753	0	8939753	A	G
1	chr1_8950655	0	8950655	T	C
1	chr1_8955513	0	8955513	A	C
1	chr1_8956656	0	8956656	G	T
1	chr1_8961824	0	8961824	G	A
1	chr1_8966295	0	8966295	G	A
1	chr1_8966389	0	8966389	A	G
1	chr1_8972403	0	8972403	T	C
1	chr1_8972964	0	8972964	A	G
1	chr1_8977656	0	8977656	C	G
1	chr1_8981494	0	8981494	C	G
1	chr1_8982227	0	8982227	A	G
1	chr1_8983389	0	8983389	G	A
1	chr1_8984653	0	8984653	T	C
1	chr1_8991289	0	8991289	A	G
1	chr1_8992877	0	8992877	A	G
1	chr1_8993014	0	8993014	A	G
1	chr1_8995282	0	8995282	A	C
1	chr1_8995335	0	8995335	T	C
1	chr1_9000146	0	9000146	T	C
1	chr1_9001062	0	9001062	G	A
1	chr1_9003127	0	9003127	T	C
1	chr1_9008579	0	9008579	G	T
1	chr1_9009540	0	9009540	C	G
1	chr1_9015077	0	9015077	A	G
1	chr1_9021218	0	9021218	A	C
1	chr1_9024096	0	9024096	G	A
1	chr1_9024237	0	9024237	T	C
1	chr1_9025665	0	9025665	G	A
1	chr1_9033633	0	9033633	G	A
1	chr1_9033640	0	9033640	T	C
1	chr1_9036925	0	9036925	G	A
1	chr1_9038314	0	9038314	G	A
1	chr1_9039317	0	9039317	C	G
1	chr1_9039615	0	9039615	A	G
1	chr1_9041223	0	9041223	T	C
1	chr1_9041816	0	9041816	A	G
1	chr1_9044391	0	9044391	C	T
1	chr1_9047015	0	9047015	G	A
1	chr1_9048994	0	9048994	A	G
1	chr1_9061306	0	9061306	G	A
1	chr1_9063321	0	9063321	A	G
1	chr1_9064974	0	9064974	T	A
1	chr1_9067676	0	9067676	G	A
1	chr1_9069896	0	9069896	A	G
1	chr1_9072071	0	9072071	C	A
1	chr1_9074161	0	9074161	A	G
1	chr1_9075884	0	9075884	G	T
1	chr1_9078133	0	9078133	C	A
1	chr1_9082968	0	9082968	T	C
1	chr1_9085308	0	9085308	C	T
1	chr1_9085355	0	9085355	T	C
1	chr1_9087838	0	9087838	T	C
1	chr1_9100573	0	9100573	C	G
1	chr1_9105268	0	9105268	A	G
1	chr1_9108798	0	9108798	G	T
1	chr1_9109916	0	9109916	T	C
1	chr1_9110564	0	9110564	A	G
1	chr1_9115021	0	9115021	T	C
1	chr1_9117348	0	9117348	C	G
1	chr1_9117396	0	9117396	C	T
1	chr1_9119972	0	9119972	A	G
1	chr1_9123378	0	9123378	T	C
1	chr1_9131283	0	9131283	A	G
1	chr1_9131780	0	9131780	A	G
1	chr1_9135020	0	9135020	T	C
1	chr1_9137418	0	9137418	C	G
1	chr1_9139952	0	9139952	C	T
1	chr1_9140411	0	9140411	G	A
1	chr1_9142019	0	9142019	G	A
1	chr1_9142353	0	9142353	C	T
1	chr1_9144759	0	9144759	A	G
1	chr1_9146352	0	9146352	T	C
1	chr1_9147898	0	9147898	C	T
1	chr1_9151310	0	9151310	A	G
1	chr1_9154103	0	9154103	T	C
1	chr1_9156323	0	9156323	A	G
1	chr1_9157620	0	9157620	T	C
1	chr1_9161485	0	9161485	T	C
1	chr1_9167666	0	9167666	A	G
1	chr1_9176540	0	9176540	G	A
1	chr1_9177790	0	9177790	T	C
1	chr1_9179044	0	9179044	T	C
1	chr1_9184457	0	9184457	G	A
1	chr1_9190034	0	9190034	A	C
1	chr1_9191192	0	9191192	T	C
1	chr1_9191976	0	9191976	T	C
1	chr1_9202589	0	9202589	C	G
1	chr1_9202598	0	9202598	T	C
1	chr1_9205473	0	9205473	A	G
1	chr1_9206163	0	9206163	G	A
1	chr1_9218274	0	9218274	A	G
1	chr1_9218756	0	9218756	C	G
1	chr1_9221799	0	9221799	G	A
1	chr1_9222604	0	9222604	T	C
1	chr1_9222653	0	9222653	G	T
1	chr1_9226152	0	9226152	A	G
1	chr1_9227023	0	9227023	G	C
1	chr1_9229514	0	9229514	T	G
1	chr1_9232707	0	9232707	G	A
1	chr1_9232764	0	9232764	A	C
1	chr1_9236195	0	9236195	C	G
1	chr1_9237024	0	9237024	G	C
1	chr1_9240458	0	9240458	C	T
1	chr1_9241710	0	9241710	C	T
1	chr1_9246254	0	9246254	T	A
1	chr1_9251356	0	9251356	A	G
1	chr1_9251621	0	9251621	G	C
1	chr1_9261052	0	9261052	G	A
1	chr1_9261764	0	9261764	T	C
1	chr1_9262476	0	9262476	T	C
1	chr1_9265812	0	9265812	C	A
1	chr1_9267132	0	9267132	A	C
1	chr1_9269816	0	9269816	C	T
1	chr1_9270230	0	9270230	A	G
1	chr1_9272170	0	9272170	C	T
1	chr1_9273655	0	9273655	C	T
1	chr1_9275907	0	9275907	C	T
1	chr1_9281813	0	9281813	A	G
1	chr1_9283247	0	9283247	T	C
1	chr1_9286507	0	9286507	T	C
1	chr1_9289658	0	9289658	G	A
1	chr1_9297589	0	9297589	T	C
1	chr1_9303832	0	9303832	T	C
1	chr1_9305877	0	9305877	T	C
1	chr1_9308198	0	9308198	C	T
1	chr1_9310124	0	9310124	G	A
1	chr1_9312539	0	9312539	T	C
1	chr1_9316224	0	9316224	C	T
1	chr1_9320037	0	9320037	T	C
1	chr1_9322087	0	9322087	C	A
1	chr1_9324516	0	9324516	T	C
1	chr1_9328083	0	9328083	T	C
1	chr1_9328238	0	9328238	T	C
1	chr1_9332378	0	9332378	C	T
1	chr1_9339892	0	9339892	A	G
1	chr1_9344495	0	9344495	G	T
1	chr1_9344607	0	9344607	T	C
1	chr1_9344677	0	9344677	G	C
1	chr1_9345498	0	9345498	G	A
1	chr1_9346670	0	9346670	G	A
1	chr1_9347354	0	9347354	A	C
1	chr1_9349113	0	9349113	T	C
1	chr1_9351425	0	9351425	A	C
1	chr1_9352964	0	9352964	A	C
1	chr1_9359168	0	9359168	C	T
1	chr1_9361970	0	9361970	A	G
1	chr1_9362370	0	9362370	T	C
1	chr1_9362392	0	9362392	G	A
1	chr1_9363232	0	9363232	C	T
1	chr1_9363438	0	9363438	T	C
1	chr1_9367718	0	9367718	G	A
1	chr1_9369778	0	9369778	C	G
1	chr1_9374781	0	9374781	T	G
1	chr1_9377289	0	9377289	C	G
1	chr1_9378369	0	9378369	C	T
1	chr1_9380293	0	9380293	T	C
1	chr1_9382559	0	9382559	T	C
1	chr1_9394561	0	9394561	A	G
1	chr1_9395600	0	9395600	A	T
1	chr1_9397607	0	9397607	G	A
1	chr1_9398911	0	9398911	T	C
1	chr1_9401260	0	9401260	C	T
1	chr1_9402732	0	9402732	G	C
1	chr1_9412374	0	9412374	T	G
1	chr1_9413119	0	9413119	G	A
1	chr1_9414126	0	9414126	A	G
1	chr1_9415196	0	9415196	A	G
1	chr1_9416569	0	9416569	C	T
1	chr1_9418721	0	9418721	C	T
1	chr1_9420893	0	9420893	A	G
1	chr1_9421418	0	9421418	A	G
1	chr1_9424627	0	9424627	A	G
1	chr1_9428696	0	9428696	T	G
1	chr1_9431851	0	9431851	T	C
1	chr1_9433004	0	9433004	T	C
1	chr1_9434647	0	9434647	C	A
1	chr1_9437847	0	9437847	T	G
1	chr1_9440815	0	9440815	C	A
1	chr1_9442703	0	9442703	T	C
1	chr1_9444494	0	9444494	C	G
1	chr1_9452000	0	9452000	C	T
1	chr1_9452167	0	9452167	G	A
1	chr1_9455900	0	9455900	G	T
1	chr1_9464257	0	9464257	T	C
1	chr1_9466006	0	9466006	G	A
1	chr1_9466242	0	9466242	C	G
1	chr1_9466380	0	9466380	T	A
1	chr1_9469011	0	9469011	G	A
1	chr1_9471196	0	9471196	A	G
1	chr1_9471662	0	9471662	A	G
1	chr1_9475999	0	9475999	C	A
1	chr1_9477937	0	9477937	A	G
1	chr1_9479083	0	9479083	T	C
1	chr1_9479593	0	9479593	C	G
1	chr1_9480337	0	9480337	T	G
1	chr1_9483660	0	9483660	A	G
1	chr1_9483925	0	9483925	A	G
1	chr1_9484250	0	9484250	G	C
1	chr1_9485027	0	9485027	A	G
1	chr1_9489722	0	9489722	G	A
1	chr1_9490302	0	9490302	T	C
1	chr1_9491324	0	9491324	C	A
1	chr1_9493027	0	9493027	T	C
1	chr1_9498836	0	9498836	T	C
1	chr1_9502087	0	9502087	A	G
1	chr1_9510842	0	9510842	T	G
1	chr1_9511982	0	9511982	C	T
1	chr1_9518272	0	9518272	T	A
1	chr1_9519688	0	9519688	T	C
1	chr1_9522677	0	9522677	C	T
1	chr1_9531737	0	9531737	A	T
1	chr1_9532757	0	9532757	T	A
1	chr1_9534406	0	9534406	G	T
1	chr1_9553244	0	9553244	T	C
1	chr1_9557050	0	9557050	A	G
1	chr1_9561941	0	9561941	A	T
1	chr1_9562734	0	9562734	T	C
1	chr1_9563732	0	9563732	C	T
1	chr1_9563750	0	9563750	C	T
1	chr1_9569304	0	9569304	G	A
1	chr1_9574470	0	9574470	C	T
1	chr1_9574995	0	9574995	A	G
1	chr1_9575731	0	9575731	A	T
1	chr1_9580776	0	9580776	G	T
1	chr1_9589151	0	9589151	C	A
1	chr1_9589786	0	9589786	T	C
1	chr1_9593169	0	9593169	A	G
1	chr1_9594678	0	9594678	C	T
1	chr1_9595680	0	9595680	A	G
1	chr1_9596219	0	9596219	A	T
1	chr1_9605040	0	9605040	T	A
1	chr1_9606952	0	9606952	G	C
1	chr1_9612417	0	9612417	G	A
1	chr1_9612585	0	9612585	T	C
1	chr1_9621115	0	9621115	T	C
1	chr1_9622652	0	9622652	A	C
1	chr1_9622705	0	9622705	T	A
1	chr1_9625157	0	9625157	A	G
1	chr1_9630083	0	9630083	T	C
1	chr1_9632952	0	9632952	A	G
1	chr1_9635657	0	9635657	C	G
1	chr1_9636463	0	9636463	T	C
1	chr1_9640242	0	9640242	T	G
1	chr1_9640351	0	9640351	C	T
1	chr1_9644057	0	9644057	G	A
1	chr1_9646266	0	9646266	A	C
1	chr1_9647273	0	9647273	C	T
1	chr1_9651076	0	9651076	A	G
1	chr1_9651357	0	9651357	T	C
1	chr1_9658334	0	9658334	C	T
1	chr1_9660642	0	9660642	A	C
1	chr1_9667823	0	9667823	C	T
1	chr1_9672763	0	9672763	G	A
1	chr1_9689036	0	9689036	A	G
1	chr1_9692406	0	9692406	T	C
1	chr1_9701864	0	9701864	T	C
1	chr1_9702234	0	9702234	A	G
1	chr1_9702617	0	9702617	C	T
1	chr1_9702660	0	9702660	G	A
1	chr1_9708132	0	9708132	T	A
1	chr1_9709121	0	9709121	A	T
1	chr1_9714706	0	9714706	C	T
1	chr1_9720348	0	9720348	G	A
1	chr1_9721086	0	9721086	T	C
1	chr1_9721783	0	9721783	C	T
1	chr1_9727781	0	9727781	A	G
1	chr1_9728914	0	9728914	G	A
1	chr1_9729325	0	9729325	T	C
1	chr1_9729859	0	9729859	T	C
1	chr1_9731384	0	9731384	A	G
1	chr1_9731388	0	9731388	T	G
1	chr1_9731412	0	9731412	A	C
1	chr1_9731565	0	9731565	T	C
1	chr1_9733958	0	9733958	G	C
1	chr1_9735079	0	9735079	G	A
1	chr1_9742397	0	9742397	G	A
1	chr1_9751575	0	9751575	G	A
1	chr1_9751730	0	9751730	A	G
1	chr1_9754764	0	9754764	T	C
1	chr1_9769181	0	9769181	A	G
1	chr1_9773060	0	9773060	G	T
1	chr1_9774469	0	9774469	T	C
1	chr1_9777561	0	9777561	C	T
1	chr1_9778267	0	9778267	A	G
1	chr1_9790624	0	9790624	G	A
1	chr1_9793731	0	9793731	C	T
1	chr1_9799487	0	9799487	T	C
1	chr1_9799769	0	9799769	C	A
1	chr1_9800819	0	9800819	G	C
1	chr1_9809888	0	9809888	A	G
1	chr1_9810297	0	9810297	T	A
1	chr1_9816291	0	9816291	C	G
1	chr1_9829541	0	9829541	A	G
1	chr1_9859414	0	9859414	G	A
1	chr1_9860894	0	9860894	A	G
1	chr1_9863097	0	9863097	T	C
1	chr1_9865293	0	9865293	A	G
1	chr1_9870856	0	9870856	G	C
1	chr1_9876574	0	9876574	A	G
1	chr1_9897986	0	9897986	G	T
1	chr1_9906776	0	9906776	A	T
1	chr1_9909000	0	9909000	G	A
1	chr1_9920492	0	9920492	C	T
1	chr1_9922656	0	9922656	T	C
1	chr1_9926358	0	9926358	A	G
1	chr1_9932451	0	9932451	T	A
1	chr1_9935082	0	9935082	C	T
1	chr1_9936717	0	9936717	C	T
1	chr1_9939855	0	9939855	C	T
1	chr1_9946406	0	9946406	C	T
1	chr1_9953610	0	9953610	A	C
1	chr1_9953713	0	9953713	G	T
1	chr1_9954418	0	9954418	T	C
1	chr1_9955691	0	9955691	C	T
1	chr1_9965066	0	9965066	A	G
1	chr1_9972901	0	9972901	A	G
1	chr1_9973408	0	9973408	T	A
1	chr1_9975612	0	9975612	G	A
1	chr1_9978032	0	9978032	G	C
1	chr1_9991018	0	9991018	A	G
1	chr1_9991634	0	9991634	G	A
1	chr1_10000365	0	10000365	C	A
1	chr1_10000895	0	10000895	G	A
1	chr1_10007587	0	10007587	T	C
1	chr1_10009683	0	10009683	C	T
1	chr1_10023336	0	10023336	T	C
1	chr1_10024275	0	10024275	A	G
1	chr1_10024616	0	10024616	T	G
1	chr1_10028869	0	10028869	T	C
1	chr1_10029168	0	10029168	A	C
1	chr1_10030195	0	10030195	A	G
1	chr1_10035783	0	10035783	A	G
1	chr1_10047643	0	10047643	G	A
1	chr1_10052876	0	10052876	A	C
1	chr1_10054487	0	10054487	C	T
1	chr1_10060017	0	10060017	G	A
1	chr1_10064693	0	10064693	C	G
1	chr1_10065384	0	10065384	G	A
1	chr1_10066591	0	10066591	T	C
1	chr1_10067349	0	10067349	A	G
1	chr1_10075379	0	10075379	C	G
1	chr1_10077415	0	10077415	G	T
1	chr1_10079280	0	10079280	T	A
1	chr1_10089762	0	10089762	T	A
1	chr1_10098307	0	10098307	T	C
1	chr1_10100134	0	10100134	G	A
1	chr1_10107593	0	10107593	G	A
1	chr1_10108054	0	10108054	T	C
1	chr1_10113163	0	10113163	T	C
1	chr1_10115446	0	10115446	T	C
1	chr1_10116665	0	10116665	G	A
1	chr1_10124803	0	10124803	T	C
1	chr1_10127336	0	10127336	T	A
1	chr1_10139275	0	10139275	C	A
1	chr1_10143113	0	10143113	A	G
1	chr1_10143487	0	10143487	A	G
1	chr1_10146222	0	10146222	A	G
1	chr1_10146923	0	10146923	C	T
1	chr1_10147665	0	10147665	A	G
1	chr1_10148493	0	10148493	C	T
1	chr1_10150034	0	10150034	A	G
1	chr1_10154517	0	10154517	T	C
1	chr1_10156918	0	10156918	C	A
1	chr1_10159147	0	10159147	G	A
1	chr1_10170468	0	10170468	G	C
1	chr1_10190020	0	10190020	G	A
1	chr1_10202032	0	10202032	C	G
1	chr1_10208589	0	10208589	T	C
1	chr1_10218354	0	10218354	T	C
1	chr1_10227211	0	10227211	G	T
1	chr1_10248621	0	10248621	A	C
1	chr1_10259062	0	10259062	A	G
1	chr1_10259777	0	10259777	C	T
1	chr1_10268157	0	10268157	T	C
1	chr1_10270566	0	10270566	C	G
1	chr1_10288288	0	10288288	G	C
1	chr1_10291461	0	10291461	G	T
1	chr1_10292692	0	10292692	G	A
1	chr1_10311929	0	10311929	A	G
1	chr1_10316435	0	10316435	T	C
1	chr1_10329643	0	10329643	C	G
1	chr1_10330401	0	10330401	C	T
1	chr1_10342923	0	10342923	T	C
1	chr1_10386745	0	10386745	C	G
1	chr1_10389611	0	10389611	C	A
1	chr1_10394855	0	10394855	T	G
1	chr1_10395460	0	10395460	C	A
1	chr1_10405251	0	10405251	A	G
1	chr1_10405294	0	10405294	T	C
1	chr1_10408000	0	10408000	C	T
1	chr1_10411021	0	10411021	T	C
1	chr1_10415132	0	10415132	T	C
1	chr1_10433464	0	10433464	T	C
1	chr1_10436483	0	10436483	C	T
1	chr1_10438289	0	10438289	A	G
1	chr1_10441734	0	10441734	T	C
1	chr1_10442869	0	10442869	C	T
1	chr1_10446421	0	10446421	T	C
1	chr1_10448153	0	10448153	G	A
1	chr1_10449201	0	10449201	G	A
1	chr1_10449405	0	10449405	G	C
1	chr1_10451313	0	10451313	A	G
1	chr1_10453298	0	10453298	C	T
1	chr1_10453941	0	10453941	A	G
1	chr1_10458142	0	10458142	G	A
1	chr1_10462111	0	10462111	T	C
1	chr1_10467990	0	10467990	C	A
1	chr1_10470093	0	10470093	T	C
1	chr1_10473278	0	10473278	A	G
1	chr1_10474580	0	10474580	A	G
1	chr1_10482657	0	10482657	T	C
1	chr1_10485271	0	10485271	A	T
1	chr1_10490233	0	10490233	A	G
1	chr1_10496691	0	10496691	C	T
1	chr1_10497972	0	10497972	A	G
1	chr1_10498014	0	10498014	G	C
1	chr1_10503463	0	10503463	T	C
1	chr1_10509842	0	10509842	C	T
1	chr1_10512811	0	10512811	A	T
1	chr1_10519338	0	10519338	T	A
1	chr1_10524508	0	10524508	T	C
1	chr1_10525781	0	10525781	C	T
1	chr1_10542272	0	10542272	A	G
1	chr1_10544324	0	10544324	A	C
1	chr1_10552248	0	10552248	C	T
1	chr1_10554405	0	10554405	G	A
1	chr1_10561372	0	10561372	T	C
1	chr1_10562161	0	10562161	G	C
1	chr1_10564729	0	10564729	T	C
1	chr1_10577040	0	10577040	G	C
1	chr1_10577593	0	10577593	C	T
1	chr1_10580464	0	10580464	G	A
1	chr1_10585016	0	10585016	T	C
1	chr1_10587517	0	10587517	A	C
1	chr1_10587708	0	10587708	G	A
1	chr1_10591145	0	10591145	T	C
1	chr1_10591568	0	10591568	G	T
1	chr1_10591915	0	10591915	C	A
1	chr1_10593213	0	10593213	T	C
1	chr1_10593943	0	10593943	A	G
1	chr1_10601206	0	10601206	A	G
1	chr1_10601730	0	10601730	A	C
1	chr1_10602779	0	10602779	C	T
1	chr1_10605659	0	10605659	C	T
1	chr1_10606954	0	10606954	A	G
1	chr1_10610620	0	10610620	C	G
1	chr1_10611390	0	10611390	C	T
1	chr1_10612922	0	10612922	G	C
1	chr1_10614167	0	10614167	A	G
1	chr1_10615553	0	10615553	A	G
1	chr1_10617099	0	10617099	A	G
1	chr1_10620089	0	10620089	C	T
1	chr1_10627875	0	10627875	T	C
1	chr1_10632508	0	10632508	A	G
1	chr1_10634454	0	10634454	C	T
1	chr1_10639877	0	10639877	A	G
1	chr1_10640585	0	10640585	G	A
1	chr1_10643152	0	10643152	T	C
1	chr1_10648738	0	10648738	T	C
1	chr1_10652109	0	10652109	T	C
1	chr1_10658473	0	10658473	A	T
1	chr1_10660062	0	10660062	C	T
1	chr1_10664426	0	10664426	A	G
1	chr1_10675371	0	10675371	G	A
1	chr1_10676780	0	10676780	G	C
1	chr1_10678460	0	10678460	T	G
1	chr1_10684735	0	10684735	A	G
1	chr1_10688594	0	10688594	T	C
1	chr1_10691347	0	10691347	G	A
1	chr1_10691604	0	10691604	T	C
1	chr1_10694813	0	10694813	T	C
1	chr1_10695345	0	10695345	G	C
1	chr1_10701713	0	10701713	T	C
1	chr1_10707223	0	10707223	C	G
1	chr1_10707891	0	10707891	C	T
1	chr1_10711119	0	10711119	T	G
1	chr1_10717297	0	10717297	G	A
1	chr1_10719465	0	10719465	A	G
1	chr1_10727569	0	10727569	C	T
1	chr1_10733116	0	10733116	T	A
1	chr1_10740004	0	10740004	C	G
1	chr1_10740725	0	10740725	A	G
1	chr1_10741240	0	10741240	T	C
1	chr1_10743793	0	10743793	T	C
1	chr1_10751148	0	10751148	A	G
1	chr1_10751251	0	10751251	C	T
1	chr1_10751823	0	10751823	A	G
1	chr1_10755841	0	10755841	A	G
1	chr1_10757473	0	10757473	A	C
1	chr1_10759809	0	10759809	T	C
1	chr1_10760931	0	10760931	A	G
1	chr1_10769265	0	10769265	T	C
1	chr1_10771723	0	10771723	A	G
1	chr1_10779738	0	10779738	A	C
1	chr1_10779857	0	10779857	A	G
1	chr1_10784099	0	10784099	T	C
1	chr1_10786965	0	10786965	A	G
1	chr1_10787345	0	10787345	T	G
1	chr1_10789361	0	10789361	A	G
1	chr1_10789948	0	10789948	A	G
1	chr1_10790390	0	10790390	C	T
1	chr1_10791392	0	10791392	G	A
1	chr1_10795596	0	10795596	G	T
1	chr1_10799072	0	10799072	G	A
1	chr1_10805976	0	10805976	A	G
1	chr1_10806273	0	10806273	A	G
1	chr1_10806380	0	10806380	T	C
1	chr1_10810074	0	10810074	T	G
1	chr1_10810793	0	10810793	C	T
1	chr1_10811064	0	10811064	G	A
1	chr1_10817654	0	10817654	A	G
1	chr1_10819957	0	10819957	T	C
1	chr1_10820425	0	10820425	G	C
1	chr1_10824623	0	10824623	C	G
1	chr1_10830092	0	10830092	C	G
1	chr1_10830735	0	10830735	G	A
1	chr1_10830860	0	10830860	G	A
1	chr1_10832959	0	10832959	A	C
1	chr1_10844488	0	10844488	T	C
1	chr1_10845240	0	10845240	A	G
1	chr1_10850254	0	10850254	C	T
1	chr1_10855096	0	10855096	A	G
1	chr1_10855287	0	10855287	G	A
1	chr1_10858372	0	10858372	T	A
1	chr1_10859723	0	10859723	T	C
1	chr1_10860850	0	10860850	T	C
1	chr1_10862311	0	10862311	A	G
1	chr1_10866351	0	10866351	A	G
1	chr1_10866767	0	10866767	A	G
1	chr1_10869941	0	10869941	A	G
1	chr1_10880568	0	10880568	G	T
1	chr1_10897605	0	10897605	C	G
1	chr1_10898435	0	10898435	A	G
1	chr1_10902171	0	10902171	C	T
1	chr1_10902202	0	10902202	G	A
1	chr1_10911615	0	10911615	C	T
1	chr1_10918830	0	10918830	G	A
1	chr1_10920036	0	10920036	C	A
1	chr1_10932053	0	10932053	A	C
1	chr1_10956885	0	10956885	C	G
1	chr1_10959218	0	10959218	T	C
1	chr1_10963730	0	10963730	G	T
1	chr1_10971311	0	10971311	G	A
1	chr1_10975301	0	10975301	A	G
1	chr1_10981021	0	10981021	T	C
1	chr1_10981845	0	10981845	C	T
1	chr1_10997653	0	10997653	C	A
1	chr1_11003111	0	11003111	A	G
1	chr1_11003781	0	11003781	C	G
1	chr1_11026762	0	11026762	T	C
1	chr1_11030044	0	11030044	G	A
1	chr1_11040820	0	11040820	T	G
1	chr1_11042028	0	11042028	A	G
1	chr1_11050243	0	11050243	T	A
1	chr1_11052340	0	11052340	C	G
1	chr1_11055756	0	11055756	G	A
1	chr1_11060286	0	11060286	T	C
1	chr1_11061144	0	11061144	G	A
1	chr1_11069711	0	11069711	T	G
1	chr1_11070998	0	11070998	T	G
1	chr1_11078463	0	11078463	T	C
1	chr1_11079465	0	11079465	G	A
1	chr1_11090133	0	11090133	G	A
1	chr1_11094316	0	11094316	A	G
1	chr1_11102798	0	11102798	A	G
1	chr1_11107117	0	11107117	C	T
1	chr1_11110328	0	11110328	A	G
1	chr1_11120596	0	11120596	T	C
1	chr1_11124532	0	11124532	T	A
1	chr1_11125136	0	11125136	T	C
1	chr1_11129826	0	11129826	A	G
1	chr1_11133396	0	11133396	T	C
1	chr1_11139352	0	11139352	A	G
1	chr1_11143132	0	11143132	A	G
1	chr1_11143709	0	11143709	A	G
1	chr1_11145780	0	11145780	T	C
1	chr1_11146670	0	11146670	T	A
1	chr1_11147539	0	11147539	T	C
1	chr1_11148183	0	11148183	T	C
1	chr1_11152921	0	11152921	A	G
1	chr1_11153026	0	11153026	A	G
1	chr1_11153363	0	11153363	A	C
1	chr1_11158044	0	11158044	C	T
1	chr1_11162606	0	11162606	A	G
1	chr1_11162932	0	11162932	C	T
1	chr1_11164550	0	11164550	C	T
1	chr1_11166060	0	11166060	C	T
1	chr1_11170795	0	11170795	G	A
1	chr1_11171437	0	11171437	G	T
1	chr1_11172393	0	11172393	T	C
1	chr1_11175341	0	11175341	A	T
1	chr1_11179696	0	11179696	T	C
1	chr1_11184511	0	11184511	A	G
1	chr1_11186617	0	11186617	A	G
1	chr1_11187107	0	11187107	G	A
1	chr1_11187572	0	11187572	G	A
1	chr1_11192301	0	11192301	G	A
1	chr1_11193290	0	11193290	C	T
1	chr1_11194840	0	11194840	C	A
1	chr1_11195020	0	11195020	G	A
1	chr1_11197765	0	11197765	C	T
1	chr1_11201577	0	11201577	T	G
1	chr1_11205732	0	11205732	T	C
1	chr1_11207277	0	11207277	G	C
1	chr1_11207382	0	11207382	A	C
1	chr1_11214339	0	11214339	G	A
1	chr1_11221096	0	11221096	A	G
1	chr1_11224626	0	11224626	T	C
1	chr1_11225366	0	11225366	T	C
1	chr1_11228699	0	11228699	C	G
1	chr1_11231122	0	11231122	T	G
1	chr1_11235983	0	11235983	T	C
1	chr1_11240794	0	11240794	A	G
1	chr1_11242916	0	11242916	C	T
1	chr1_11251165	0	11251165	A	G
1	chr1_11251356	0	11251356	A	G
1	chr1_11253251	0	11253251	C	G
1	chr1_11262026	0	11262026	A	G
1	chr1_11262640	0	11262640	C	G
1	chr1_11264488	0	11264488	G	A
1	chr1_11264748	0	11264748	C	T
1	chr1_11266507	0	11266507	G	A
1	chr1_11272732	0	11272732	C	A
1	chr1_11278363	0	11278363	C	A
1	chr1_11280272	0	11280272	A	G
1	chr1_11280327	0	11280327	T	G
1	chr1_11282069	0	11282069	G	A
1	chr1_11285657	0	11285657	G	C
1	chr1_11286463	0	11286463	T	C
1	chr1_11292927	0	11292927	T	C
1	chr1_11295909	0	11295909	C	T
1	chr1_11300713	0	11300713	A	T
1	chr1_11303367	0	11303367	A	G
1	chr1_11304200	0	11304200	C	T
1	chr1_11308686	0	11308686	A	G
1	chr1_11315883	0	11315883	T	C
1	chr1_11320395	0	11320395	C	T
1	chr1_11325282	0	11325282	A	G
1	chr1_11326244	0	11326244	G	A
1	chr1_11326451	0	11326451	C	T
1	chr1_11328151	0	11328151	A	C
1	chr1_11328560	0	11328560	G	C
1	chr1_11332392	0	11332392	T	C
1	chr1_11353463	0	11353463	C	T
1	chr1_11356459	0	11356459	A	G
1	chr1_11358657	0	11358657	G	A
1	chr1_11363704	0	11363704	G	A
1	chr1_11363982	0	11363982	T	C
1	chr1_11366063	0	11366063	T	C
1	chr1_11369754	0	11369754	T	C
1	chr1_11372387	0	11372387	A	G
1	chr1_11378121	0	11378121	G	T
1	chr1_11390053	0	11390053	A	G
1	chr1_11402489	0	11402489	C	G
1	chr1_11402544	0	11402544	T	C
1	chr1_11407204	0	11407204	A	G
1	chr1_11410938	0	11410938	T	C
1	chr1_11413484	0	11413484	C	A
1	chr1_11414094	0	11414094	G	C
1	chr1_11414442	0	11414442	T	C
1	chr1_11427301	0	11427301	C	A
1	chr1_11432920	0	11432920	T	C
1	chr1_11438575	0	11438575	A	G
1	chr1_11457286	0	11457286	T	G
1	chr1_11460694	0	11460694	C	G
1	chr1_11462013	0	11462013	A	G
1	chr1_11467136	0	11467136	G	C
1	chr1_11472187	0	11472187	G	C
1	chr1_11474043	0	11474043	C	G
1	chr1_11478025	0	11478025	T	A
1	chr1_11480608	0	11480608	A	G
1	chr1_11488234	0	11488234	C	A
1	chr1_11492398	0	11492398	C	T
1	chr1_11495813	0	11495813	T	C
1	chr1_11495849	0	11495849	T	C
1	chr1_11504490	0	11504490	A	G
1	chr1_11507942	0	11507942	G	A
1	chr1_11516121	0	11516121	T	C
1	chr1_11517594	0	11517594	T	C
1	chr1_11518707	0	11518707	A	C
1	chr1_11521069	0	11521069	C	T
1	chr1_11523485	0	11523485	G	A
1	chr1_11530517	0	11530517	G	T
1	chr1_11542139	0	11542139	T	C
1	chr1_11547633	0	11547633	A	G
1	chr1_11549182	0	11549182	T	C
1	chr1_11550402	0	11550402	T	A
1	chr1_11554947	0	11554947	A	G
1	chr1_11558266	0	11558266	A	G
1	chr1_11561810	0	11561810	G	A
1	chr1_11563536	0	11563536	G	A
1	chr1_11567903	0	11567903	G	A
1	chr1_11567920	0	11567920	C	T
1	chr1_11576343	0	11576343	T	C
1	chr1_11584871	0	11584871	T	G
1	chr1_11585174	0	11585174	C	T
1	chr1_11586875	0	11586875	A	G
1	chr1_11592786	0	11592786	T	G
1	chr1_11596297	0	11596297	C	A
1	chr1_11598944	0	11598944	A	G
1	chr1_11599210	0	11599210	G	C
1	chr1_11607401	0	11607401	C	T
1	chr1_11609702	0	11609702	T	C
1	chr1_11611469	0	11611469	T	C
1	chr1_11619019	0	11619019	T	C
1	chr1_11621031	0	11621031	A	G
1	chr1_11622802	0	11622802	T	C
1	chr1_11629178	0	11629178	C	G
1	chr1_11631731	0	11631731	A	C
1	chr1_11632734	0	11632734	A	G
1	chr1_11632793	0	11632793	A	G
1	chr1_11638655	0	11638655	T	C
1	chr1_11638921	0	11638921	T	C
1	chr1_11641874	0	11641874	G	A
1	chr1_11646884	0	11646884	A	T
1	chr1_11661999	0	11661999	A	C
1	chr1_11662581	0	11662581	G	T
1	chr1_11664691	0	11664691	G	A
1	chr1_11669295	0	11669295	C	A
1	chr1_11670921	0	11670921	T	C
1	chr1_11671187	0	11671187	T	C
1	chr1_11672271	0	11672271	T	C
1	chr1_11673702	0	11673702	C	G
1	chr1_11675314	0	11675314	T	C
1	chr1_11675677	0	11675677	T	C
1	chr1_11676906	0	11676906	C	G
1	chr1_11679326	0	11679326	G	A
1	chr1_11685064	0	11685064	C	G
1	chr1_11686557	0	11686557	A	G
1	chr1_11692186	0	11692186	G	A
1	chr1_11694630	0	11694630	T	C
1	chr1_11698111	0	11698111	A	G
1	chr1_11700847	0	11700847	C	T
1	chr1_11706030	0	11706030	T	C
1	chr1_11709905	0	11709905	T	C
1	chr1_11716967	0	11716967	C	G
1	chr1_11718588	0	11718588	A	C
1	chr1_11719772	0	11719772	T	C
1	chr1_11730868	0	11730868	A	C
1	chr1_11732102	0	11732102	G	A
1	chr1_11735148	0	11735148	T	G
1	chr1_11739237	0	11739237	G	C
1	chr1_11740347	0	11740347	C	T
1	chr1_11740391	0	11740391	A	C
1	chr1_11744079	0	11744079	C	T
1	chr1_11744601	0	11744601	T	C
1	chr1_11748705	0	11748705	A	G
1	chr1_11755016	0	11755016	A	G
1	chr1_11755806	0	11755806	A	G
1	chr1_11759006	0	11759006	C	A
1	chr1_11762493	0	11762493	T	C
1	chr1_11764085	0	11764085	T	G
1	chr1_11766519	0	11766519	A	T
1	chr1_11766665	0	11766665	C	A
1	chr1_11775289	0	11775289	T	G
1	chr1_11780433	0	11780433	A	T
1	chr1_11784143	0	11784143	G	C
1	chr1_11786669	0	11786669	A	G
1	chr1_11786794	0	11786794	C	G
1	chr1_11788060	0	11788060	G	C
1	chr1_11793129	0	11793129	G	A
1	chr1_11797385	0	11797385	C	T
1	chr1_11798062	0	11798062	A	C
1	chr1_11804714	0	11804714	T	C
1	chr1_11806641	0	11806641	C	T
1	chr1_11806655	0	11806655	T	A
1	chr1_11809022	0	11809022	T	A
1	chr1_11814971	0	11814971	C	T
1	chr1_11817704	0	11817704	G	A
1	chr1_11819428	0	11819428	T	C
1	chr1_11820449	0	11820449	C	T
1	chr1_11825105	0	11825105	G	T
1	chr1_11825477	0	11825477	G	A
1	chr1_11827068	0	11827068	T	C
1	chr1_11828234	0	11828234	C	T
1	chr1_11829670	0	11829670	C	T
1	chr1_11850607	0	11850607	A	G
1	chr1_11859541	0	11859541	G	A
1	chr1_11881839	0	11881839	T	C
1	chr1_11883120	0	11883120	T	C
1	chr1_11884262	0	11884262	A	G
1	chr1_11885686	0	11885686	T	G
1	chr1_11887928	0	11887928	G	T
1	chr1_11888877	0	11888877	A	C
1	chr1_11890444	0	11890444	G	T
1	chr1_11892011	0	11892011	T	C
1	chr1_11892185	0	11892185	A	G
1	chr1_11904111	0	11904111	A	G
1	chr1_11904288	0	11904288	A	G
1	chr1_11905659	0	11905659	A	G
1	chr1_11906611	0	11906611	T	G
1	chr1_11911195	0	11911195	A	G
1	chr1_11911909	0	11911909	T	C
1	chr1_11913484	0	11913484	G	A
1	chr1_11914337	0	11914337	A	G
1	chr1_11921848	0	11921848	G	A
1	chr1_11922217	0	11922217	T	C
1	chr1_11924842	0	11924842	G	C
1	chr1_11926639	0	11926639	C	G
1	chr1_11931215	0	11931215	G	A
1	chr1_11933564	0	11933564	T	C
1	chr1_11933603	0	11933603	G	A
1	chr1_11935579	0	11935579	C	A
1	chr1_11937560	0	11937560	A	G
1	chr1_11941465	0	11941465	T	A
1	chr1_11943368	0	11943368	A	G
1	chr1_11943607	0	11943607	A	G
1	chr1_11943979	0	11943979	T	C
1	chr1_11948268	0	11948268	T	C
1	chr1_11958960	0	11958960	T	C
1	chr1_11958980	0	11958980	T	A
1	chr1_11969923	0	11969923	T	G
1	chr1_11974716	0	11974716	T	G
1	chr1_11977637	0	11977637	G	A
1	chr1_11980887	0	11980887	G	C
1	chr1_11984906	0	11984906	C	G
1	chr1_11987271	0	11987271	T	C
1	chr1_11987349	0	11987349	A	G
1	chr1_11990419	0	11990419	A	G
1	chr1_11992412	0	11992412	A	G
1	chr1_11992977	0	11992977	C	T
1	chr1_12011354	0	12011354	T	C
1	chr1_12011675	0	12011675	C	A
1	chr1_12011687	0	12011687	A	G
1	chr1_12013302	0	12013302	G	A
1	chr1_12020724	0	12020724	T	C
1	chr1_12027552	0	12027552	A	G
1	chr1_12033270	0	12033270	A	G
1	chr1_12038297	0	12038297	C	T
1	chr1_12039870	0	12039870	G	A
1	chr1_12039959	0	12039959	C	T
1	chr1_12040597	0	12040597	C	T
1	chr1_12042416	0	12042416	C	T
1	chr1_12048966	0	12048966	C	T
1	chr1_12053080	0	12053080	C	A
1	chr1_12055668	0	12055668	A	G
1	chr1_12060316	0	12060316	T	C
1	chr1_12067546	0	12067546	T	A
1	chr1_12067629	0	12067629	C	T
1	chr1_12071829	0	12071829	T	G
1	chr1_12072153	0	12072153	T	C
1	chr1_12079103	0	12079103	C	G
1	chr1_12079694	0	12079694	A	C
1	chr1_12080996	0	12080996	A	T
1	chr1_12082035	0	12082035	A	T
1	chr1_12095137	0	12095137	T	C
1	chr1_12106683	0	12106683	A	C
1	chr1_12108373	0	12108373	C	T
1	chr1_12109830	0	12109830	A	C
1	chr1_12111066	0	12111066	C	A
1	chr1_12112867	0	12112867	T	G
1	chr1_12113615	0	12113615	G	A
1	chr1_12117949	0	12117949	A	G
1	chr1_12119312	0	12119312	C	G
1	chr1_12121320	0	12121320	G	C
1	chr1_12125331	0	12125331	C	T
1	chr1_12131853	0	12131853	T	C
1	chr1_12133081	0	12133081	A	G
1	chr1_12133432	0	12133432	T	C
1	chr1_12134489	0	12134489	A	G
1	chr1_12134982	0	12134982	G	A
1	chr1_12135448	0	12135448	C	G
1	chr1_12136042	0	12136042	C	A
1	chr1_12138687	0	12138687	T	C
1	chr1_12139318	0	12139318	A	G
1	chr1_12147437	0	12147437	C	T
1	chr1_12149361	0	12149361	G	A
1	chr1_12149594	0	12149594	A	G
1	chr1_12151059	0	12151059	C	T
1	chr1_12151517	0	12151517	A	G
1	chr1_12155696	0	12155696	C	T
1	chr1_12157201	0	12157201	G	C
1	chr1_12159108	0	12159108	A	C
1	chr1_12159326	0	12159326	T	G
1	chr1_12161423	0	12161423	A	G
1	chr1_12162465	0	12162465	T	C
1	chr1_12167632	0	12167632	A	T
1	chr1_12176892	0	12176892	C	T
1	chr1_12177133	0	12177133	G	C
1	chr1_12177974	0	12177974	C	A
1	chr1_12179866	0	12179866	T	C
1	chr1_12182161	0	12182161	A	G
1	chr1_12182536	0	12182536	A	G
1	chr1_12182949	0	12182949	A	C
1	chr1_12191203	0	12191203	A	G
1	chr1_12193271	0	12193271	T	C
1	chr1_12194207	0	12194207	T	C
1	chr1_12195011	0	12195011	T	C
1	chr1_12196435	0	12196435	T	C
1	chr1_12203941	0	12203941	G	A
1	chr1_12209001	0	12209001	A	G
1	chr1_12212550	0	12212550	C	A
1	chr1_12218817	0	12218817	T	C
1	chr1_12220281	0	12220281	C	G
1	chr1_12222669	0	12222669	A	G
1	chr1_12225071	0	12225071	T	C
1	chr1_12228258	0	12228258	G	C
1	chr1_12233419	0	12233419	T	C
1	chr1_12235057	0	12235057	A	C
1	chr1_12235191	0	12235191	G	A
1	chr1_12236976	0	12236976	T	C
1	chr1_12237401	0	12237401	G	A
1	chr1_12238537	0	12238537	T	C
1	chr1_12251303	0	12251303	C	T
1	chr1_12251563	0	12251563	T	C
1	chr1_12251753	0	12251753	C	T
1	chr1_12252366	0	12252366	T	A
1	chr1_12255527	0	12255527	G	A
1	chr1_12262098	0	12262098	A	G
1	chr1_12267247	0	12267247	A	T
1	chr1_12271320	0	12271320	A	G
1	chr1_12271687	0	12271687	A	T
1	chr1_12272191	0	12272191	C	T
1	chr1_12288860	0	12288860	T	C
1	chr1_12290067	0	12290067	C	T
1	chr1_12294320	0	12294320	T	C
1	chr1_12298559	0	12298559	C	G
1	chr1_12303309	0	12303309	T	G
1	chr1_12306501	0	12306501	C	T
1	chr1_12315427	0	12315427	A	T
1	chr1_12321538	0	12321538	A	G
1	chr1_12324832	0	12324832	G	A
1	chr1_12327816	0	12327816	T	C
1	chr1_12329043	0	12329043	C	G
1	chr1_12331822	0	12331822	T	C
1	chr1_12335246	0	12335246	G	T
1	chr1_12337249	0	12337249	G	A
1	chr1_12345492	0	12345492	A	T
1	chr1_12351231	0	12351231	T	C
1	chr1_12366075	0	12366075	G	A
1	chr1_12369950	0	12369950	C	T
1	chr1_12371548	0	12371548	T	C
1	chr1_12372003	0	12372003	G	T
1	chr1_12372058	0	12372058	T	C
1	chr1_12372334	0	12372334	T	G
1	chr1_12383174	0	12383174	G	A
1	chr1_12387948	0	12387948	C	A
1	chr1_12390371	0	12390371	G	C
1	chr1_12391196	0	12391196	G	T
1	chr1_12396000	0	12396000	C	T
1	chr1_12397352	0	12397352	C	T
1	chr1_12400529	0	12400529	G	T
1	chr1_12401079	0	12401079	A	T
1	chr1_12413778	0	12413778	C	T
1	chr1_12415883	0	12415883	A	G
1	chr1_12417376	0	12417376	G	A
1	chr1_12424255	0	12424255	G	C
1	chr1_12428192	0	12428192	A	G
1	chr1_12430281	0	12430281	A	G
1	chr1_12432146	0	12432146	G	A
1	chr1_12434488	0	12434488	G	A
1	chr1_12436973	0	12436973	G	A
1	chr1_12438059	0	12438059	A	G
1	chr1_12438773	0	12438773	A	T
1	chr1_12439345	0	12439345	G	T
1	chr1_12442922	0	12442922	A	T
1	chr1_12457251	0	12457251	C	T
1	chr1_12470924	0	12470924	T	G
1	chr1_12477023	0	12477023	A	T
1	chr1_12479411	0	12479411	C	T
1	chr1_12481288	0	12481288	A	G
1	chr1_12483774	0	12483774	C	T
1	chr1_12486197	0	12486197	G	A
1	chr1_12488168	0	12488168	G	A
1	chr1_12488348	0	12488348	C	G
1	chr1_12492112	0	12492112	G	A
1	chr1_12494809	0	12494809	T	C
1	chr1_12505256	0	12505256	T	G
1	chr1_12511057	0	12511057	T	G
1	chr1_12513784	0	12513784	A	G
1	chr1_12518180	0	12518180	A	C
1	chr1_12520804	0	12520804	G	T
1	chr1_12521617	0	12521617	T	G
1	chr1_12528163	0	12528163	T	C
1	chr1_12528416	0	12528416	C	T
1	chr1_12529020	0	12529020	C	T
1	chr1_12535806	0	12535806	A	G
1	chr1_12538410	0	12538410	C	A
1	chr1_12543472	0	12543472	A	G
1	chr1_12554837	0	12554837	T	C
1	chr1_12555422	0	12555422	A	G
1	chr1_12564062	0	12564062	G	A
1	chr1_12570091	0	12570091	G	A
1	chr1_12572302	0	12572302	T	C
1	chr1_12577942	0	12577942	C	G
1	chr1_12584951	0	12584951	C	T
1	chr1_12585418	0	12585418	A	G
1	chr1_12586102	0	12586102	A	G
1	chr1_12590004	0	12590004	A	G
1	chr1_12590082	0	12590082	C	T
1	chr1_12592527	0	12592527	A	C
1	chr1_12592624	0	12592624	G	A
1	chr1_12594803	0	12594803	T	C
1	chr1_12600903	0	12600903	T	C
1	chr1_12601177	0	12601177	A	G
1	chr1_12602147	0	12602147	C	T
1	chr1_12603415	0	12603415	T	C
1	chr1_12605289	0	12605289	A	G
1	chr1_12615682	0	12615682	A	G
1	chr1_12617294	0	12617294	G	A
1	chr1_12618896	0	12618896	C	T
1	chr1_12622271	0	12622271	T	C
1	chr1_12624660	0	12624660	T	C
1	chr1_12630810	0	12630810	G	A
1	chr1_12637942	0	12637942	C	T
1	chr1_12642037	0	12642037	A	G
1	chr1_12647733	0	12647733	C	T
1	chr1_12651575	0	12651575	T	G
1	chr1_12656666	0	12656666	G	C
1	chr1_12659549	0	12659549	A	G
1	chr1_12661251	0	12661251	T	C
1	chr1_12678879	0	12678879	G	C
1	chr1_12689116	0	12689116	G	A
1	chr1_12693539	0	12693539	T	G
1	chr1_12696044	0	12696044	C	T
1	chr1_12702279	0	12702279	T	C
1	chr1_12711913	0	12711913	C	T
1	chr1_12712903	0	12712903	A	C
1	chr1_12715283	0	12715283	C	G
1	chr1_12715464	0	12715464	C	T
1	chr1_12715852	0	12715852	A	C
1	chr1_12717204	0	12717204	G	C
1	chr1_12717904	0	12717904	T	C
1	chr1_12725780	0	12725780	C	T
1	chr1_12734860	0	12734860	C	A
1	chr1_12743952	0	12743952	A	G
1	chr1_12754337	0	12754337	A	G
1	chr1_12789673	0	12789673	C	T
1	chr1_12798912	0	12798912	G	A
1	chr1_12800151	0	12800151	G	T
1	chr1_12800166	0	12800166	T	A
1	chr1_12804489	0	12804489	G	C
1	chr1_12809289	0	12809289	G	A
1	chr1_12810074	0	12810074	C	T
1	chr1_12818426	0	12818426	T	C
1	chr1_12832355	0	12832355	A	G
1	chr1_12832620	0	12832620	A	G
1	chr1_12835395	0	12835395	T	C
1	chr1_12835787	0	12835787	G	C
1	chr1_12836422	0	12836422	T	C
1	chr1_12851302	0	12851302	T	G
1	chr1_12851380	0	12851380	T	C
1	chr1_12861730	0	12861730	T	G
1	chr1_12867690	0	12867690	G	C
1	chr1_12868387	0	12868387	T	C
1	chr1_12872280	0	12872280	A	G
1	chr1_12879545	0	12879545	C	T
1	chr1_12880354	0	12880354	C	G
1	chr1_12880541	0	12880541	G	A
1	chr1_12888004	0	12888004	A	G
1	chr1_12889134	0	12889134	A	G
1	chr1_12890042	0	12890042	C	G
1	chr1_12894675	0	12894675	A	G
1	chr1_12895495	0	12895495	G	A
1	chr1_12895991	0	12895991	A	G
1	chr1_12898131	0	12898131	A	T
1	chr1_12899079	0	12899079	G	A
1	chr1_12902613	0	12902613	A	G
1	chr1_12911493	0	12911493	T	C
1	chr1_12943641	0	12943641	T	C
1	chr1_12945019	0	12945019	G	A
1	chr1_12948577	0	12948577	C	T
1	chr1_12952702	0	12952702	T	C
1	chr1_12955140	0	12955140	C	A
1	chr1_12965028	0	12965028	A	G
1	chr1_12967085	0	12967085	G	A
1	chr1_12970633	0	12970633	G	A
1	chr1_12974566	0	12974566	T	C
1	chr1_12974944	0	12974944	C	G
1	chr1_12979319	0	12979319	T	C
1	chr1_12985585	0	12985585	T	C
1	chr1_12989512	0	12989512	C	T
1	chr1_12989837	0	12989837	T	C
1	chr1_12991461	0	12991461	G	A
1	chr1_13005377	0	13005377	C	T
1	chr1_13022220	0	13022220	A	G
1	chr1_13026172	0	13026172	A	G
1	chr1_13033391	0	13033391	T	C
1	chr1_13033765	0	13033765	C	A
1	chr1_13033827	0	13033827	C	T
1	chr1_13035377	0	13035377	T	G
1	chr1_13035771	0	13035771	T	C
1	chr1_13039020	0	13039020	C	T
1	chr1_13042638	0	13042638	T	C
1	chr1_13048874	0	13048874	G	C
1	chr1_13049210	0	13049210	C	T
1	chr1_13049700	0	13049700	G	C
1	chr1_13052330	0	13052330	A	C
1	chr1_13052516	0	13052516	C	T
1	chr1_13056849	0	13056849	T	C
1	chr1_13063762	0	13063762	T	C
1	chr1_13067587	0	13067587	A	C
1	chr1_13071434	0	13071434	G	C
1	chr1_13073949	0	13073949	A	G
1	chr1_13075412	0	13075412	T	C
1	chr1_13079421	0	13079421	G	C
1	chr1_13079961	0	13079961	C	T
1	chr1_13081603	0	13081603	T	C
1	chr1_13083242	0	13083242	C	T
1	chr1_13086886	0	13086886	C	T
1	chr1_13090668	0	13090668	C	T
1	chr1_13091466	0	13091466	A	G
1	chr1_13093036	0	13093036	G	A
1	chr1_13093089	0	13093089	T	C
1	chr1_13093951	0	13093951	C	T
1	chr1_13098462	0	13098462	G	A
1	chr1_13100610	0	13100610	T	C
1	chr1_13106549	0	13106549	C	A
1	chr1_13118351	0	13118351	C	G
1	chr1_13120936	0	13120936	T	C
1	chr1_13120953	0	13120953	T	C
1	chr1_13121058	0	13121058	C	G
1	chr1_13121378	0	13121378	T	A
1	chr1_13124915	0	13124915	A	G
1	chr1_13127320	0	13127320	C	T
1	chr1_13131599	0	13131599	T	C
1	chr1_13134821	0	13134821	T	C
1	chr1_13137081	0	13137081	G	A
1	chr1_13137692	0	13137692	A	C
1	chr1_13139456	0	13139456	T	C
1	chr1_13140445	0	13140445	G	A
1	chr1_13149725	0	13149725	C	G
1	chr1_13150982	0	13150982	T	C
1	chr1_13157237	0	13157237	G	A
1	chr1_13157533	0	13157533	T	C
1	chr1_13164875	0	13164875	C	T
1	chr1_13165950	0	13165950	T	C
1	chr1_13166080	0	13166080	T	C
1	chr1_13169454	0	13169454	C	G
1	chr1_13178734	0	13178734	C	T
1	chr1_13180210	0	13180210	A	G
1	chr1_13185897	0	13185897	T	C
1	chr1_13188130	0	13188130	C	A
1	chr1_13191589	0	13191589	C	T
1	chr1_13191781	0	13191781	C	T
1	chr1_13200592	0	13200592	G	A
1	chr1_13202085	0	13202085	A	G
1	chr1_13208750	0	13208750	G	C
1	chr1_13211243	0	13211243	T	A
1	chr1_13211276	0	13211276	C	A
1	chr1_13211308	0	13211308	A	G
1	chr1_13217116	0	13217116	G	A
1	chr1_13221601	0	13221601	T	C
1	chr1_13222537	0	13222537	G	T
1	chr1_13225907	0	13225907	C	T
1	chr1_13227184	0	13227184	G	A
1	chr1_13227201	0	13227201	C	T
1	chr1_13228330	0	13228330	A	G
1	chr1_13233513	0	13233513	A	G
1	chr1_13237256	0	13237256	C	T
1	chr1_13266223	0	13266223	C	A
1	chr1_13273148	0	13273148	T	C
1	chr1_13291681	0	13291681	C	T
1	chr1_13302771	0	13302771	A	G
1	chr1_13305185	0	13305185	A	G
1	chr1_13306645	0	13306645	G	T
1	chr1_13308115	0	13308115	G	C
1	chr1_13322204	0	13322204	A	G
1	chr1_13334538	0	13334538	A	G
1	chr1_13336450	0	13336450	A	G
1	chr1_13337249	0	13337249	T	C
1	chr1_13344051	0	13344051	G	T
1	chr1_13346440	0	13346440	C	T
1	chr1_13349375	0	13349375	G	A
1	chr1_13349376	0	13349376	G	A
1	chr1_13350692	0	13350692	C	T
1	chr1_13357049	0	13357049	G	C
1	chr1_13362002	0	13362002	A	T
1	chr1_13369894	0	13369894	T	G
1	chr1_13370284	0	13370284	T	C
1	chr1_13374727	0	13374727	C	T
1	chr1_13383609	0	13383609	G	T
1	chr1_13392518	0	13392518	T	C
1	chr1_13394310	0	13394310	A	G
1	chr1_13398826	0	13398826	C	A
1	chr1_13400535	0	13400535	C	T
1	chr1_13404350	0	13404350	C	T
1	chr1_13407779	0	13407779	T	C
1	chr1_13410277	0	13410277	G	C
1	chr1_13411066	0	13411066	T	C
1	chr1_13414701	0	13414701	C	T
1	chr1_13419837	0	13419837	A	C
1	chr1_13419906	0	13419906	G	A
1	chr1_13427085	0	13427085	T	C
1	chr1_13431731	0	13431731	T	C
1	chr1_13438581	0	13438581	A	G
1	chr1_13440345	0	13440345	T	C
1	chr1_13440587	0	13440587	G	A
1	chr1_13444646	0	13444646	A	T
1	chr1_13448468	0	13448468	G	T
1	chr1_13451620	0	13451620	T	G
1	chr1_13452195	0	13452195	T	C
1	chr1_13456941	0	13456941	C	A
1	chr1_13457923	0	13457923	T	C
1	chr1_13459931	0	13459931	A	G
1	chr1_13461353	0	13461353	C	T
1	chr1_13462458	0	13462458	G	A
1	chr1_13465346	0	13465346	T	C
1	chr1_13467899	0	13467899	T	C
1	chr1_13472312	0	13472312	G	T
1	chr1_13472318	0	13472318	T	G
1	chr1_13473118	0	13473118	C	G
1	chr1_13474941	0	13474941	T	C
1	chr1_13481318	0	13481318	T	C
1	chr1_13487362	0	13487362	C	T
1	chr1_13487494	0	13487494	G	T
1	chr1_13491299	0	13491299	T	C
1	chr1_13496173	0	13496173	C	T
1	chr1_13496631	0	13496631	A	G
1	chr1_13497569	0	13497569	T	C
1	chr1_13498027	0	13498027	C	T
1	chr1_13502066	0	13502066	T	C
1	chr1_13502663	0	13502663	T	G
1	chr1_13503822	0	13503822	A	G
1	chr1_13510048	0	13510048	G	T
1	chr1_13514097	0	13514097	G	C
1	chr1_13514414	0	13514414	C	T
1	chr1_13516448	0	13516448	A	G
1	chr1_13518898	0	13518898	A	G
1	chr1_13519312	0	13519312	C	T
1	chr1_13533063	0	13533063	T	C
1	chr1_13535115	0	13535115	A	G
1	chr1_13536651	0	13536651	T	C
1	chr1_13537268	0	13537268	T	C
1	chr1_13542249	0	13542249	C	T
1	chr1_13544148	0	13544148	C	T
1	chr1_13545012	0	13545012	T	C
1	chr1_13550494	0	13550494	A	G
1	chr1_13559781	0	13559781	C	T
1	chr1_13562905	0	13562905	T	C
1	chr1_13565184	0	13565184	T	C
1	chr1_13571485	0	13571485	C	T
1	chr1_13577064	0	13577064	A	G
1	chr1_13578394	0	13578394	A	G
1	chr1_13580383	0	13580383	T	C
1	chr1_13581293	0	13581293	A	G
1	chr1_13590446	0	13590446	T	A
1	chr1_13597713	0	13597713	A	G
1	chr1_13598411	0	13598411	G	A
1	chr1_13619338	0	13619338	G	T
1	chr1_13641608	0	13641608	T	C
1	chr1_13644916	0	13644916	T	A
1	chr1_13657323	0	13657323	A	G
1	chr1_13658490	0	13658490	G	A
1	chr1_13661464	0	13661464	T	C
1	chr1_13667696	0	13667696	T	C
1	chr1_13668997	0	13668997	G	A
1	chr1_13670581	0	13670581	G	A
1	chr1_13672383	0	13672383	T	C
1	chr1_13672602	0	13672602	T	C
1	chr1_13674664	0	13674664	T	G
1	chr1_13680424	0	13680424	G	A
1	chr1_13684018	0	13684018	A	G
1	chr1_13686412	0	13686412	A	G
1	chr1_13686797	0	13686797	C	G
1	chr1_13687190	0	13687190	C	T
1	chr1_13692890	0	13692890	T	C
1	chr1_13697591	0	13697591	C	T
1	chr1_13703140	0	13703140	A	G
1	chr1_13710790	0	13710790	C	T
1	chr1_13713169	0	13713169	A	G
1	chr1_13713924	0	13713924	T	G
1	chr1_13714337	0	13714337	G	A
1	chr1_13714874	0	13714874	C	T
1	chr1_13714970	0	13714970	A	G
1	chr1_13717895	0	13717895	A	G
1	chr1_13723607	0	13723607	A	G
1	chr1_13728649	0	13728649	A	T
1	chr1_13729402	0	13729402	T	C
1	chr1_13740150	0	13740150	A	G
1	chr1_13740539	0	13740539	G	A
1	chr1_13742417	0	13742417	G	A
1	chr1_13745533	0	13745533	G	C
1	chr1_13750068	0	13750068	T	C
1	chr1_13769417	0	13769417	C	T
1	chr1_13771843	0	13771843	T	A
1	chr1_13772446	0	13772446	A	T
1	chr1_13772889	0	13772889	G	C
1	chr1_13776277	0	13776277	C	G
1	chr1_13781915	0	13781915	T	C
1	chr1_13783380	0	13783380	G	T
1	chr1_13783959	0	13783959	G	C
1	chr1_13785767	0	13785767	G	A
1	chr1_13787708	0	13787708	T	C
1	chr1_13788493	0	13788493	G	A
1	chr1_13791697	0	13791697	T	C
1	chr1_13792191	0	13792191	G	A
1	chr1_13794793	0	13794793	A	G
1	chr1_13797234	0	13797234	T	C
1	chr1_13800412	0	13800412	T	C
1	chr1_13805120	0	13805120	T	G
1	chr1_13812791	0	13812791	T	G
1	chr1_13815696	0	13815696	C	G
1	chr1_13817081	0	13817081	T	C
1	chr1_13818899	0	13818899	T	C
1	chr1_13820707	0	13820707	C	T
1	chr1_13822354	0	13822354	A	G
1	chr1_13825427	0	13825427	T	C
1	chr1_13834740	0	13834740	C	T
1	chr1_13835252	0	13835252	T	G
1	chr1_13842445	0	13842445	T	A
1	chr1_13846751	0	13846751	A	G
1	chr1_13849591	0	13849591	A	G
1	chr1_13851372	0	13851372	G	A
1	chr1_13852571	0	13852571	C	T
1	chr1_13853499	0	13853499	C	G
1	chr1_13867987	0	13867987	T	C
1	chr1_13868026	0	13868026	T	C
1	chr1_13869726	0	13869726	G	A
1	chr1_13870006	0	13870006	A	C
1	chr1_13871170	0	13871170	G	T
1	chr1_13872228	0	13872228	C	T
1	chr1_13874355	0	13874355	G	A
1	chr1_13874855	0	13874855	T	C
1	chr1_13875238	0	13875238	G	C
1	chr1_13897033	0	13897033	G	A
1	chr1_13903675	0	13903675	A	G
1	chr1_13905716	0	13905716	T	C
1	chr1_13907928	0	13907928	G	A
1	chr1_13908744	0	13908744	C	T
1	chr1_13909030	0	13909030	C	T
1	chr1_13917250	0	13917250	T	C
1	chr1_13918634	0	13918634	A	G
1	chr1_13919448	0	13919448	G	A
1	chr1_13925037	0	13925037	T	C
1	chr1_13925149	0	13925149	T	G
1	chr1_13926495	0	13926495	G	A
1	chr1_13942792	0	13942792	G	T
1	chr1_13953454	0	13953454	A	G
1	chr1_13955449	0	13955449	G	C
1	chr1_13955914	0	13955914	G	A
1	chr1_13957610	0	13957610	A	G
1	chr1_13960437	0	13960437	G	T
1	chr1_13968012	0	13968012	A	T
1	chr1_13978880	0	13978880	C	G
1	chr1_13979636	0	13979636	C	A
1	chr1_13983785	0	13983785	G	A
1	chr1_13988634	0	13988634	T	C
1	chr1_13997864	0	13997864	C	T
1	chr1_14004876	0	14004876	G	A
1	chr1_14005082	0	14005082	G	C
1	chr1_14010715	0	14010715	T	G
1	chr1_14012395	0	14012395	G	C
1	chr1_14019044	0	14019044	T	C
1	chr1_14019609	0	14019609	A	T
1	chr1_14019784	0	14019784	A	G
1	chr1_14021685	0	14021685	C	T
1	chr1_14023717	0	14023717	C	T
1	chr1_14033097	0	14033097	G	A
1	chr1_14033660	0	14033660	G	A
1	chr1_14038289	0	14038289	T	C
1	chr1_14038947	0	14038947	A	G
1	chr1_14044159	0	14044159	C	T
1	chr1_14044212	0	14044212	T	C
1	chr1_14044436	0	14044436	G	A
1	chr1_14048204	0	14048204	C	T
1	chr1_14048405	0	14048405	T	G
1	chr1_14048503	0	14048503	A	T
1	chr1_14048904	0	14048904	C	T
1	chr1_14049253	0	14049253	G	A
1	chr1_14049300	0	14049300	T	C
1	chr1_14049584	0	14049584	T	C
1	chr1_14051388	0	14051388	T	C
1	chr1_14071045	0	14071045	C	A
1	chr1_14074722	0	14074722	T	C
1	chr1_14079532	0	14079532	C	T
1	chr1_14086458	0	14086458	T	G
1	chr1_14089190	0	14089190	G	A
1	chr1_14089280	0	14089280	G	A
1	chr1_14089881	0	14089881	C	T
1	chr1_14091471	0	14091471	T	G
1	chr1_14098226	0	14098226	A	T
1	chr1_14098396	0	14098396	A	G
1	chr1_14102099	0	14102099	G	A
1	chr1_14110044	0	14110044	T	A
1	chr1_14111827	0	14111827	A	G
1	chr1_14112098	0	14112098	C	T
1	chr1_14114196	0	14114196	A	G
1	chr1_14124316	0	14124316	G	T
1	chr1_14129418	0	14129418	T	C
1	chr1_14134782	0	14134782	T	C
1	chr1_14135598	0	14135598	T	C
1	chr1_14143528	0	14143528	A	G
1	chr1_14148365	0	14148365	A	G
1	chr1_14161931	0	14161931	G	C
1	chr1_14162517	0	14162517	G	A
1	chr1_14166895	0	14166895	T	C
1	chr1_14170556	0	14170556	T	C
1	chr1_14179353	0	14179353	T	C
1	chr1_14179916	0	14179916	C	T
1	chr1_14188721	0	14188721	A	G
1	chr1_14194996	0	14194996	T	C
1	chr1_14200070	0	14200070	T	A
1	chr1_14201240	0	14201240	T	C
1	chr1_14203132	0	14203132	C	T
1	chr1_14214353	0	14214353	A	T
1	chr1_14221732	0	14221732	A	G
1	chr1_14221788	0	14221788	C	T
1	chr1_14222093	0	14222093	C	G
1	chr1_14226446	0	14226446	A	G
1	chr1_14228286	0	14228286	T	C
1	chr1_14235811	0	14235811	G	A
1	chr1_14253240	0	14253240	G	T
1	chr1_14255583	0	14255583	G	A
1	chr1_14257679	0	14257679	T	A
1	chr1_14270626	0	14270626	G	A
1	chr1_14284548	0	14284548	A	G
1	chr1_14285353	0	14285353	G	A
1	chr1_14285481	0	14285481	G	A
1	chr1_14289994	0	14289994	T	A
1	chr1_14292702	0	14292702	C	T
1	chr1_14294935	0	14294935	C	T
1	chr1_14300758	0	14300758	C	T
1	chr1_14305017	0	14305017	G	A
1	chr1_14305754	0	14305754	T	C
1	chr1_14311096	0	14311096	C	A
1	chr1_14313203	0	14313203	T	C
1	chr1_14313572	0	14313572	A	G
1	chr1_14313624	0	14313624	C	G
1	chr1_14316310	0	14316310	C	G
1	chr1_14316802	0	14316802	A	G
1	chr1_14325607	0	14325607	A	G
1	chr1_14332630	0	14332630	C	A
1	chr1_14334791	0	14334791	T	A
1	chr1_14336514	0	14336514	C	T
1	chr1_14341283	0	14341283	C	T
1	chr1_14341362	0	14341362	A	C
1	chr1_14343247	0	14343247	G	A
1	chr1_14352326	0	14352326	T	A
1	chr1_14355074	0	14355074	G	T
1	chr1_14355307	0	14355307	A	G
1	chr1_14360265	0	14360265	T	C
1	chr1_14360607	0	14360607	T	C
1	chr1_14361351	0	14361351	C	T
1	chr1_14367240	0	14367240	A	G
1	chr1_14367362	0	14367362	G	A
1	chr1_14373957	0	14373957	T	G
1	chr1_14376139	0	14376139	A	C
1	chr1_14377711	0	14377711	G	A
1	chr1_14380859	0	14380859	C	G
1	chr1_14387261	0	14387261	G	C
1	chr1_14389373	0	14389373	T	G
1	chr1_14391536	0	14391536	T	C
1	chr1_14398676	0	14398676	T	C
1	chr1_14400791	0	14400791	G	A
1	chr1_14400847	0	14400847	G	A
1	chr1_14412505	0	14412505	A	G
1	chr1_14413118	0	14413118	G	T
1	chr1_14415178	0	14415178	C	T
1	chr1_14415676	0	14415676	C	G
1	chr1_14422013	0	14422013	G	A
1	chr1_14436551	0	14436551	C	T
1	chr1_14445330	0	14445330	A	G
1	chr1_14446257	0	14446257	G	A
1	chr1_14446512	0	14446512	A	G
1	chr1_14450199	0	14450199	A	G
1	chr1_14453206	0	14453206	A	G
1	chr1_14455352	0	14455352	A	G
1	chr1_14460039	0	14460039	A	G
1	chr1_14464005	0	14464005	A	G
1	chr1_14465430	0	14465430	A	C
1	chr1_14471574	0	14471574	A	C
1	chr1_14473479	0	14473479	A	C
1	chr1_14474341	0	14474341	C	T
1	chr1_14479082	0	14479082	G	C
1	chr1_14479182	0	14479182	A	C
1	chr1_14481620	0	14481620	C	A
1	chr1_14484446	0	14484446	T	C
1	chr1_14484596	0	14484596	C	G
1	chr1_14487201	0	14487201	T	C
1	chr1_14497622	0	14497622	A	G
1	chr1_14497682	0	14497682	T	C
1	chr1_14499442	0	14499442	A	G
1	chr1_14503620	0	14503620	T	C
1	chr1_14504885	0	14504885	T	C
1	chr1_14510527	0	14510527	C	T
1	chr1_14513935	0	14513935	G	A
1	chr1_14514341	0	14514341	C	T
1	chr1_14517448	0	14517448	C	T
1	chr1_14517596	0	14517596	G	A
1	chr1_14524904	0	14524904	C	A
1	chr1_14525924	0	14525924	T	C
1	chr1_14526587	0	14526587	A	C
1	chr1_14540872	0	14540872	C	A
1	chr1_14542336	0	14542336	T	C
1	chr1_14543578	0	14543578	A	G
1	chr1_14545418	0	14545418	A	T
1	chr1_14545979	0	14545979	A	T
1	chr1_14550058	0	14550058	A	G
1	chr1_14550968	0	14550968	T	C
1	chr1_14555027	0	14555027	C	T
1	chr1_14558230	0	14558230	A	G
1	chr1_14563246	0	14563246	T	C
1	chr1_14564645	0	14564645	G	A
1	chr1_14574854	0	14574854	C	G
1	chr1_14574997	0	14574997	T	C
1	chr1_14581237	0	14581237	T	C
1	chr1_14582692	0	14582692	A	G
1	chr1_14591750	0	14591750	T	C
1	chr1_14593322	0	14593322	T	C
1	chr1_14608663	0	14608663	G	A
1	chr1_14609630	0	14609630	C	G
1	chr1_14616450	0	14616450	A	G
1	chr1_14620630	0	14620630	A	G
1	chr1_14624596	0	14624596	T	C
1	chr1_14626616	0	14626616	T	C
1	chr1_14631445	0	14631445	C	A
1	chr1_14636485	0	14636485	T	C
1	chr1_14639636	0	14639636	T	C
1	chr1_14640892	0	14640892	A	G
1	chr1_14645280	0	14645280	T	C
1	chr1_14664372	0	14664372	T	G
1	chr1_14666323	0	14666323	T	C
1	chr1_14671014	0	14671014	T	C
1	chr1_14671567	0	14671567	A	G
1	chr1_14672102	0	14672102	C	T
1	chr1_14672180	0	14672180	A	T
1	chr1_14675896	0	14675896	T	C
1	chr1_14677897	0	14677897	C	T
1	chr1_14696474	0	14696474	C	T
1	chr1_14698500	0	14698500	A	C
1	chr1_14700464	0	14700464	A	C
1	chr1_14706282	0	14706282	G	A
1	chr1_14707089	0	14707089	C	T
1	chr1_14709879	0	14709879	C	T
1	chr1_14711302	0	14711302	A	G
1	chr1_14711686	0	14711686	A	G
1	chr1_14721665	0	14721665	C	T
1	chr1_14723745	0	14723745	A	G
1	chr1_14723900	0	14723900	G	T
1	chr1_14727869	0	14727869	C	G
1	chr1_14729196	0	14729196	T	C
1	chr1_14732337	0	14732337	A	G
1	chr1_14732960	0	14732960	T	C
1	chr1_14734677	0	14734677	C	G
1	chr1_14736926	0	14736926	A	G
1	chr1_14739038	0	14739038	T	C
1	chr1_14740103	0	14740103	T	C
1	chr1_14747344	0	14747344	G	C
1	chr1_14747423	0	14747423	C	T
1	chr1_14754303	0	14754303	A	G
1	chr1_14757305	0	14757305	C	A
1	chr1_14757368	0	14757368	G	A
1	chr1_14757796	0	14757796	C	T
1	chr1_14758071	0	14758071	T	C
1	chr1_14758485	0	14758485	A	G
1	chr1_14763482	0	14763482	G	C
1	chr1_14766540	0	14766540	A	G
1	chr1_14772080	0	14772080	G	A
1	chr1_14773456	0	14773456	C	T
1	chr1_14773801	0	14773801	C	T
1	chr1_14774188	0	14774188	G	T
1	chr1_14775161	0	14775161	A	C
1	chr1_14777197	0	14777197	T	C
1	chr1_14777483	0	14777483	T	C
1	chr1_14778758	0	14778758	C	T
1	chr1_14785360	0	14785360	T	C
1	chr1_14787704	0	14787704	C	G
1	chr1_14791328	0	14791328	A	T
1	chr1_14798940	0	14798940	A	G
1	chr1_14801203	0	14801203	C	A
1	chr1_14803271	0	14803271	T	C
1	chr1_14803775	0	14803775	C	A
1	chr1_14805991	0	14805991	C	T
1	chr1_14806634	0	14806634	T	C
1	chr1_14809110	0	14809110	A	G
1	chr1_14809798	0	14809798	A	G
1	chr1_14810495	0	14810495	T	C
1	chr1_14810927	0	14810927	G	A
1	chr1_14813552	0	14813552	T	C
1	chr1_14814044	0	14814044	T	C
1	chr1_14814526	0	14814526	T	C
1	chr1_14820242	0	14820242	A	G
1	chr1_14820769	0	14820769	C	A
1	chr1_14820940	0	14820940	A	T
1	chr1_14830889	0	14830889	C	T
1	chr1_14832599	0	14832599	G	A
1	chr1_14834510	0	14834510	G	C
1	chr1_14835733	0	14835733	G	A
1	chr1_14836050	0	14836050	G	A
1	chr1_14839262	0	14839262	T	C
1	chr1_14863538	0	14863538	G	A
1	chr1_14884886	0	14884886	G	C
1	chr1_14908591	0	14908591	C	G
1	chr1_14913649	0	14913649	C	T
1	chr1_14916322	0	14916322	C	T
1	chr1_14925265	0	14925265	C	A
1	chr1_14932490	0	14932490	A	G
1	chr1_14936412	0	14936412	T	C
1	chr1_14937075	0	14937075	C	T
1	chr1_14944174	0	14944174	A	G
1	chr1_14945024	0	14945024	T	C
1	chr1_14945281	0	14945281	G	A
1	chr1_14949442	0	14949442	A	T
1	chr1_14953667	0	14953667	C	G
1	chr1_14953706	0	14953706	T	C
1	chr1_14954336	0	14954336	A	G
1	chr1_14955875	0	14955875	A	G
1	chr1_14957346	0	14957346	C	T
1	chr1_14957653	0	14957653	T	C
1	chr1_14957659	0	14957659	A	G
1	chr1_14961599	0	14961599	A	C
1	chr1_14973223	0	14973223	T	C
1	chr1_14975051	0	14975051	A	G
1	chr1_14978676	0	14978676	A	G
1	chr1_14982099	0	14982099	A	G
1	chr1_14988549	0	14988549	A	G
1	chr1_14989917	0	14989917	A	C
1	chr1_14991288	0	14991288	T	C
1	chr1_14993368	0	14993368	A	C
1	chr1_14993673	0	14993673	A	G
1	chr1_14995007	0	14995007	A	C
1	chr1_14995489	0	14995489	C	T
1	chr1_14997184	0	14997184	T	G
1	chr1_15004264	0	15004264	T	C
1	chr1_15004611	0	15004611	T	C
1	chr1_15007978	0	15007978	A	C
1	chr1_15008335	0	15008335	G	A
1	chr1_15009062	0	15009062	T	C
1	chr1_15009580	0	15009580	G	A
1	chr1_15014442	0	15014442	T	C
1	chr1_15016608	0	15016608	A	C
1	chr1_15020597	0	15020597	T	C
1	chr1_15021901	0	15021901	C	A
1	chr1_15022345	0	15022345	T	C
1	chr1_15023884	0	15023884	G	A
1	chr1_15027732	0	15027732	G	C
1	chr1_15027961	0	15027961	T	G
1	chr1_15028214	0	15028214	A	G
1	chr1_15029509	0	15029509	T	C
1	chr1_15033375	0	15033375	T	C
1	chr1_15035665	0	15035665	T	C
1	chr1_15041679	0	15041679	C	T
1	chr1_15042420	0	15042420	T	C
1	chr1_15052149	0	15052149	T	G
1	chr1_15055646	0	15055646	T	C
1	chr1_15058695	0	15058695	A	G
1	chr1_15059156	0	15059156	C	T
1	chr1_15069738	0	15069738	T	G
1	chr1_15074890	0	15074890	T	C
1	chr1_15079705	0	15079705	G	A
1	chr1_15081045	0	15081045	G	A
1	chr1_15091063	0	15091063	A	G
1	chr1_15095291	0	15095291	C	G
1	chr1_15095893	0	15095893	C	A
1	chr1_15101261	0	15101261	A	G
1	chr1_15113660	0	15113660	G	A
1	chr1_15117880	0	15117880	G	A
1	chr1_15118194	0	15118194	C	T
1	chr1_15126078	0	15126078	C	G
1	chr1_15134042	0	15134042	G	T
1	chr1_15163479	0	15163479	T	C
1	chr1_15172736	0	15172736	A	G
1	chr1_15185308	0	15185308	T	G
1	chr1_15192010	0	15192010	A	G
1	chr1_15221137	0	15221137	T	C
1	chr1_15221213	0	15221213	C	T
1	chr1_15232785	0	15232785	T	C
1	chr1_15240854	0	15240854	G	T
1	chr1_15267594	0	15267594	A	G
1	chr1_15268359	0	15268359	C	G
1	chr1_15270854	0	15270854	A	T
1	chr1_15275788	0	15275788	G	A
1	chr1_15282299	0	15282299	T	C
1	chr1_15285105	0	15285105	C	T
1	chr1_15299363	0	15299363	T	A
1	chr1_15308248	0	15308248	G	A
1	chr1_15315849	0	15315849	T	G
1	chr1_15319334	0	15319334	G	A
1	chr1_15321259	0	15321259	T	C
1	chr1_15332877	0	15332877	A	G
1	chr1_15337177	0	15337177	T	C
1	chr1_15340021	0	15340021	G	A
1	chr1_15346388	0	15346388	A	G
1	chr1_15350437	0	15350437	A	G
1	chr1_15352773	0	15352773	C	T
1	chr1_15361272	0	15361272	A	G
1	chr1_15373490	0	15373490	C	T
1	chr1_15374808	0	15374808	T	C
1	chr1_15378741	0	15378741	A	T
1	chr1_15379512	0	15379512	T	C
1	chr1_15381185	0	15381185	T	C
1	chr1_15383358	0	15383358	G	A
1	chr1_15386665	0	15386665	A	G
1	chr1_15387004	0	15387004	C	A
1	chr1_15388625	0	15388625	T	C
1	chr1_15389398	0	15389398	T	C
1	chr1_15389629	0	15389629	T	C
1	chr1_15401603	0	15401603	T	C
1	chr1_15406519	0	15406519	G	C
1	chr1_15406693	0	15406693	G	A
1	chr1_15407949	0	15407949	T	A
1	chr1_15408684	0	15408684	A	G
1	chr1_15409361	0	15409361	A	G
1	chr1_15410192	0	15410192	A	G
1	chr1_15410917	0	15410917	A	C
1	chr1_15415795	0	15415795	A	G
1	chr1_15419087	0	15419087	T	C
1	chr1_15419438	0	15419438	T	G
1	chr1_15422444	0	15422444	A	C
1	chr1_15426253	0	15426253	T	C
1	chr1_15427324	0	15427324	T	C
1	chr1_15428852	0	15428852	A	T
1	chr1_15430416	0	15430416	G	A
1	chr1_15431372	0	15431372	C	T
1	chr1_15436735	0	15436735	T	C
1	chr1_15452749	0	15452749	T	C
1	chr1_15452825	0	15452825	C	T
1	chr1_15456774	0	15456774	T	C
1	chr1_15464397	0	15464397	C	T
1	chr1_15464673	0	15464673	G	A
1	chr1_15465054	0	15465054	T	C
1	chr1_15466391	0	15466391	T	C
1	chr1_15467002	0	15467002	A	T
1	chr1_15477157	0	15477157	G	T
1	chr1_15477178	0	15477178	T	C
1	chr1_15489808	0	15489808	T	C
1	chr1_15492816	0	15492816	T	C
1	chr1_15499515	0	15499515	A	C
1	chr1_15501314	0	15501314	A	G
1	chr1_15509331	0	15509331	G	A
1	chr1_15510500	0	15510500	A	G
1	chr1_15518704	0	15518704	C	T
1	chr1_15519508	0	15519508	T	A
1	chr1_15520239	0	15520239	C	T
1	chr1_15521914	0	15521914	G	T
1	chr1_15526334	0	15526334	T	A
1	chr1_15534511	0	15534511	T	G
1	chr1_15548217	0	15548217	A	G
1	chr1_15548934	0	15548934	T	C
1	chr1_15551100	0	15551100	T	C
1	chr1_15567706	0	15567706	A	G
1	chr1_15575657	0	15575657	A	C
1	chr1_15580313	0	15580313	T	C
1	chr1_15583634	0	15583634	T	C
1	chr1_15587464	0	15587464	T	C
1	chr1_15589943	0	15589943	T	C
1	chr1_15590843	0	15590843	T	G
1	chr1_15591547	0	15591547	G	T
1	chr1_15592605	0	15592605	A	T
1	chr1_15594822	0	15594822	G	A
1	chr1_15595949	0	15595949	T	G
1	chr1_15596945	0	15596945	C	T
1	chr1_15599700	0	15599700	A	G
1	chr1_15600058	0	15600058	A	G
1	chr1_15614630	0	15614630	T	C
1	chr1_15618072	0	15618072	C	G
1	chr1_15620138	0	15620138	A	G
1	chr1_15621614	0	15621614	C	A
1	chr1_15625792	0	15625792	A	G
1	chr1_15626470	0	15626470	T	C
1	chr1_15636013	0	15636013	C	G
1	chr1_15638417	0	15638417	C	T
1	chr1_15638744	0	15638744	A	G
1	chr1_15651474	0	15651474	T	C
1	chr1_15668521	0	15668521	C	G
1	chr1_15671740	0	15671740	G	A
1	chr1_15672163	0	15672163	C	A
1	chr1_15675722	0	15675722	A	T
1	chr1_15686451	0	15686451	T	C
1	chr1_15693636	0	15693636	A	C
1	chr1_15698952	0	15698952	T	C
1	chr1_15703621	0	15703621	T	G
1	chr1_15714735	0	15714735	T	C
1	chr1_15716177	0	15716177	A	C
1	chr1_15719152	0	15719152	C	A
1	chr1_15728191	0	15728191	T	A
1	chr1_15728884	0	15728884	A	G
1	chr1_15734226	0	15734226	G	A
1	chr1_15735007	0	15735007	G	A
1	chr1_15739284	0	15739284	A	G
1	chr1_15740243	0	15740243	G	C
1	chr1_15740930	0	15740930	G	A
1	chr1_15742504	0	15742504	C	T
1	chr1_15750763	0	15750763	C	T
1	chr1_15772964	0	15772964	G	C
1	chr1_15779615	0	15779615	G	C
1	chr1_15789880	0	15789880	C	T
1	chr1_15791094	0	15791094	T	G
1	chr1_15796056	0	15796056	G	A
1	chr1_15796531	0	15796531	T	G
1	chr1_15807270	0	15807270	G	T
1	chr1_15812887	0	15812887	A	G
1	chr1_15815646	0	15815646	G	A
1	chr1_15818852	0	15818852	A	C
1	chr1_15819752	0	15819752	T	C
1	chr1_15820180	0	15820180	C	G
1	chr1_15822294	0	15822294	T	C
1	chr1_15831861	0	15831861	A	G
1	chr1_15836488	0	15836488	C	G
1	chr1_15840795	0	15840795	A	G
1	chr1_15843127	0	15843127	G	A
1	chr1_15855178	0	15855178	G	A
1	chr1_15856396	0	15856396	T	A
1	chr1_15858365	0	15858365	T	A
1	chr1_15859376	0	15859376	T	C
1	chr1_15871197	0	15871197	A	G
1	chr1_15877222	0	15877222	G	C
1	chr1_15877701	0	15877701	T	C
1	chr1_15881135	0	15881135	A	G
1	chr1_15889498	0	15889498	C	G
1	chr1_15891311	0	15891311	A	G
1	chr1_15903060	0	15903060	C	T
1	chr1_15903493	0	15903493	T	C
1	chr1_15907044	0	15907044	C	G
1	chr1_15909566	0	15909566	T	C
1	chr1_15909623	0	15909623	G	A
1	chr1_15911591	0	15911591	T	C
1	chr1_15915981	0	15915981	G	T
1	chr1_15919609	0	15919609	G	A
1	chr1_15921892	0	15921892	T	G
1	chr1_15922509	0	15922509	A	G
1	chr1_15924040	0	15924040	G	A
1	chr1_15936418	0	15936418	C	A
1	chr1_15937446	0	15937446	A	G
1	chr1_15949321	0	15949321	G	A
1	chr1_15949771	0	15949771	G	C
1	chr1_15951894	0	15951894	G	C
1	chr1_15952513	0	15952513	T	C
1	chr1_15960927	0	15960927	G	A
1	chr1_15969609	0	15969609	G	C
1	chr1_15971145	0	15971145	T	C
1	chr1_15971252	0	15971252	G	A
1	chr1_15972480	0	15972480	G	A
1	chr1_15974402	0	15974402	T	G
1	chr1_15974513	0	15974513	G	A
1	chr1_15990120	0	15990120	T	C
1	chr1_16017132	0	16017132	A	G
1	chr1_16021167	0	16021167	A	T
1	chr1_16022086	0	16022086	G	T
1	chr1_16041980	0	16041980	G	A
1	chr1_16044505	0	16044505	G	T
1	chr1_16044588	0	16044588	G	T
1	chr1_16051110	0	16051110	T	G
1	chr1_16059800	0	16059800	C	A
1	chr1_16069627	0	16069627	C	T
1	chr1_16074357	0	16074357	C	T
1	chr1_16078230	0	16078230	G	T
1	chr1_16078366	0	16078366	G	C
1	chr1_16080615	0	16080615	A	G
1	chr1_16086289	0	16086289	G	A
1	chr1_16087190	0	16087190	G	C
1	chr1_16090337	0	16090337	T	C
1	chr1_16097778	0	16097778	A	G
1	chr1_16098493	0	16098493	T	C
1	chr1_16099551	0	16099551	A	G
1	chr1_16099970	0	16099970	C	A
1	chr1_16102598	0	16102598	T	C
1	chr1_16108650	0	16108650	C	T
1	chr1_16113939	0	16113939	G	C
1	chr1_16115518	0	16115518	A	G
1	chr1_16115745	0	16115745	T	C
1	chr1_16125708	0	16125708	G	C
1	chr1_16126607	0	16126607	T	C
1	chr1_16128629	0	16128629	G	T
1	chr1_16131022	0	16131022	T	C
1	chr1_16139482	0	16139482	T	C
1	chr1_16144314	0	16144314	G	A
1	chr1_16147449	0	16147449	C	T
1	chr1_16148106	0	16148106	T	C
1	chr1_16148148	0	16148148	G	A
1	chr1_16150463	0	16150463	T	C
1	chr1_16151337	0	16151337	C	T
1	chr1_16154414	0	16154414	A	G
1	chr1_16160775	0	16160775	C	T
1	chr1_16162237	0	16162237	T	C
1	chr1_16164053	0	16164053	T	C
1	chr1_16166673	0	16166673	T	C
1	chr1_16166960	0	16166960	C	T
1	chr1_16172026	0	16172026	G	C
1	chr1_16173669	0	16173669	G	A
1	chr1_16179189	0	16179189	G	C
1	chr1_16179270	0	16179270	T	G
1	chr1_16179452	0	16179452	C	G
1	chr1_16197357	0	16197357	G	T
1	chr1_16198461	0	16198461	G	C
1	chr1_16199497	0	16199497	C	T
1	chr1_16208047	0	16208047	T	C
1	chr1_16212464	0	16212464	C	T
1	chr1_16213321	0	16213321	C	T
1	chr1_16219456	0	16219456	G	A
1	chr1_16220593	0	16220593	G	T
1	chr1_16220807	0	16220807	A	G
1	chr1_16221922	0	16221922	A	G
1	chr1_16222876	0	16222876	G	A
1	chr1_16230117	0	16230117	T	C
1	chr1_16234198	0	16234198	A	G
1	chr1_16259914	0	16259914	T	C
1	chr1_16261584	0	16261584	C	T
1	chr1_16270751	0	16270751	T	C
1	chr1_16274964	0	16274964	C	G
1	chr1_16279285	0	16279285	G	A
1	chr1_16279659	0	16279659	G	T
1	chr1_16286846	0	16286846	C	A
1	chr1_16295575	0	16295575	G	C
1	chr1_16300138	0	16300138	G	C
1	chr1_16311036	0	16311036	G	A
1	chr1_16313400	0	16313400	A	T
1	chr1_16319959	0	16319959	A	G
1	chr1_16326497	0	16326497	T	C
1	chr1_16329053	0	16329053	C	T
1	chr1_16334563	0	16334563	C	G
1	chr1_16336363	0	16336363	C	T
1	chr1_16345320	0	16345320	A	G
1	chr1_16353608	0	16353608	C	T
1	chr1_16360315	0	16360315	A	G
1	chr1_16360940	0	16360940	A	C
1	chr1_16371320	0	16371320	C	A
1	chr1_16379815	0	16379815	G	A
1	chr1_16386767	0	16386767	A	G
1	chr1_16414637	0	16414637	C	T
1	chr1_16415939	0	16415939	C	G
1	chr1_16419914	0	16419914	A	T
1	chr1_16427186	0	16427186	G	A
1	chr1_16436018	0	16436018	G	C
1	chr1_16475909	0	16475909	A	T
1	chr1_16495935	0	16495935	C	T
1	chr1_16503531	0	16503531	G	C
1	chr1_16513375	0	16513375	C	T
1	chr1_16516407	0	16516407	A	G
1	chr1_16516914	0	16516914	C	T
1	chr1_16520064	0	16520064	G	C
1	chr1_16525785	0	16525785	G	A
1	chr1_16526570	0	16526570	C	T
1	chr1_16534191	0	16534191	G	A
1	chr1_16541039	0	16541039	A	G
1	chr1_16542202	0	16542202	C	T
1	chr1_16544581	0	16544581	G	T
1	chr1_16580063	0	16580063	A	G
1	chr1_16599114	0	16599114	G	T
1	chr1_16602357	0	16602357	T	A
1	chr1_16606600	0	16606600	T	C
1	chr1_16613065	0	16613065	A	G
1	chr1_16616968	0	16616968	G	A
1	chr1_16617696	0	16617696	C	T
1	chr1_16619014	0	16619014	C	T
1	chr1_16620411	0	16620411	A	G
1	chr1_16621235	0	16621235	C	T
1	chr1_16642052	0	16642052	C	A
1	chr1_16651006	0	16651006	A	G
1	chr1_16657796	0	16657796	A	G
1	chr1_16661897	0	16661897	G	A
1	chr1_16663671	0	16663671	A	C
1	chr1_16665558	0	16665558	A	G
1	chr1_16671209	0	16671209	A	G
1	chr1_16677403	0	16677403	C	T
1	chr1_16681019	0	16681019	A	G
1	chr1_16684283	0	16684283	C	T
1	chr1_16685439	0	16685439	G	A
1	chr1_16691341	0	16691341	T	G
1	chr1_16696752	0	16696752	T	G
1	chr1_16708143	0	16708143	A	G
1	chr1_16708726	0	16708726	C	T
1	chr1_16712957	0	16712957	A	C
1	chr1_16717157	0	16717157	C	T
1	chr1_16717473	0	16717473	C	A
1	chr1_16719706	0	16719706	C	G
1	chr1_16720269	0	16720269	T	C
1	chr1_16727340	0	16727340	T	C
1	chr1_16735996	0	16735996	T	G
1	chr1_16751061	0	16751061	G	T
1	chr1_16770028	0	16770028	A	T
1	chr1_16771395	0	16771395	G	A
1	chr1_16787945	0	16787945	A	G
1	chr1_16793589	0	16793589	C	T
1	chr1_16795094	0	16795094	A	G
1	chr1_16804420	0	16804420	G	A
1	chr1_16815497	0	16815497	T	C
1	chr1_16816422	0	16816422	C	T
1	chr1_16816468	0	16816468	T	C
1	chr1_16819309	0	16819309	G	A
1	chr1_16826036	0	16826036	T	C
1	chr1_16829514	0	16829514	T	C
1	chr1_16833289	0	16833289	G	A
1	chr1_16833402	0	16833402	G	A
1	chr1_16851667	0	16851667	C	A
1	chr1_16854402	0	16854402	G	A
1	chr1_16858246	0	16858246	G	A
1	chr1_16859269	0	16859269	T	C
1	chr1_16867766	0	16867766	G	A
1	chr1_16867782	0	16867782	A	G
1	chr1_16879022	0	16879022	A	G
1	chr1_16882298	0	16882298	G	A
1	chr1_16891446	0	16891446	G	A
1	chr1_16896316	0	16896316	A	G
1	chr1_16896913	0	16896913	T	A
1	chr1_16897650	0	16897650	A	G
1	chr1_16897829	0	16897829	T	G
1	chr1_16899679	0	16899679	C	T
1	chr1_16900544	0	16900544	A	G
1	chr1_16902186	0	16902186	A	G
1	chr1_16902754	0	16902754	T	A
1	chr1_16906066	0	16906066	A	G
1	chr1_16908741	0	16908741	A	G
1	chr1_16911416	0	16911416	C	G
1	chr1_16911654	0	16911654	G	A
1	chr1_16919717	0	16919717	T	G
1	chr1_16925755	0	16925755	A	T
1	chr1_16932994	0	16932994	A	G
1	chr1_16934080	0	16934080	A	G
1	chr1_16939684	0	16939684	T	C
1	chr1_16941416	0	16941416	C	T
1	chr1_16949032	0	16949032	T	C
1	chr1_16971884	0	16971884	T	G
1	chr1_16979841	0	16979841	G	T
1	chr1_16993760	0	16993760	G	A
1	chr1_16994013	0	16994013	A	G
1	chr1_17013476	0	17013476	T	C
1	chr1_17026595	0	17026595	G	A
1	chr1_17029945	0	17029945	T	C
1	chr1_17036051	0	17036051	A	T
1	chr1_17037336	0	17037336	C	G
1	chr1_17038699	0	17038699	T	G
1	chr1_17046686	0	17046686	A	G
1	chr1_17048323	0	17048323	A	G
1	chr1_17053087	0	17053087	T	C
1	chr1_17057184	0	17057184	T	C
1	chr1_17077305	0	17077305	G	A
1	chr1_17082253	0	17082253	G	A
1	chr1_17094005	0	17094005	C	A
1	chr1_17101547	0	17101547	A	G
1	chr1_17106206	0	17106206	T	A
1	chr1_17111777	0	17111777	A	G
1	chr1_17114679	0	17114679	G	A
1	chr1_17116219	0	17116219	A	G
1	chr1_17116797	0	17116797	A	G
1	chr1_17125974	0	17125974	C	T
1	chr1_17126260	0	17126260	T	G
1	chr1_17129894	0	17129894	A	G
1	chr1_17135238	0	17135238	T	C
1	chr1_17141047	0	17141047	G	A
1	chr1_17147187	0	17147187	G	C
1	chr1_17148730	0	17148730	T	A
1	chr1_17171041	0	17171041	G	A
1	chr1_17175076	0	17175076	C	T
1	chr1_17176663	0	17176663	G	T
1	chr1_17185261	0	17185261	G	T
1	chr1_17197647	0	17197647	A	G
1	chr1_17205133	0	17205133	C	T
1	chr1_17212753	0	17212753	G	A
1	chr1_17242068	0	17242068	A	G
1	chr1_17252937	0	17252937	T	C
1	chr1_17261652	0	17261652	C	A
1	chr1_17265432	0	17265432	A	G
1	chr1_17269694	0	17269694	A	G
1	chr1_17271477	0	17271477	G	T
1	chr1_17277508	0	17277508	T	C
1	chr1_17280758	0	17280758	A	G
1	chr1_17290917	0	17290917	T	C
1	chr1_17301599	0	17301599	T	C
1	chr1_17307525	0	17307525	A	G
1	chr1_17310490	0	17310490	A	G
1	chr1_17312225	0	17312225	T	C
1	chr1_17319108	0	17319108	T	C
1	chr1_17319367	0	17319367	T	C
1	chr1_17321938	0	17321938	C	G
1	chr1_17323271	0	17323271	G	C
1	chr1_17325933	0	17325933	T	C
1	chr1_17326505	0	17326505	T	C
1	chr1_17335387	0	17335387	T	C
1	chr1_17337495	0	17337495	T	C
1	chr1_17338628	0	17338628	T	C
1	chr1_17339479	0	17339479	A	G
1	chr1_17341043	0	17341043	T	C
1	chr1_17342681	0	17342681	T	C
1	chr1_17346135	0	17346135	G	A
1	chr1_17352696	0	17352696	T	G
1	chr1_17352975	0	17352975	T	A
1	chr1_17354886	0	17354886	A	G
1	chr1_17356718	0	17356718	C	T
1	chr1_17365459	0	17365459	G	A
1	chr1_17376753	0	17376753	T	C
1	chr1_17379845	0	17379845	C	A
1	chr1_17380912	0	17380912	T	C
1	chr1_17383722	0	17383722	T	G
1	chr1_17389770	0	17389770	A	G
1	chr1_17402836	0	17402836	A	G
1	chr1_17405511	0	17405511	G	A
1	chr1_17415021	0	17415021	G	A
1	chr1_17423917	0	17423917	T	C
1	chr1_17424324	0	17424324	G	T
1	chr1_17424845	0	17424845	A	G
1	chr1_17424998	0	17424998	G	A
1	chr1_17425369	0	17425369	G	T
1	chr1_17425739	0	17425739	T	G
1	chr1_17427044	0	17427044	C	T
1	chr1_17431012	0	17431012	A	G
1	chr1_17431464	0	17431464	C	G
1	chr1_17435132	0	17435132	G	A
1	chr1_17438216	0	17438216	C	T
1	chr1_17442121	0	17442121	G	T
1	chr1_17447054	0	17447054	C	T
1	chr1_17456112	0	17456112	A	G
1	chr1_17457317	0	17457317	G	A
1	chr1_17459009	0	17459009	A	G
1	chr1_17462931	0	17462931	C	T
1	chr1_17467046	0	17467046	C	G
1	chr1_17475114	0	17475114	G	C
1	chr1_17489294	0	17489294	A	G
1	chr1_17490294	0	17490294	C	T
1	chr1_17491427	0	17491427	T	C
1	chr1_17494988	0	17494988	G	A
1	chr1_17495331	0	17495331	T	C
1	chr1_17499253	0	17499253	A	G
1	chr1_17503636	0	17503636	C	G
1	chr1_17507997	0	17507997	T	A
1	chr1_17521891	0	17521891	G	T
1	chr1_17522199	0	17522199	T	C
1	chr1_17524799	0	17524799	G	C
1	chr1_17528157	0	17528157	T	C
1	chr1_17529770	0	17529770	G	A
1	chr1_17530362	0	17530362	A	G
1	chr1_17530633	0	17530633	C	T
1	chr1_17531412	0	17531412	C	T
1	chr1_17534703	0	17534703	A	G
1	chr1_17536771	0	17536771	C	T
1	chr1_17537034	0	17537034	T	C
1	chr1_17538275	0	17538275	A	G
1	chr1_17538664	0	17538664	C	A
1	chr1_17542573	0	17542573	T	C
1	chr1_17543981	0	17543981	C	A
1	chr1_17546111	0	17546111	T	C
1	chr1_17546113	0	17546113	T	C
1	chr1_17548277	0	17548277	G	A
1	chr1_17549537	0	17549537	C	G
1	chr1_17560045	0	17560045	C	T
1	chr1_17564892	0	17564892	A	C
1	chr1_17570854	0	17570854	T	C
1	chr1_17571848	0	17571848	G	A
1	chr1_17571870	0	17571870	T	C
1	chr1_17577725	0	17577725	T	C
1	chr1_17578523	0	17578523	T	C
1	chr1_17583265	0	17583265	G	A
1	chr1_17585732	0	17585732	T	A
1	chr1_17590734	0	17590734	A	G
1	chr1_17591989	0	17591989	T	C
1	chr1_17592467	0	17592467	C	T
1	chr1_17593470	0	17593470	A	G
1	chr1_17602827	0	17602827	A	T
1	chr1_17607200	0	17607200	C	A
1	chr1_17613572	0	17613572	G	A
1	chr1_17616713	0	17616713	A	G
1	chr1_17617908	0	17617908	C	A
1	chr1_17627760	0	17627760	T	C
1	chr1_17631583	0	17631583	A	G
1	chr1_17638666	0	17638666	A	G
1	chr1_17641267	0	17641267	C	T
1	chr1_17641558	0	17641558	T	G
1	chr1_17644647	0	17644647	C	G
1	chr1_17646311	0	17646311	C	A
1	chr1_17669701	0	17669701	T	C
1	chr1_17693539	0	17693539	A	G
1	chr1_17694449	0	17694449	G	A
1	chr1_17696390	0	17696390	C	G
1	chr1_17698307	0	17698307	G	A
1	chr1_17718780	0	17718780	G	T
1	chr1_17720294	0	17720294	T	G
1	chr1_17725697	0	17725697	T	C
1	chr1_17728678	0	17728678	A	C
1	chr1_17730700	0	17730700	G	A
1	chr1_17733257	0	17733257	G	T
1	chr1_17745462	0	17745462	C	T
1	chr1_17745966	0	17745966	A	T
1	chr1_17745986	0	17745986	T	C
1	chr1_17748091	0	17748091	A	C
1	chr1_17750112	0	17750112	T	C
1	chr1_17755261	0	17755261	T	C
1	chr1_17757297	0	17757297	G	A
1	chr1_17761158	0	17761158	A	G
1	chr1_17767023	0	17767023	T	A
1	chr1_17767321	0	17767321	A	C
1	chr1_17768782	0	17768782	C	T
1	chr1_17770489	0	17770489	A	G
1	chr1_17773826	0	17773826	T	C
1	chr1_17778018	0	17778018	T	A
1	chr1_17780856	0	17780856	T	A
1	chr1_17781222	0	17781222	A	T
1	chr1_17786339	0	17786339	G	T
1	chr1_17789562	0	17789562	C	T
1	chr1_17790842	0	17790842	T	C
1	chr1_17797009	0	17797009	A	T
1	chr1_17798206	0	17798206	G	A
1	chr1_17802797	0	17802797	A	G
1	chr1_17807132	0	17807132	G	A
1	chr1_17808189	0	17808189	A	G
1	chr1_17810641	0	17810641	A	T
1	chr1_17823675	0	17823675	A	G
1	chr1_17823845	0	17823845	T	C
1	chr1_17833066	0	17833066	G	A
1	chr1_17833327	0	17833327	C	G
1	chr1_17837450	0	17837450	A	G
1	chr1_17844443	0	17844443	C	T
1	chr1_17846597	0	17846597	A	G
1	chr1_17852185	0	17852185	A	C
1	chr1_17858759	0	17858759	C	G
1	chr1_17860782	0	17860782	G	A
1	chr1_17868292	0	17868292	G	A
1	chr1_17871613	0	17871613	A	G
1	chr1_17875278	0	17875278	G	C
1	chr1_17877366	0	17877366	C	T
1	chr1_17879182	0	17879182	C	A
1	chr1_17881992	0	17881992	G	C
1	chr1_17887946	0	17887946	T	A
1	chr1_17888028	0	17888028	G	A
1	chr1_17904179	0	17904179	C	A
1	chr1_17905162	0	17905162	A	G
1	chr1_17911489	0	17911489	T	C
1	chr1_17916223	0	17916223	T	A
1	chr1_17926520	0	17926520	C	T
1	chr1_17935097	0	17935097	T	G
1	chr1_17940443	0	17940443	G	T
1	chr1_17964193	0	17964193	A	G
1	chr1_17965155	0	17965155	A	G
1	chr1_17970035	0	17970035	G	A
1	chr1_17987128	0	17987128	C	T
1	chr1_17988930	0	17988930	C	T
1	chr1_17991637	0	17991637	A	G
1	chr1_18006175	0	18006175	A	G
1	chr1_18010918	0	18010918	G	A
1	chr1_18011815	0	18011815	T	C
1	chr1_18012172	0	18012172	A	T
1	chr1_18012346	0	18012346	T	G
1	chr1_18012645	0	18012645	G	T
1	chr1_18014790	0	18014790	A	C
1	chr1_18015229	0	18015229	A	G
1	chr1_18036239	0	18036239	T	G
1	chr1_18037547	0	18037547	A	C
1	chr1_18037732	0	18037732	A	G
1	chr1_18050024	0	18050024	C	G
1	chr1_18054488	0	18054488	T	C
1	chr1_18058858	0	18058858	T	C
1	chr1_18059347	0	18059347	T	C
1	chr1_18060335	0	18060335	C	T
1	chr1_18062677	0	18062677	G	C
1	chr1_18067108	0	18067108	C	T
1	chr1_18069076	0	18069076	A	C
1	chr1_18070506	0	18070506	C	T
1	chr1_18070916	0	18070916	G	C
1	chr1_18082470	0	18082470	T	C
1	chr1_18085651	0	18085651	T	C
1	chr1_18087180	0	18087180	G	C
1	chr1_18093240	0	18093240	G	A
1	chr1_18093590	0	18093590	G	T
1	chr1_18095881	0	18095881	C	T
1	chr1_18096620	0	18096620	T	C
1	chr1_18100830	0	18100830	G	A
1	chr1_18106311	0	18106311	A	G
1	chr1_18109597	0	18109597	T	C
1	chr1_18114091	0	18114091	C	T
1	chr1_18124727	0	18124727	A	G
1	chr1_18128978	0	18128978	A	T
1	chr1_18135527	0	18135527	C	T
1	chr1_18138051	0	18138051	C	T
1	chr1_18140218	0	18140218	A	G
1	chr1_18144905	0	18144905	G	A
1	chr1_18150985	0	18150985	C	G
1	chr1_18153110	0	18153110	A	T
1	chr1_18154274	0	18154274	G	A
1	chr1_18158746	0	18158746	C	T
1	chr1_18164820	0	18164820	A	C
1	chr1_18165000	0	18165000	G	A
1	chr1_18165902	0	18165902	G	A
1	chr1_18168129	0	18168129	T	C
1	chr1_18174042	0	18174042	C	G
1	chr1_18190234	0	18190234	C	T
1	chr1_18197399	0	18197399	T	C
1	chr1_18203326	0	18203326	T	C
1	chr1_18204698	0	18204698	C	T
1	chr1_18205131	0	18205131	T	C
1	chr1_18205897	0	18205897	A	G
1	chr1_18213891	0	18213891	A	G
1	chr1_18214478	0	18214478	A	G
1	chr1_18215534	0	18215534	G	T
1	chr1_18216809	0	18216809	G	A
1	chr1_18220375	0	18220375	T	C
1	chr1_18222084	0	18222084	A	G
1	chr1_18225969	0	18225969	T	C
1	chr1_18230283	0	18230283	G	C
1	chr1_18234701	0	18234701	T	G
1	chr1_18235467	0	18235467	G	C
1	chr1_18236621	0	18236621	A	C
1	chr1_18239042	0	18239042	A	G
1	chr1_18242046	0	18242046	T	G
1	chr1_18245182	0	18245182	A	G
1	chr1_18251725	0	18251725	T	G
1	chr1_18252257	0	18252257	T	A
1	chr1_18252300	0	18252300	C	T
1	chr1_18255110	0	18255110	T	G
1	chr1_18257271	0	18257271	G	A
1	chr1_18268666	0	18268666	C	G
1	chr1_18279401	0	18279401	G	A
1	chr1_18280134	0	18280134	T	C
1	chr1_18282866	0	18282866	T	G
1	chr1_18284258	0	18284258	A	C
1	chr1_18285983	0	18285983	T	C
1	chr1_18286808	0	18286808	T	C
1	chr1_18289017	0	18289017	G	A
1	chr1_18290228	0	18290228	A	G
1	chr1_18291514	0	18291514	A	G
1	chr1_18297845	0	18297845	T	C
1	chr1_18300532	0	18300532	T	C
1	chr1_18302928	0	18302928	A	G
1	chr1_18304006	0	18304006	A	G
1	chr1_18304938	0	18304938	C	G
1	chr1_18308917	0	18308917	A	G
1	chr1_18313552	0	18313552	G	T
1	chr1_18318048	0	18318048	G	A
1	chr1_18321516	0	18321516	A	G
1	chr1_18322913	0	18322913	A	G
1	chr1_18333066	0	18333066	A	G
1	chr1_18338084	0	18338084	T	C
1	chr1_18346333	0	18346333	T	C
1	chr1_18349667	0	18349667	A	T
1	chr1_18349892	0	18349892	A	G
1	chr1_18352962	0	18352962	C	A
1	chr1_18356800	0	18356800	T	C
1	chr1_18357071	0	18357071	T	C
1	chr1_18357307	0	18357307	G	A
1	chr1_18358810	0	18358810	T	C
1	chr1_18365371	0	18365371	T	C
1	chr1_18367249	0	18367249	A	G
1	chr1_18369248	0	18369248	C	T
1	chr1_18375255	0	18375255	A	G
1	chr1_18381532	0	18381532	G	A
1	chr1_18381848	0	18381848	A	G
1	chr1_18381946	0	18381946	G	A
1	chr1_18382131	0	18382131	G	T
1	chr1_18382648	0	18382648	G	A
1	chr1_18386723	0	18386723	T	C
1	chr1_18405656	0	18405656	C	T
1	chr1_18414184	0	18414184	T	A
1	chr1_18416414	0	18416414	G	A
1	chr1_18417531	0	18417531	A	C
1	chr1_18424381	0	18424381	T	C
1	chr1_18426666	0	18426666	T	C
1	chr1_18437588	0	18437588	T	C
1	chr1_18440454	0	18440454	A	G
1	chr1_18444039	0	18444039	T	C
1	chr1_18445497	0	18445497	A	G
1	chr1_18445608	0	18445608	C	T
1	chr1_18445938	0	18445938	G	T
1	chr1_18449552	0	18449552	C	G
1	chr1_18449574	0	18449574	A	C
1	chr1_18449844	0	18449844	G	C
1	chr1_18451051	0	18451051	G	C
1	chr1_18454410	0	18454410	C	A
1	chr1_18454608	0	18454608	A	C
1	chr1_18458085	0	18458085	G	T
1	chr1_18469611	0	18469611	T	C
1	chr1_18470528	0	18470528	T	C
1	chr1_18477028	0	18477028	C	A
1	chr1_18478805	0	18478805	A	G
1	chr1_18479106	0	18479106	G	A
1	chr1_18489184	0	18489184	C	A
1	chr1_18490960	0	18490960	A	G
1	chr1_18493773	0	18493773	C	T
1	chr1_18496116	0	18496116	T	A
1	chr1_18498735	0	18498735	C	T
1	chr1_18503309	0	18503309	T	C
1	chr1_18509408	0	18509408	G	A
1	chr1_18510572	0	18510572	T	A
1	chr1_18511420	0	18511420	C	T
1	chr1_18525720	0	18525720	C	T
1	chr1_18525965	0	18525965	T	C
1	chr1_18527675	0	18527675	T	A
1	chr1_18529964	0	18529964	C	T
1	chr1_18532858	0	18532858	A	G
1	chr1_18534717	0	18534717	G	A
1	chr1_18544164	0	18544164	C	T
1	chr1_18545110	0	18545110	A	C
1	chr1_18547663	0	18547663	A	C
1	chr1_18553470	0	18553470	C	T
1	chr1_18560718	0	18560718	C	T
1	chr1_18564295	0	18564295	T	C
1	chr1_18570603	0	18570603	T	C
1	chr1_18584631	0	18584631	C	T
1	chr1_18585365	0	18585365	A	G
1	chr1_18589302	0	18589302	T	C
1	chr1_18594898	0	18594898	T	C
1	chr1_18595224	0	18595224	A	G
1	chr1_18601184	0	18601184	A	G
1	chr1_18606000	0	18606000	G	A
1	chr1_18606601	0	18606601	A	G
1	chr1_18612956	0	18612956	T	C
1	chr1_18614325	0	18614325	A	G
1	chr1_18616974	0	18616974	G	C
1	chr1_18624998	0	18624998	C	T
1	chr1_18632936	0	18632936	C	T
1	chr1_18637079	0	18637079	T	C
1	chr1_18637984	0	18637984	C	T
1	chr1_18640470	0	18640470	C	T
1	chr1_18641178	0	18641178	C	T
1	chr1_18644434	0	18644434	A	G
1	chr1_18644494	0	18644494	A	G
1	chr1_18648055	0	18648055	A	T
1	chr1_18655332	0	18655332	T	G
1	chr1_18655708	0	18655708	A	G
1	chr1_18656896	0	18656896	C	T
1	chr1_18657263	0	18657263	C	T
1	chr1_18657750	0	18657750	A	G
1	chr1_18668677	0	18668677	G	A
1	chr1_18669527	0	18669527	G	C
1	chr1_18673112	0	18673112	T	C
1	chr1_18676578	0	18676578	C	A
1	chr1_18678499	0	18678499	A	G
1	chr1_18684744	0	18684744	C	G
1	chr1_18690999	0	18690999	T	C
1	chr1_18698050	0	18698050	C	T
1	chr1_18698758	0	18698758	A	G
1	chr1_18702121	0	18702121	A	C
1	chr1_18704485	0	18704485	G	A
1	chr1_18705316	0	18705316	T	C
1	chr1_18707503	0	18707503	T	C
1	chr1_18719530	0	18719530	G	T
1	chr1_18720952	0	18720952	T	C
1	chr1_18728089	0	18728089	G	A
1	chr1_18730511	0	18730511	T	A
1	chr1_18730714	0	18730714	G	T
1	chr1_18736961	0	18736961	C	G
1	chr1_18738766	0	18738766	A	G
1	chr1_18751289	0	18751289	G	C
1	chr1_18751761	0	18751761	G	A
1	chr1_18752615	0	18752615	A	G
1	chr1_18753846	0	18753846	A	T
1	chr1_18761353	0	18761353	C	T
1	chr1_18768463	0	18768463	T	C
1	chr1_18773747	0	18773747	T	C
1	chr1_18773775	0	18773775	T	C
1	chr1_18775949	0	18775949	C	G
1	chr1_18778462	0	18778462	A	G
1	chr1_18778928	0	18778928	T	C
1	chr1_18786844	0	18786844	T	C
1	chr1_18788400	0	18788400	G	A
1	chr1_18800257	0	18800257	A	G
1	chr1_18802516	0	18802516	G	A
1	chr1_18807538	0	18807538	A	C
1	chr1_18809102	0	18809102	C	A
1	chr1_18809257	0	18809257	G	A
1	chr1_18817508	0	18817508	A	G
1	chr1_18818671	0	18818671	T	C
1	chr1_18820463	0	18820463	T	C
1	chr1_18822874	0	18822874	C	G
1	chr1_18829474	0	18829474	C	A
1	chr1_18833859	0	18833859	C	G
1	chr1_18835988	0	18835988	G	A
1	chr1_18836229	0	18836229	T	C
1	chr1_18836302	0	18836302	A	G
1	chr1_18848621	0	18848621	T	C
1	chr1_18851263	0	18851263	T	C
1	chr1_18854464	0	18854464	C	T
1	chr1_18857301	0	18857301	T	C
1	chr1_18858578	0	18858578	A	G
1	chr1_18872803	0	18872803	A	G
1	chr1_18876333	0	18876333	A	G
1	chr1_18880899	0	18880899	A	C
1	chr1_18884237	0	18884237	T	A
1	chr1_18897070	0	18897070	A	C
1	chr1_18897269	0	18897269	C	T
1	chr1_18897310	0	18897310	T	C
1	chr1_18897656	0	18897656	G	T
1	chr1_18898157	0	18898157	A	G
1	chr1_18899808	0	18899808	T	C
1	chr1_18899810	0	18899810	A	T
1	chr1_18904212	0	18904212	C	T
1	chr1_18905511	0	18905511	A	G
1	chr1_18914634	0	18914634	C	G
1	chr1_18917268	0	18917268	A	G
1	chr1_18924462	0	18924462	C	G
1	chr1_18926931	0	18926931	T	A
1	chr1_18932912	0	18932912	T	G
1	chr1_18934290	0	18934290	C	T
1	chr1_18936072	0	18936072	T	C
1	chr1_18936506	0	18936506	C	T
1	chr1_18943455	0	18943455	C	T
1	chr1_18958321	0	18958321	A	G
1	chr1_18960188	0	18960188	T	C
1	chr1_18965087	0	18965087	A	G
1	chr1_18965143	0	18965143	C	G
1	chr1_18973000	0	18973000	T	C
1	chr1_18980157	0	18980157	G	A
1	chr1_18982142	0	18982142	C	A
1	chr1_18985514	0	18985514	T	C
1	chr1_19000317	0	19000317	G	T
1	chr1_19012005	0	19012005	T	G
1	chr1_19018100	0	19018100	T	C
1	chr1_19025086	0	19025086	T	C
1	chr1_19027035	0	19027035	T	C
1	chr1_19029928	0	19029928	T	G
1	chr1_19033329	0	19033329	T	C
1	chr1_19038388	0	19038388	A	G
1	chr1_19064351	0	19064351	G	A
1	chr1_19081280	0	19081280	G	A
1	chr1_19095822	0	19095822	C	T
1	chr1_19097990	0	19097990	G	A
1	chr1_19106898	0	19106898	C	G
1	chr1_19115913	0	19115913	T	C
1	chr1_19122430	0	19122430	G	A
1	chr1_19122815	0	19122815	A	G
1	chr1_19126691	0	19126691	A	G
1	chr1_19129014	0	19129014	C	T
1	chr1_19129803	0	19129803	G	A
1	chr1_19145982	0	19145982	G	A
1	chr1_19154743	0	19154743	C	T
1	chr1_19160608	0	19160608	C	T
1	chr1_19164090	0	19164090	A	G
1	chr1_19169391	0	19169391	A	T
1	chr1_19176462	0	19176462	G	T
1	chr1_19182864	0	19182864	C	G
1	chr1_19186255	0	19186255	T	C
1	chr1_19196050	0	19196050	G	A
1	chr1_19196058	0	19196058	C	T
1	chr1_19199211	0	19199211	C	G
1	chr1_19201078	0	19201078	C	A
1	chr1_19201309	0	19201309	T	A
1	chr1_19203589	0	19203589	C	A
1	chr1_19211238	0	19211238	G	A
1	chr1_19213638	0	19213638	A	G
1	chr1_19221624	0	19221624	A	G
1	chr1_19231974	0	19231974	G	A
1	chr1_19233320	0	19233320	C	T
1	chr1_19248823	0	19248823	G	A
1	chr1_19255796	0	19255796	T	C
1	chr1_19258693	0	19258693	A	G
1	chr1_19260517	0	19260517	G	A
1	chr1_19262258	0	19262258	T	A
1	chr1_19263690	0	19263690	G	T
1	chr1_19265274	0	19265274	A	G
1	chr1_19269413	0	19269413	A	G
1	chr1_19271496	0	19271496	A	G
1	chr1_19277935	0	19277935	A	T
1	chr1_19280373	0	19280373	A	T
1	chr1_19294917	0	19294917	T	C
1	chr1_19309814	0	19309814	A	G
1	chr1_19314119	0	19314119	T	G
1	chr1_19315439	0	19315439	C	T
1	chr1_19323597	0	19323597	A	G
1	chr1_19332652	0	19332652	T	C
1	chr1_19338754	0	19338754	C	T
1	chr1_19345321	0	19345321	C	T
1	chr1_19353407	0	19353407	C	G
1	chr1_19357581	0	19357581	G	T
1	chr1_19357924	0	19357924	A	C
1	chr1_19358655	0	19358655	G	A
1	chr1_19364790	0	19364790	A	T
1	chr1_19369275	0	19369275	T	C
1	chr1_19372264	0	19372264	A	G
1	chr1_19372600	0	19372600	T	C
1	chr1_19377575	0	19377575	T	C
1	chr1_19377926	0	19377926	G	A
1	chr1_19385189	0	19385189	T	A
1	chr1_19386567	0	19386567	G	A
1	chr1_19388890	0	19388890	A	G
1	chr1_19395154	0	19395154	C	T
1	chr1_19399683	0	19399683	C	T
1	chr1_19400366	0	19400366	T	C
1	chr1_19400974	0	19400974	G	T
1	chr1_19401763	0	19401763	A	C
1	chr1_19404664	0	19404664	C	T
1	chr1_19420876	0	19420876	G	A
1	chr1_19432690	0	19432690	T	C
1	chr1_19436896	0	19436896	G	A
1	chr1_19438721	0	19438721	T	C
1	chr1_19442018	0	19442018	A	G
1	chr1_19443143	0	19443143	C	A
1	chr1_19443157	0	19443157	T	C
1	chr1_19443227	0	19443227	C	T
1	chr1_19443856	0	19443856	T	C
1	chr1_19445310	0	19445310	C	G
1	chr1_19448068	0	19448068	C	T
1	chr1_19448322	0	19448322	T	C
1	chr1_19449349	0	19449349	C	T
1	chr1_19450120	0	19450120	C	T
1	chr1_19453084	0	19453084	T	C
1	chr1_19461484	0	19461484	C	G
1	chr1_19464984	0	19464984	A	C
1	chr1_19467569	0	19467569	C	T
1	chr1_19468056	0	19468056	A	G
1	chr1_19481416	0	19481416	G	A
1	chr1_19481944	0	19481944	A	G
1	chr1_19482762	0	19482762	G	C
1	chr1_19484047	0	19484047	G	A
1	chr1_19488528	0	19488528	A	G
1	chr1_19491381	0	19491381	C	G
1	chr1_19496805	0	19496805	T	C
1	chr1_19496953	0	19496953	T	C
1	chr1_19497150	0	19497150	C	T
1	chr1_19498207	0	19498207	C	T
1	chr1_19498367	0	19498367	A	G
1	chr1_19500691	0	19500691	T	C
1	chr1_19508120	0	19508120	G	C
1	chr1_19516675	0	19516675	G	A
1	chr1_19519308	0	19519308	A	G
1	chr1_19519504	0	19519504	G	A
1	chr1_19519646	0	19519646	A	G
1	chr1_19520172	0	19520172	G	T
1	chr1_19522846	0	19522846	T	C
1	chr1_19523133	0	19523133	G	A
1	chr1_19530607	0	19530607	A	C
1	chr1_19531213	0	19531213	T	C
1	chr1_19534101	0	19534101	C	T
1	chr1_19538939	0	19538939	A	T
1	chr1_19548596	0	19548596	G	A
1	chr1_19551536	0	19551536	G	A
1	chr1_19561310	0	19561310	C	A
1	chr1_19567827	0	19567827	T	C
1	chr1_19574756	0	19574756	A	T
1	chr1_19579202	0	19579202	T	C
1	chr1_19584137	0	19584137	C	A
1	chr1_19610201	0	19610201	C	T
1	chr1_19611765	0	19611765	T	C
1	chr1_19616224	0	19616224	G	A
1	chr1_19618153	0	19618153	A	G
1	chr1_19619333	0	19619333	T	G
1	chr1_19626839	0	19626839	A	G
1	chr1_19628247	0	19628247	G	C
1	chr1_19634485	0	19634485	G	A
1	chr1_19634729	0	19634729	C	T
1	chr1_19637749	0	19637749	G	A
1	chr1_19638039	0	19638039	T	G
1	chr1_19646422	0	19646422	A	G
1	chr1_19647659	0	19647659	T	G
1	chr1_19652195	0	19652195	G	C
1	chr1_19653967	0	19653967	A	C
1	chr1_19654772	0	19654772	A	G
1	chr1_19654850	0	19654850	T	C
1	chr1_19657671	0	19657671	A	G
1	chr1_19663489	0	19663489	G	T
1	chr1_19667403	0	19667403	C	T
1	chr1_19667489	0	19667489	C	G
1	chr1_19669307	0	19669307	G	A
1	chr1_19669746	0	19669746	A	G
1	chr1_19670801	0	19670801	T	C
1	chr1_19674055	0	19674055	C	T
1	chr1_19675204	0	19675204	A	C
1	chr1_19680787	0	19680787	A	G
1	chr1_19681447	0	19681447	A	G
1	chr1_19689824	0	19689824	G	A
1	chr1_19694621	0	19694621	G	A
1	chr1_19704857	0	19704857	T	C
1	chr1_19706364	0	19706364	A	G
1	chr1_19707879	0	19707879	G	A
1	chr1_19709270	0	19709270	T	G
1	chr1_19715467	0	19715467	C	T
1	chr1_19723862	0	19723862	T	C
1	chr1_19726278	0	19726278	A	G
1	chr1_19726861	0	19726861	A	T
1	chr1_19728928	0	19728928	A	G
1	chr1_19729241	0	19729241	C	T
1	chr1_19733462	0	19733462	G	A
1	chr1_19736036	0	19736036	A	T
1	chr1_19736300	0	19736300	A	G
1	chr1_19737715	0	19737715	A	T
1	chr1_19739075	0	19739075	G	T
1	chr1_19740794	0	19740794	A	C
1	chr1_19747770	0	19747770	G	A
1	chr1_19762842	0	19762842	G	C
1	chr1_19764977	0	19764977	G	A
1	chr1_19765364	0	19765364	C	G
1	chr1_19779456	0	19779456	T	A
1	chr1_19784829	0	19784829	T	C
1	chr1_19791740	0	19791740	C	G
1	chr1_19804097	0	19804097	G	A
1	chr1_19811669	0	19811669	T	C
1	chr1_19817410	0	19817410	C	A
1	chr1_19819736	0	19819736	A	G
1	chr1_19822700	0	19822700	C	T
1	chr1_19826779	0	19826779	A	C
1	chr1_19827475	0	19827475	T	G
1	chr1_19833595	0	19833595	A	G
1	chr1_19844452	0	19844452	C	A
1	chr1_19846769	0	19846769	G	A
1	chr1_19848364	0	19848364	G	A
1	chr1_19861254	0	19861254	C	T
1	chr1_19873764	0	19873764	G	A
1	chr1_19874515	0	19874515	G	A
1	chr1_19877696	0	19877696	T	C
1	chr1_19880536	0	19880536	C	T
1	chr1_19882206	0	19882206	T	C
1	chr1_19892750	0	19892750	C	T
1	chr1_19893935	0	19893935	G	T
1	chr1_19896489	0	19896489	C	T
1	chr1_19901390	0	19901390	C	T
1	chr1_19906273	0	19906273	G	A
1	chr1_19906756	0	19906756	C	A
1	chr1_19915910	0	19915910	G	A
1	chr1_19916030	0	19916030	G	T
1	chr1_19917538	0	19917538	T	C
1	chr1_19918341	0	19918341	A	G
1	chr1_19921862	0	19921862	A	G
1	chr1_19925961	0	19925961	C	T
1	chr1_19926341	0	19926341	A	G
1	chr1_19934211	0	19934211	G	A
1	chr1_19935096	0	19935096	T	G
1	chr1_19937511	0	19937511	T	G
1	chr1_19953681	0	19953681	G	A
1	chr1_19977623	0	19977623	C	A
1	chr1_19977859	0	19977859	A	G
1	chr1_19987826	0	19987826	G	A
1	chr1_19988507	0	19988507	G	A
1	chr1_19994439	0	19994439	A	T
1	chr1_20005215	0	20005215	T	G
1	chr1_20006852	0	20006852	C	A
1	chr1_20007078	0	20007078	A	G
1	chr1_20010688	0	20010688	T	G
1	chr1_20014625	0	20014625	A	G
1	chr1_20020309	0	20020309	T	A
1	chr1_20022425	0	20022425	A	G
1	chr1_20025441	0	20025441	A	C
1	chr1_20025737	0	20025737	T	A
1	chr1_20026554	0	20026554	G	A
1	chr1_20027770	0	20027770	T	C
1	chr1_20028384	0	20028384	T	C
1	chr1_20031399	0	20031399	G	T
1	chr1_20034264	0	20034264	T	C
1	chr1_20044781	0	20044781	C	T
1	chr1_20048830	0	20048830	T	C
1	chr1_20049388	0	20049388	G	A
1	chr1_20049555	0	20049555	T	A
1	chr1_20053276	0	20053276	G	A
1	chr1_20054505	0	20054505	T	C
1	chr1_20056177	0	20056177	T	C
1	chr1_20059073	0	20059073	T	C
1	chr1_20059392	0	20059392	T	C
1	chr1_20060843	0	20060843	A	G
1	chr1_20062011	0	20062011	A	G
1	chr1_20064887	0	20064887	G	A
1	chr1_20067748	0	20067748	C	T
1	chr1_20074079	0	20074079	T	C
1	chr1_20074449	0	20074449	G	A
1	chr1_20077095	0	20077095	A	G
1	chr1_20078938	0	20078938	G	A
1	chr1_20079509	0	20079509	T	C
1	chr1_20087126	0	20087126	T	C
1	chr1_20087236	0	20087236	G	A
1	chr1_20087613	0	20087613	A	G
1	chr1_20088131	0	20088131	G	A
1	chr1_20091559	0	20091559	C	T
1	chr1_20098268	0	20098268	C	T
1	chr1_20103954	0	20103954	G	T
1	chr1_20108249	0	20108249	T	C
1	chr1_20112139	0	20112139	A	G
1	chr1_20117507	0	20117507	T	C
1	chr1_20127254	0	20127254	C	T
1	chr1_20132346	0	20132346	C	T
1	chr1_20133921	0	20133921	G	A
1	chr1_20134099	0	20134099	G	A
1	chr1_20151757	0	20151757	T	A
1	chr1_20160270	0	20160270	C	T
1	chr1_20160553	0	20160553	G	C
1	chr1_20163018	0	20163018	T	C
1	chr1_20171689	0	20171689	C	G
1	chr1_20180373	0	20180373	T	C
1	chr1_20199611	0	20199611	T	C
1	chr1_20201964	0	20201964	A	G
1	chr1_20205512	0	20205512	T	C
1	chr1_20216104	0	20216104	C	T
1	chr1_20228788	0	20228788	A	G
1	chr1_20229052	0	20229052	G	C
1	chr1_20250076	0	20250076	C	T
1	chr1_20250180	0	20250180	G	A
1	chr1_20252156	0	20252156	T	C
1	chr1_20254060	0	20254060	C	A
1	chr1_20259710	0	20259710	G	C
1	chr1_20263428	0	20263428	C	T
1	chr1_20266049	0	20266049	A	G
1	chr1_20269651	0	20269651	A	G
1	chr1_20273145	0	20273145	C	A
1	chr1_20273665	0	20273665	T	C
1	chr1_20276742	0	20276742	G	T
1	chr1_20278208	0	20278208	C	T
1	chr1_20278957	0	20278957	A	G
1	chr1_20285436	0	20285436	C	A
1	chr1_20289661	0	20289661	C	T
1	chr1_20292922	0	20292922	C	A
1	chr1_20306774	0	20306774	T	G
1	chr1_20306804	0	20306804	A	G
1	chr1_20312453	0	20312453	A	G
1	chr1_20317406	0	20317406	C	T
1	chr1_20317723	0	20317723	A	G
1	chr1_20319104	0	20319104	G	T
1	chr1_20319772	0	20319772	T	A
1	chr1_20320076	0	20320076	A	G
1	chr1_20323340	0	20323340	A	G
1	chr1_20326027	0	20326027	T	C
1	chr1_20326441	0	20326441	T	C
1	chr1_20327582	0	20327582	A	G
1	chr1_20330287	0	20330287	A	G
1	chr1_20330685	0	20330685	C	G
1	chr1_20332352	0	20332352	C	T
1	chr1_20334524	0	20334524	G	A
1	chr1_20337006	0	20337006	C	T
1	chr1_20346606	0	20346606	T	C
1	chr1_20347768	0	20347768	G	A
1	chr1_20354309	0	20354309	T	C
1	chr1_20358545	0	20358545	C	A
1	chr1_20358671	0	20358671	C	T
1	chr1_20359423	0	20359423	A	G
1	chr1_20360163	0	20360163	A	C
1	chr1_20363499	0	20363499	G	T
1	chr1_20370226	0	20370226	T	C
1	chr1_20377699	0	20377699	C	A
1	chr1_20382942	0	20382942	C	T
1	chr1_20386620	0	20386620	C	T
1	chr1_20410364	0	20410364	C	T
1	chr1_20414992	0	20414992	G	T
1	chr1_20416113	0	20416113	G	A
1	chr1_20424735	0	20424735	C	T
1	chr1_20425800	0	20425800	C	A
1	chr1_20429692	0	20429692	C	G
1	chr1_20431937	0	20431937	C	A
1	chr1_20433090	0	20433090	A	G
1	chr1_20442914	0	20442914	G	A
1	chr1_20446202	0	20446202	C	T
1	chr1_20450000	0	20450000	T	C
1	chr1_20457988	0	20457988	C	T
1	chr1_20503752	0	20503752	A	G
1	chr1_20531590	0	20531590	A	G
1	chr1_20537707	0	20537707	T	C
1	chr1_20537771	0	20537771	G	A
1	chr1_20538288	0	20538288	T	C
1	chr1_20539276	0	20539276	A	G
1	chr1_20540866	0	20540866	G	A
1	chr1_20542515	0	20542515	A	C
1	chr1_20543389	0	20543389	T	C
1	chr1_20553627	0	20553627	C	A
1	chr1_20562890	0	20562890	G	A
1	chr1_20563321	0	20563321	T	G
1	chr1_20568855	0	20568855	T	C
1	chr1_20570913	0	20570913	G	A
1	chr1_20574029	0	20574029	T	A
1	chr1_20577714	0	20577714	T	C
1	chr1_20581121	0	20581121	T	C
1	chr1_20582421	0	20582421	T	C
1	chr1_20583887	0	20583887	C	A
1	chr1_20583915	0	20583915	C	G
1	chr1_20598321	0	20598321	T	C
1	chr1_20606538	0	20606538	C	T
1	chr1_20607073	0	20607073	G	A
1	chr1_20609475	0	20609475	G	T
1	chr1_20610279	0	20610279	T	G
1	chr1_20611683	0	20611683	T	C
1	chr1_20627135	0	20627135	A	G
1	chr1_20630409	0	20630409	A	G
1	chr1_20637581	0	20637581	A	G
1	chr1_20641729	0	20641729	G	A
1	chr1_20642378	0	20642378	T	C
1	chr1_20645208	0	20645208	G	A
1	chr1_20649549	0	20649549	G	A
1	chr1_20653753	0	20653753	C	T
1	chr1_20659640	0	20659640	C	A
1	chr1_20659669	0	20659669	T	C
1	chr1_20660247	0	20660247	T	C
1	chr1_20665657	0	20665657	T	C
1	chr1_20674230	0	20674230	A	G
1	chr1_20674254	0	20674254	C	T
1	chr1_20679414	0	20679414	G	A
1	chr1_20680365	0	20680365	T	G
1	chr1_20681019	0	20681019	A	G
1	chr1_20681259	0	20681259	T	C
1	chr1_20681591	0	20681591	T	C
1	chr1_20683064	0	20683064	T	A
1	chr1_20684169	0	20684169	A	G
1	chr1_20686657	0	20686657	C	T
1	chr1_20693708	0	20693708	T	C
1	chr1_20701525	0	20701525	C	G
1	chr1_20702957	0	20702957	C	T
1	chr1_20703212	0	20703212	A	G
1	chr1_20708262	0	20708262	G	A
1	chr1_20714105	0	20714105	A	C
1	chr1_20721314	0	20721314	A	G
1	chr1_20747570	0	20747570	C	T
1	chr1_20756171	0	20756171	T	C
1	chr1_20758903	0	20758903	T	C
1	chr1_20758955	0	20758955	A	G
1	chr1_20759234	0	20759234	A	G
1	chr1_20762583	0	20762583	C	G
1	chr1_20773327	0	20773327	C	T
1	chr1_20777161	0	20777161	A	C
1	chr1_20778156	0	20778156	A	G
1	chr1_20778787	0	20778787	T	C
1	chr1_20780565	0	20780565	G	A
1	chr1_20785250	0	20785250	A	G
1	chr1_20786704	0	20786704	C	T
1	chr1_20794928	0	20794928	T	C
1	chr1_20797461	0	20797461	C	T
1	chr1_20802021	0	20802021	C	T
1	chr1_20825165	0	20825165	C	T
1	chr1_20825208	0	20825208	C	T
1	chr1_20833526	0	20833526	A	G
1	chr1_20849260	0	20849260	A	G
1	chr1_20851584	0	20851584	A	C
1	chr1_20853612	0	20853612	A	C
1	chr1_20856474	0	20856474	T	C
1	chr1_20860611	0	20860611	T	C
1	chr1_20861752	0	20861752	T	C
1	chr1_20866345	0	20866345	T	G
1	chr1_20869497	0	20869497	A	G
1	chr1_20871403	0	20871403	C	G
1	chr1_20876871	0	20876871	G	A
1	chr1_20877381	0	20877381	G	A
1	chr1_20878477	0	20878477	A	G
1	chr1_20893241	0	20893241	T	C
1	chr1_20896181	0	20896181	T	C
1	chr1_20900373	0	20900373	T	C
1	chr1_20907971	0	20907971	T	C
1	chr1_20909646	0	20909646	G	T
1	chr1_20910500	0	20910500	A	G
1	chr1_20911917	0	20911917	G	C
1	chr1_20912158	0	20912158	G	A
1	chr1_20916538	0	20916538	T	G
1	chr1_20918409	0	20918409	T	C
1	chr1_20918563	0	20918563	A	G
1	chr1_20919938	0	20919938	T	C
1	chr1_20920007	0	20920007	A	C
1	chr1_20920032	0	20920032	A	G
1	chr1_20921619	0	20921619	T	C
1	chr1_20922812	0	20922812	C	G
1	chr1_20925301	0	20925301	A	G
1	chr1_20925488	0	20925488	C	A
1	chr1_20926715	0	20926715	A	G
1	chr1_20927351	0	20927351	T	C
1	chr1_20928937	0	20928937	C	A
1	chr1_20929353	0	20929353	T	C
1	chr1_20931444	0	20931444	C	T
1	chr1_20940371	0	20940371	A	G
1	chr1_20941284	0	20941284	A	G
1	chr1_20946939	0	20946939	T	C
1	chr1_20953196	0	20953196	T	G
1	chr1_20953505	0	20953505	G	A
1	chr1_20953848	0	20953848	T	C
1	chr1_20957502	0	20957502	A	C
1	chr1_20958294	0	20958294	G	C
1	chr1_20960401	0	20960401	G	A
1	chr1_20960443	0	20960443	T	C
1	chr1_20961258	0	20961258	T	C
1	chr1_20962090	0	20962090	A	C
1	chr1_20978772	0	20978772	A	G
1	chr1_20983371	0	20983371	G	T
1	chr1_20984013	0	20984013	A	T
1	chr1_20987182	0	20987182	A	T
1	chr1_20991847	0	20991847	T	C
1	chr1_20993107	0	20993107	T	G
1	chr1_20997615	0	20997615	G	A
1	chr1_21018770	0	21018770	C	T
1	chr1_21022038	0	21022038	A	C
1	chr1_21022761	0	21022761	G	T
1	chr1_21025190	0	21025190	A	C
1	chr1_21061278	0	21061278	A	G
1	chr1_21068652	0	21068652	T	C
1	chr1_21069596	0	21069596	T	C
1	chr1_21069965	0	21069965	A	G
1	chr1_21071342	0	21071342	A	G
1	chr1_21083026	0	21083026	T	A
1	chr1_21098731	0	21098731	A	G
1	chr1_21098891	0	21098891	A	G
1	chr1_21107962	0	21107962	T	C
1	chr1_21126878	0	21126878	A	T
1	chr1_21132745	0	21132745	G	A
1	chr1_21136036	0	21136036	A	G
1	chr1_21139702	0	21139702	A	G
1	chr1_21141208	0	21141208	T	A
1	chr1_21147686	0	21147686	A	C
1	chr1_21150824	0	21150824	C	T
1	chr1_21155224	0	21155224	C	G
1	chr1_21163237	0	21163237	T	C
1	chr1_21163666	0	21163666	T	C
1	chr1_21165088	0	21165088	G	A
1	chr1_21167717	0	21167717	T	C
1	chr1_21168909	0	21168909	G	C
1	chr1_21171271	0	21171271	T	C
1	chr1_21175139	0	21175139	C	G
1	chr1_21191101	0	21191101	G	A
1	chr1_21196091	0	21196091	C	T
1	chr1_21196480	0	21196480	C	T
1	chr1_21201491	0	21201491	C	A
1	chr1_21205921	0	21205921	G	A
1	chr1_21207212	0	21207212	T	C
1	chr1_21215385	0	21215385	T	C
1	chr1_21227959	0	21227959	A	C
1	chr1_21235143	0	21235143	C	T
1	chr1_21257786	0	21257786	C	G
1	chr1_21279134	0	21279134	T	C
1	chr1_21289192	0	21289192	G	A
1	chr1_21294780	0	21294780	T	C
1	chr1_21294856	0	21294856	C	G
1	chr1_21302942	0	21302942	A	G
1	chr1_21305143	0	21305143	A	C
1	chr1_21327290	0	21327290	C	T
1	chr1_21328755	0	21328755	T	C
1	chr1_21337497	0	21337497	T	C
1	chr1_21357146	0	21357146	A	G
1	chr1_21358928	0	21358928	G	C
1	chr1_21359899	0	21359899	G	C
1	chr1_21365472	0	21365472	A	G
1	chr1_21376082	0	21376082	A	G
1	chr1_21377269	0	21377269	A	G
1	chr1_21378208	0	21378208	A	G
1	chr1_21384065	0	21384065	T	C
1	chr1_21385794	0	21385794	A	G
1	chr1_21392370	0	21392370	T	C
1	chr1_21394052	0	21394052	G	T
1	chr1_21399069	0	21399069	T	C
1	chr1_21400228	0	21400228	A	G
1	chr1_21402531	0	21402531	G	A
1	chr1_21409649	0	21409649	T	C
1	chr1_21411389	0	21411389	T	C
1	chr1_21415482	0	21415482	A	C
1	chr1_21416845	0	21416845	C	T
1	chr1_21420534	0	21420534	G	A
1	chr1_21423792	0	21423792	A	G
1	chr1_21428484	0	21428484	T	G
1	chr1_21443565	0	21443565	C	T
1	chr1_21446146	0	21446146	C	A
1	chr1_21448756	0	21448756	T	A
1	chr1_21457013	0	21457013	C	T
1	chr1_21462199	0	21462199	C	G
1	chr1_21467512	0	21467512	T	C
1	chr1_21468461	0	21468461	G	A
1	chr1_21470292	0	21470292	T	C
1	chr1_21470323	0	21470323	A	G
1	chr1_21471944	0	21471944	C	G
1	chr1_21475631	0	21475631	T	C
1	chr1_21476603	0	21476603	T	C
1	chr1_21476960	0	21476960	C	T
1	chr1_21480185	0	21480185	A	G
1	chr1_21486061	0	21486061	T	A
1	chr1_21487972	0	21487972	C	T
1	chr1_21496482	0	21496482	A	G
1	chr1_21508777	0	21508777	A	C
1	chr1_21514892	0	21514892	T	C
1	chr1_21515032	0	21515032	C	T
1	chr1_21518676	0	21518676	G	T
1	chr1_21519145	0	21519145	C	T
1	chr1_21530848	0	21530848	T	C
1	chr1_21531156	0	21531156	A	G
1	chr1_21531203	0	21531203	G	A
1	chr1_21532710	0	21532710	C	T
1	chr1_21533357	0	21533357	A	G
1	chr1_21533905	0	21533905	T	G
1	chr1_21536293	0	21536293	C	A
1	chr1_21539631	0	21539631	T	C
1	chr1_21542176	0	21542176	G	C
1	chr1_21543104	0	21543104	C	T
1	chr1_21543404	0	21543404	A	T
1	chr1_21546411	0	21546411	T	C
1	chr1_21550234	0	21550234	C	T
1	chr1_21550859	0	21550859	C	G
1	chr1_21551019	0	21551019	C	T
1	chr1_21553572	0	21553572	T	C
1	chr1_21554531	0	21554531	T	A
1	chr1_21554812	0	21554812	A	G
1	chr1_21557052	0	21557052	C	T
1	chr1_21562040	0	21562040	G	A
1	chr1_21564386	0	21564386	T	G
1	chr1_21565772	0	21565772	G	A
1	chr1_21569014	0	21569014	C	T
1	chr1_21573053	0	21573053	G	C
1	chr1_21574014	0	21574014	A	G
1	chr1_21584052	0	21584052	C	T
1	chr1_21587059	0	21587059	G	C
1	chr1_21594100	0	21594100	A	G
1	chr1_21594209	0	21594209	G	A
1	chr1_21595338	0	21595338	T	C
1	chr1_21598017	0	21598017	A	C
1	chr1_21600267	0	21600267	T	C
1	chr1_21601099	0	21601099	G	C
1	chr1_21605094	0	21605094	G	A
1	chr1_21605128	0	21605128	C	T
1	chr1_21606150	0	21606150	G	T
1	chr1_21609208	0	21609208	A	G
1	chr1_21611446	0	21611446	A	G
1	chr1_21612660	0	21612660	T	G
1	chr1_21612954	0	21612954	T	C
1	chr1_21615136	0	21615136	T	G
1	chr1_21628990	0	21628990	C	T
1	chr1_21629368	0	21629368	C	T
1	chr1_21643419	0	21643419	A	T
1	chr1_21644242	0	21644242	T	G
1	chr1_21646455	0	21646455	T	C
1	chr1_21648385	0	21648385	C	T
1	chr1_21648730	0	21648730	A	G
1	chr1_21651898	0	21651898	G	T
1	chr1_21659382	0	21659382	T	C
1	chr1_21676942	0	21676942	C	G
1	chr1_21677858	0	21677858	T	G
1	chr1_21681750	0	21681750	A	G
1	chr1_21683863	0	21683863	G	A
1	chr1_21688560	0	21688560	C	T
1	chr1_21708447	0	21708447	A	T
1	chr1_21725568	0	21725568	A	G
1	chr1_21727819	0	21727819	T	C
1	chr1_21731382	0	21731382	T	C
1	chr1_21733080	0	21733080	A	G
1	chr1_21733144	0	21733144	T	C
1	chr1_21734381	0	21734381	G	T
1	chr1_21734941	0	21734941	G	A
1	chr1_21740098	0	21740098	A	G
1	chr1_21745880	0	21745880	T	G
1	chr1_21746179	0	21746179	T	C
1	chr1_21755012	0	21755012	G	A
1	chr1_21757487	0	21757487	T	C
1	chr1_21757889	0	21757889	G	C
1	chr1_21758390	0	21758390	T	C
1	chr1_21759703	0	21759703	G	A
1	chr1_21765573	0	21765573	C	T
1	chr1_21767656	0	21767656	T	C
1	chr1_21769637	0	21769637	C	T
1	chr1_21776002	0	21776002	T	C
1	chr1_21779212	0	21779212	T	G
1	chr1_21805487	0	21805487	A	G
1	chr1_21808116	0	21808116	C	T
1	chr1_21811210	0	21811210	T	A
1	chr1_21813949	0	21813949	A	G
1	chr1_21814171	0	21814171	G	A
1	chr1_21827296	0	21827296	T	C
1	chr1_21832865	0	21832865	C	T
1	chr1_21837082	0	21837082	G	A
1	chr1_21837106	0	21837106	G	C
1	chr1_21837763	0	21837763	T	G
1	chr1_21840029	0	21840029	T	G
1	chr1_21841998	0	21841998	A	G
1	chr1_21844322	0	21844322	T	C
1	chr1_21851430	0	21851430	T	G
1	chr1_21855411	0	21855411	A	C
1	chr1_21857310	0	21857310	G	T
1	chr1_21858856	0	21858856	G	A
1	chr1_21870669	0	21870669	T	A
1	chr1_21875328	0	21875328	T	C
1	chr1_21877991	0	21877991	A	C
1	chr1_21890250	0	21890250	G	A
1	chr1_21892155	0	21892155	C	T
1	chr1_21893201	0	21893201	G	A
1	chr1_21901252	0	21901252	A	C
1	chr1_21906721	0	21906721	A	G
1	chr1_21910482	0	21910482	C	G
1	chr1_21928482	0	21928482	C	G
1	chr1_21941030	0	21941030	G	A
1	chr1_21946508	0	21946508	A	T
1	chr1_21948091	0	21948091	G	A
1	chr1_21951980	0	21951980	T	C
1	chr1_21953523	0	21953523	A	C
1	chr1_21955189	0	21955189	T	G
1	chr1_21961701	0	21961701	G	A
1	chr1_21965941	0	21965941	A	G
1	chr1_21971180	0	21971180	A	G
1	chr1_21972081	0	21972081	A	G
1	chr1_21973008	0	21973008	C	A
1	chr1_21973904	0	21973904	A	G
1	chr1_21975769	0	21975769	A	G
1	chr1_21981517	0	21981517	G	A
1	chr1_21993357	0	21993357	G	A
1	chr1_22000634	0	22000634	A	C
1	chr1_22009899	0	22009899	T	C
1	chr1_22010655	0	22010655	A	G
1	chr1_22014914	0	22014914	G	A
1	chr1_22016403	0	22016403	G	A
1	chr1_22019672	0	22019672	T	C
1	chr1_22024021	0	22024021	G	A
1	chr1_22025039	0	22025039	A	C
1	chr1_22025406	0	22025406	G	A
1	chr1_22033080	0	22033080	T	C
1	chr1_22068781	0	22068781	T	G
1	chr1_22074214	0	22074214	G	T
1	chr1_22075102	0	22075102	C	A
1	chr1_22078017	0	22078017	C	T
1	chr1_22083079	0	22083079	G	T
1	chr1_22086631	0	22086631	A	G
1	chr1_22087790	0	22087790	T	G
1	chr1_22104645	0	22104645	T	C
1	chr1_22106591	0	22106591	A	C
1	chr1_22107153	0	22107153	C	A
1	chr1_22116908	0	22116908	G	A
1	chr1_22122166	0	22122166	G	A
1	chr1_22138689	0	22138689	A	G
1	chr1_22140395	0	22140395	A	T
1	chr1_22146256	0	22146256	A	G
1	chr1_22152128	0	22152128	A	G
1	chr1_22159841	0	22159841	G	A
1	chr1_22163130	0	22163130	C	T
1	chr1_22167545	0	22167545	G	A
1	chr1_22172390	0	22172390	T	C
1	chr1_22175399	0	22175399	T	C
1	chr1_22176995	0	22176995	T	C
1	chr1_22177705	0	22177705	T	C
1	chr1_22181918	0	22181918	C	T
1	chr1_22183166	0	22183166	A	G
1	chr1_22185670	0	22185670	A	T
1	chr1_22194097	0	22194097	G	C
1	chr1_22195117	0	22195117	T	C
1	chr1_22195697	0	22195697	C	T
1	chr1_22199822	0	22199822	G	C
1	chr1_22204851	0	22204851	C	T
1	chr1_22215185	0	22215185	G	C
1	chr1_22221901	0	22221901	C	T
1	chr1_22230827	0	22230827	T	C
1	chr1_22235800	0	22235800	A	G
1	chr1_22239679	0	22239679	T	A
1	chr1_22269172	0	22269172	A	C
1	chr1_22275448	0	22275448	A	C
1	chr1_22282561	0	22282561	G	A
1	chr1_22284889	0	22284889	G	T
1	chr1_22287332	0	22287332	T	C
1	chr1_22289872	0	22289872	A	C
1	chr1_22299157	0	22299157	A	G
1	chr1_22303943	0	22303943	C	G
1	chr1_22304209	0	22304209	G	A
1	chr1_22310619	0	22310619	C	A
1	chr1_22314273	0	22314273	A	G
1	chr1_22326190	0	22326190	C	T
1	chr1_22328079	0	22328079	A	G
1	chr1_22329820	0	22329820	A	T
1	chr1_22330679	0	22330679	C	T
1	chr1_22334764	0	22334764	A	G
1	chr1_22341694	0	22341694	C	T
1	chr1_22343695	0	22343695	C	A
1	chr1_22345794	0	22345794	G	A
1	chr1_22355892	0	22355892	C	T
1	chr1_22358419	0	22358419	A	T
1	chr1_22360969	0	22360969	C	A
1	chr1_22361260	0	22361260	T	A
1	chr1_22369374	0	22369374	A	C
1	chr1_22376523	0	22376523	A	G
1	chr1_22377361	0	22377361	G	A
1	chr1_22378559	0	22378559	T	C
1	chr1_22394546	0	22394546	G	C
1	chr1_22404375	0	22404375	T	G
1	chr1_22405531	0	22405531	C	A
1	chr1_22405937	0	22405937	T	C
1	chr1_22407704	0	22407704	A	G
1	chr1_22412119	0	22412119	A	G
1	chr1_22426486	0	22426486	T	G
1	chr1_22427351	0	22427351	T	A
1	chr1_22429761	0	22429761	G	A
1	chr1_22436040	0	22436040	A	T
1	chr1_22437620	0	22437620	C	A
1	chr1_22439948	0	22439948	T	C
1	chr1_22441145	0	22441145	C	T
1	chr1_22483634	0	22483634	T	C
1	chr1_22494483	0	22494483	A	G
1	chr1_22498380	0	22498380	A	G
1	chr1_22499596	0	22499596	C	G
1	chr1_22503548	0	22503548	A	T
1	chr1_22503821	0	22503821	T	C
1	chr1_22508333	0	22508333	C	T
1	chr1_22511596	0	22511596	T	G
1	chr1_22530280	0	22530280	T	C
1	chr1_22543732	0	22543732	T	C
1	chr1_22544276	0	22544276	C	A
1	chr1_22548935	0	22548935	C	T
1	chr1_22551263	0	22551263	T	C
1	chr1_22553903	0	22553903	T	C
1	chr1_22565015	0	22565015	G	C
1	chr1_22565728	0	22565728	A	G
1	chr1_22565793	0	22565793	C	A
1	chr1_22567634	0	22567634	A	G
1	chr1_22570419	0	22570419	A	G
1	chr1_22583133	0	22583133	C	T
1	chr1_22583855	0	22583855	A	C
1	chr1_22584568	0	22584568	G	A
1	chr1_22593168	0	22593168	T	C
1	chr1_22593607	0	22593607	T	C
1	chr1_22593745	0	22593745	T	C
1	chr1_22594079	0	22594079	C	G
1	chr1_22594244	0	22594244	G	A
1	chr1_22594865	0	22594865	T	C
1	chr1_22599709	0	22599709	C	T
1	chr1_22599992	0	22599992	C	T
1	chr1_22605243	0	22605243	G	C
1	chr1_22609942	0	22609942	C	A
1	chr1_22612286	0	22612286	G	A
1	chr1_22612417	0	22612417	G	A
1	chr1_22615822	0	22615822	A	G
1	chr1_22617120	0	22617120	T	C
1	chr1_22620822	0	22620822	C	T
1	chr1_22631487	0	22631487	G	C
1	chr1_22631971	0	22631971	G	A
1	chr1_22634663	0	22634663	C	T
1	chr1_22648018	0	22648018	A	G
1	chr1_22648814	0	22648814	C	T
1	chr1_22650949	0	22650949	C	T
1	chr1_22652158	0	22652158	A	G
1	chr1_22665071	0	22665071	G	A
1	chr1_22667785	0	22667785	A	T
1	chr1_22672744	0	22672744	A	G
1	chr1_22673626	0	22673626	A	C
1	chr1_22685671	0	22685671	T	C
1	chr1_22685856	0	22685856	T	C
1	chr1_22692302	0	22692302	C	G
1	chr1_22695759	0	22695759	T	C
1	chr1_22714210	0	22714210	G	T
1	chr1_22716246	0	22716246	C	T
1	chr1_22717404	0	22717404	G	T
1	chr1_22718925	0	22718925	C	T
1	chr1_22724179	0	22724179	G	A
1	chr1_22726212	0	22726212	C	T
1	chr1_22733908	0	22733908	C	T
1	chr1_22734053	0	22734053	G	A
1	chr1_22736158	0	22736158	C	T
1	chr1_22738318	0	22738318	G	A
1	chr1_22746091	0	22746091	C	G
1	chr1_22749642	0	22749642	T	C
1	chr1_22754456	0	22754456	A	T
1	chr1_22760779	0	22760779	C	A
1	chr1_22761714	0	22761714	A	G
1	chr1_22763125	0	22763125	C	A
1	chr1_22768122	0	22768122	T	G
1	chr1_22774611	0	22774611	A	G
1	chr1_22775845	0	22775845	T	A
1	chr1_22780414	0	22780414	C	T
1	chr1_22786762	0	22786762	C	G
1	chr1_22792551	0	22792551	C	A
1	chr1_22799295	0	22799295	C	T
1	chr1_22800243	0	22800243	G	A
1	chr1_22803685	0	22803685	C	T
1	chr1_22803840	0	22803840	G	T
1	chr1_22805125	0	22805125	G	A
1	chr1_22807754	0	22807754	C	A
1	chr1_22821843	0	22821843	A	G
1	chr1_22823772	0	22823772	A	T
1	chr1_22842758	0	22842758	T	G
1	chr1_22845968	0	22845968	C	T
1	chr1_22848343	0	22848343	T	C
1	chr1_22849034	0	22849034	C	T
1	chr1_22850820	0	22850820	T	C
1	chr1_22851337	0	22851337	T	C
1	chr1_22856000	0	22856000	C	G
1	chr1_22859046	0	22859046	C	G
1	chr1_22861976	0	22861976	C	T
1	chr1_22862506	0	22862506	T	A
1	chr1_22866835	0	22866835	G	T
1	chr1_22875933	0	22875933	A	G
1	chr1_22876950	0	22876950	A	G
1	chr1_22877571	0	22877571	G	A
1	chr1_22878645	0	22878645	G	T
1	chr1_22884672	0	22884672	T	A
1	chr1_22891070	0	22891070	T	G
1	chr1_22893561	0	22893561	G	C
1	chr1_22893821	0	22893821	A	G
1	chr1_22897729	0	22897729	C	G
1	chr1_22899698	0	22899698	A	G
1	chr1_22911271	0	22911271	A	G
1	chr1_22919116	0	22919116	T	A
1	chr1_22925029	0	22925029	A	T
1	chr1_22926585	0	22926585	A	T
1	chr1_22930902	0	22930902	G	A
1	chr1_22931141	0	22931141	T	G
1	chr1_22934695	0	22934695	T	C
1	chr1_22939144	0	22939144	G	A
1	chr1_22953518	0	22953518	A	G
1	chr1_22956463	0	22956463	A	G
1	chr1_22964691	0	22964691	C	G
1	chr1_22966320	0	22966320	C	A
1	chr1_22967069	0	22967069	C	G
1	chr1_22971100	0	22971100	C	T
1	chr1_22978238	0	22978238	G	A
1	chr1_22980019	0	22980019	A	G
1	chr1_22988708	0	22988708	T	C
1	chr1_22994896	0	22994896	G	A
1	chr1_22999742	0	22999742	G	A
1	chr1_23002151	0	23002151	C	T
1	chr1_23007108	0	23007108	C	G
1	chr1_23011424	0	23011424	C	G
1	chr1_23019492	0	23019492	T	C
1	chr1_23029548	0	23029548	G	A
1	chr1_23033306	0	23033306	C	G
1	chr1_23035497	0	23035497	A	C
1	chr1_23049911	0	23049911	G	A
1	chr1_23052338	0	23052338	A	T
1	chr1_23059792	0	23059792	G	A
1	chr1_23076052	0	23076052	G	A
1	chr1_23080879	0	23080879	A	G
1	chr1_23081425	0	23081425	T	A
1	chr1_23084900	0	23084900	C	G
1	chr1_23106027	0	23106027	A	G
1	chr1_23118030	0	23118030	C	T
1	chr1_23118717	0	23118717	G	C
1	chr1_23124775	0	23124775	T	C
1	chr1_23126877	0	23126877	T	C
1	chr1_23128965	0	23128965	A	G
1	chr1_23131530	0	23131530	G	A
1	chr1_23132486	0	23132486	T	C
1	chr1_23135706	0	23135706	G	A
1	chr1_23147122	0	23147122	G	A
1	chr1_23149938	0	23149938	T	C
1	chr1_23155641	0	23155641	C	G
1	chr1_23164531	0	23164531	G	A
1	chr1_23172609	0	23172609	C	A
1	chr1_23172689	0	23172689	C	T
1	chr1_23183879	0	23183879	G	T
1	chr1_23184407	0	23184407	A	G
1	chr1_23188478	0	23188478	T	G
1	chr1_23191804	0	23191804	C	G
1	chr1_23194957	0	23194957	A	G
1	chr1_23205018	0	23205018	A	T
1	chr1_23209828	0	23209828	G	C
1	chr1_23210131	0	23210131	T	A
1	chr1_23214995	0	23214995	C	T
1	chr1_23215070	0	23215070	T	C
1	chr1_23218901	0	23218901	G	T
1	chr1_23219552	0	23219552	G	A
1	chr1_23223001	0	23223001	C	T
1	chr1_23227529	0	23227529	T	C
1	chr1_23232382	0	23232382	T	G
1	chr1_23234607	0	23234607	C	G
1	chr1_23246870	0	23246870	G	A
1	chr1_23248071	0	23248071	C	G
1	chr1_23255911	0	23255911	G	A
1	chr1_23259680	0	23259680	G	A
1	chr1_23259833	0	23259833	G	C
1	chr1_23262460	0	23262460	A	G
1	chr1_23267432	0	23267432	G	A
1	chr1_23274300	0	23274300	G	A
1	chr1_23280928	0	23280928	C	T
1	chr1_23282586	0	23282586	A	G
1	chr1_23293342	0	23293342	G	A
1	chr1_23296520	0	23296520	G	A
1	chr1_23300716	0	23300716	C	T
1	chr1_23301694	0	23301694	G	C
1	chr1_23302897	0	23302897	G	A
1	chr1_23312356	0	23312356	G	T
1	chr1_23313699	0	23313699	C	G
1	chr1_23320022	0	23320022	G	T
1	chr1_23322420	0	23322420	C	T
1	chr1_23323383	0	23323383	T	C
1	chr1_23338530	0	23338530	C	T
1	chr1_23342977	0	23342977	T	C
1	chr1_23345834	0	23345834	T	C
1	chr1_23348931	0	23348931	T	C
1	chr1_23349593	0	23349593	C	T
1	chr1_23367029	0	23367029	G	C
1	chr1_23373679	0	23373679	G	T
1	chr1_23374789	0	23374789	C	T
1	chr1_23380557	0	23380557	T	C
1	chr1_23382908	0	23382908	A	G
1	chr1_23384556	0	23384556	G	A
1	chr1_23387780	0	23387780	C	T
1	chr1_23394820	0	23394820	G	T
1	chr1_23397690	0	23397690	A	C
1	chr1_23398866	0	23398866	T	C
1	chr1_23400289	0	23400289	G	T
1	chr1_23413336	0	23413336	A	G
1	chr1_23418271	0	23418271	A	G
1	chr1_23424884	0	23424884	C	A
1	chr1_23437076	0	23437076	A	G
1	chr1_23443239	0	23443239	G	C
1	chr1_23444286	0	23444286	C	A
1	chr1_23454578	0	23454578	A	G
1	chr1_23461600	0	23461600	A	G
1	chr1_23463176	0	23463176	C	T
1	chr1_23463594	0	23463594	A	C
1	chr1_23464239	0	23464239	C	T
1	chr1_23465657	0	23465657	C	T
1	chr1_23467959	0	23467959	T	C
1	chr1_23470557	0	23470557	A	G
1	chr1_23481727	0	23481727	G	A
1	chr1_23482211	0	23482211	T	C
1	chr1_23494867	0	23494867	A	G
1	chr1_23500959	0	23500959	C	G
1	chr1_23504193	0	23504193	A	G
1	chr1_23506747	0	23506747	G	A
1	chr1_23517832	0	23517832	G	A
1	chr1_23520796	0	23520796	G	A
1	chr1_23522913	0	23522913	G	A
1	chr1_23530121	0	23530121	A	G
1	chr1_23530286	0	23530286	G	A
1	chr1_23539942	0	23539942	G	C
1	chr1_23547503	0	23547503	A	G
1	chr1_23549362	0	23549362	A	G
1	chr1_23549959	0	23549959	G	T
1	chr1_23553885	0	23553885	A	G
1	chr1_23557372	0	23557372	A	T
1	chr1_23568250	0	23568250	A	G
1	chr1_23570154	0	23570154	G	C
1	chr1_23581311	0	23581311	A	C
1	chr1_23584855	0	23584855	A	T
1	chr1_23586405	0	23586405	G	C
1	chr1_23595781	0	23595781	T	C
1	chr1_23598220	0	23598220	G	A
1	chr1_23602072	0	23602072	T	C
1	chr1_23603854	0	23603854	A	G
1	chr1_23605889	0	23605889	G	A
1	chr1_23614923	0	23614923	C	G
1	chr1_23618558	0	23618558	G	A
1	chr1_23631404	0	23631404	G	C
1	chr1_23638715	0	23638715	C	T
1	chr1_23649573	0	23649573	A	G
1	chr1_23653064	0	23653064	C	A
1	chr1_23653146	0	23653146	C	T
1	chr1_23655046	0	23655046	T	C
1	chr1_23655713	0	23655713	A	G
1	chr1_23657276	0	23657276	T	C
1	chr1_23661181	0	23661181	C	A
1	chr1_23661243	0	23661243	G	A
1	chr1_23661767	0	23661767	T	C
1	chr1_23670391	0	23670391	A	G
1	chr1_23675396	0	23675396	G	A
1	chr1_23683135	0	23683135	A	G
1	chr1_23686462	0	23686462	A	T
1	chr1_23703532	0	23703532	A	G
1	chr1_23704981	0	23704981	A	G
1	chr1_23707348	0	23707348	G	A
1	chr1_23708528	0	23708528	G	A
1	chr1_23713482	0	23713482	A	C
1	chr1_23719868	0	23719868	C	G
1	chr1_23721896	0	23721896	A	T
1	chr1_23723292	0	23723292	T	C
1	chr1_23726567	0	23726567	G	C
1	chr1_23735233	0	23735233	C	T
1	chr1_23737283	0	23737283	C	T
1	chr1_23740251	0	23740251	A	T
1	chr1_23756405	0	23756405	T	C
1	chr1_23764412	0	23764412	C	T
1	chr1_23774808	0	23774808	A	G
1	chr1_23780126	0	23780126	T	A
1	chr1_23794123	0	23794123	G	A
1	chr1_23797393	0	23797393	A	G
1	chr1_23798985	0	23798985	G	A
1	chr1_23814630	0	23814630	C	A
1	chr1_23822569	0	23822569	T	C
1	chr1_23827689	0	23827689	C	T
1	chr1_23860661	0	23860661	A	G
1	chr1_23864250	0	23864250	G	C
1	chr1_23865908	0	23865908	G	A
1	chr1_23871174	0	23871174	C	T
1	chr1_23871938	0	23871938	G	A
1	chr1_23875890	0	23875890	T	C
1	chr1_23879914	0	23879914	G	A
1	chr1_23882284	0	23882284	T	C
1	chr1_23882573	0	23882573	C	T
1	chr1_23883608	0	23883608	A	T
1	chr1_23883622	0	23883622	T	G
1	chr1_23884359	0	23884359	G	A
1	chr1_23885059	0	23885059	T	A
1	chr1_23886217	0	23886217	A	G
1	chr1_23886608	0	23886608	G	T
1	chr1_23888093	0	23888093	T	C
1	chr1_23891605	0	23891605	G	T
1	chr1_23893362	0	23893362	C	T
1	chr1_23896401	0	23896401	A	C
1	chr1_23897346	0	23897346	A	G
1	chr1_23900038	0	23900038	T	C
1	chr1_23900424	0	23900424	G	A
1	chr1_23906793	0	23906793	G	A
1	chr1_23910079	0	23910079	A	C
1	chr1_23915566	0	23915566	T	C
1	chr1_23926504	0	23926504	T	C
1	chr1_23932198	0	23932198	G	A
1	chr1_23938103	0	23938103	G	A
1	chr1_23945308	0	23945308	T	C
1	chr1_23949934	0	23949934	C	T
1	chr1_23957225	0	23957225	A	C
1	chr1_23959788	0	23959788	T	A
1	chr1_23973392	0	23973392	C	T
1	chr1_23977050	0	23977050	G	T
1	chr1_23977317	0	23977317	A	T
1	chr1_23978628	0	23978628	G	T
1	chr1_23980873	0	23980873	T	C
1	chr1_23982353	0	23982353	T	C
1	chr1_23987732	0	23987732	G	C
1	chr1_23988797	0	23988797	A	G
1	chr1_24014779	0	24014779	T	C
1	chr1_24016579	0	24016579	A	G
1	chr1_24023893	0	24023893	C	G
1	chr1_24026874	0	24026874	G	A
1	chr1_24028969	0	24028969	C	A
1	chr1_24032649	0	24032649	C	T
1	chr1_24034004	0	24034004	C	T
1	chr1_24036348	0	24036348	T	C
1	chr1_24036574	0	24036574	G	A
1	chr1_24037477	0	24037477	T	C
1	chr1_24040712	0	24040712	T	G
1	chr1_24044903	0	24044903	T	A
1	chr1_24048796	0	24048796	G	A
1	chr1_24060194	0	24060194	T	C
1	chr1_24060659	0	24060659	T	C
1	chr1_24067469	0	24067469	G	T
1	chr1_24071364	0	24071364	T	C
1	chr1_24073624	0	24073624	A	C
1	chr1_24075116	0	24075116	G	T
1	chr1_24082865	0	24082865	G	A
1	chr1_24083055	0	24083055	G	T
1	chr1_24108558	0	24108558	G	A
1	chr1_24112504	0	24112504	A	G
1	chr1_24113458	0	24113458	G	A
1	chr1_24115864	0	24115864	G	A
1	chr1_24119989	0	24119989	T	C
1	chr1_24124391	0	24124391	A	G
1	chr1_24126714	0	24126714	T	C
1	chr1_24133700	0	24133700	G	C
1	chr1_24145984	0	24145984	C	A
1	chr1_24149695	0	24149695	T	C
1	chr1_24162834	0	24162834	C	A
1	chr1_24178574	0	24178574	A	G
1	chr1_24184068	0	24184068	G	T
1	chr1_24185837	0	24185837	T	C
1	chr1_24193124	0	24193124	G	A
1	chr1_24197919	0	24197919	C	G
1	chr1_24215104	0	24215104	G	A
1	chr1_24216182	0	24216182	A	T
1	chr1_24220136	0	24220136	G	A
1	chr1_24220209	0	24220209	T	C
1	chr1_24222232	0	24222232	A	G
1	chr1_24226795	0	24226795	A	G
1	chr1_24229644	0	24229644	G	T
1	chr1_24242229	0	24242229	T	G
1	chr1_24242410	0	24242410	A	G
1	chr1_24248512	0	24248512	T	G
1	chr1_24254490	0	24254490	A	G
1	chr1_24265613	0	24265613	G	A
1	chr1_24267921	0	24267921	G	C
1	chr1_24274384	0	24274384	G	A
1	chr1_24279965	0	24279965	A	T
1	chr1_24312741	0	24312741	G	A
1	chr1_24313317	0	24313317	T	C
1	chr1_24323327	0	24323327	T	C
1	chr1_24336955	0	24336955	A	G
1	chr1_24337914	0	24337914	C	A
1	chr1_24362480	0	24362480	A	G
1	chr1_24362569	0	24362569	T	C
1	chr1_24363487	0	24363487	A	G
1	chr1_24367385	0	24367385	A	T
1	chr1_24368104	0	24368104	C	T
1	chr1_24368254	0	24368254	C	G
1	chr1_24368385	0	24368385	T	A
1	chr1_24369462	0	24369462	G	A
1	chr1_24372543	0	24372543	G	A
1	chr1_24376304	0	24376304	G	C
1	chr1_24381034	0	24381034	T	C
1	chr1_24393774	0	24393774	G	A
1	chr1_24394596	0	24394596	G	A
1	chr1_24402262	0	24402262	T	A
1	chr1_24404454	0	24404454	A	G
1	chr1_24417372	0	24417372	T	A
1	chr1_24423540	0	24423540	G	A
1	chr1_24427201	0	24427201	G	A
1	chr1_24428212	0	24428212	A	G
1	chr1_24437737	0	24437737	G	A
1	chr1_24443567	0	24443567	T	C
1	chr1_24445581	0	24445581	G	A
1	chr1_24447560	0	24447560	C	G
1	chr1_24464271	0	24464271	C	T
1	chr1_24467627	0	24467627	C	T
1	chr1_24471319	0	24471319	C	T
1	chr1_24472341	0	24472341	T	C
1	chr1_24473443	0	24473443	T	C
1	chr1_24473479	0	24473479	C	T
1	chr1_24475952	0	24475952	G	T
1	chr1_24487604	0	24487604	G	C
1	chr1_24497635	0	24497635	C	T
1	chr1_24501501	0	24501501	T	C
1	chr1_24512433	0	24512433	C	T
1	chr1_24512581	0	24512581	A	G
1	chr1_24518394	0	24518394	G	A
1	chr1_24519809	0	24519809	C	T
1	chr1_24521201	0	24521201	A	C
1	chr1_24539731	0	24539731	T	C
1	chr1_24540497	0	24540497	G	A
1	chr1_24541753	0	24541753	C	T
1	chr1_24544098	0	24544098	T	C
1	chr1_24555349	0	24555349	C	G
1	chr1_24560618	0	24560618	T	C
1	chr1_24566906	0	24566906	C	A
1	chr1_24570489	0	24570489	T	A
1	chr1_24573217	0	24573217	A	T
1	chr1_24573371	0	24573371	A	T
1	chr1_24579053	0	24579053	C	A
1	chr1_24597396	0	24597396	G	C
1	chr1_24600892	0	24600892	C	G
1	chr1_24606332	0	24606332	T	C
1	chr1_24618244	0	24618244	C	G
1	chr1_24626811	0	24626811	A	G
1	chr1_24641777	0	24641777	G	T
1	chr1_24647727	0	24647727	T	A
1	chr1_24650988	0	24650988	C	G
1	chr1_24651056	0	24651056	C	T
1	chr1_24657747	0	24657747	C	T
1	chr1_24658058	0	24658058	A	G
1	chr1_24682316	0	24682316	T	A
1	chr1_24686408	0	24686408	G	A
1	chr1_24689284	0	24689284	A	G
1	chr1_24691267	0	24691267	A	T
1	chr1_24696923	0	24696923	C	T
1	chr1_24699420	0	24699420	C	T
1	chr1_24701632	0	24701632	T	C
1	chr1_24705746	0	24705746	C	T
1	chr1_24712078	0	24712078	T	C
1	chr1_24714499	0	24714499	T	C
1	chr1_24726153	0	24726153	C	A
1	chr1_24733612	0	24733612	C	T
1	chr1_24747165	0	24747165	A	C
1	chr1_24755234	0	24755234	G	A
1	chr1_24756174	0	24756174	G	A
1	chr1_24760835	0	24760835	A	G
1	chr1_24763543	0	24763543	C	T
1	chr1_24763702	0	24763702	T	C
1	chr1_24765536	0	24765536	C	T
1	chr1_24768619	0	24768619	T	C
1	chr1_24775558	0	24775558	T	A
1	chr1_24792163	0	24792163	A	G
1	chr1_24792174	0	24792174	A	G
1	chr1_24794629	0	24794629	G	A
1	chr1_24824832	0	24824832	G	A
1	chr1_24830431	0	24830431	G	A
1	chr1_24834616	0	24834616	A	T
1	chr1_24852088	0	24852088	A	G
1	chr1_24889878	0	24889878	C	T
1	chr1_24896568	0	24896568	A	C
1	chr1_24898655	0	24898655	C	T
1	chr1_24900442	0	24900442	C	G
1	chr1_24911684	0	24911684	A	G
1	chr1_24921688	0	24921688	A	G
1	chr1_24925366	0	24925366	T	C
1	chr1_24926481	0	24926481	G	C
1	chr1_24942154	0	24942154	A	G
1	chr1_24942431	0	24942431	A	G
1	chr1_24943883	0	24943883	A	G
1	chr1_24946246	0	24946246	A	G
1	chr1_24951626	0	24951626	T	C
1	chr1_24955238	0	24955238	C	T
1	chr1_24956278	0	24956278	C	T
1	chr1_24956574	0	24956574	T	A
1	chr1_24981783	0	24981783	A	G
1	chr1_24985778	0	24985778	A	G
1	chr1_24989465	0	24989465	A	G
1	chr1_24989573	0	24989573	T	C
1	chr1_25000371	0	25000371	G	A
1	chr1_25012274	0	25012274	A	G
1	chr1_25022061	0	25022061	T	C
1	chr1_25026839	0	25026839	G	T
1	chr1_25031031	0	25031031	A	G
1	chr1_25031503	0	25031503	C	G
1	chr1_25037643	0	25037643	A	G
1	chr1_25039800	0	25039800	C	G
1	chr1_25040414	0	25040414	G	A
1	chr1_25040601	0	25040601	T	C
1	chr1_25043579	0	25043579	G	A
1	chr1_25048125	0	25048125	T	C
1	chr1_25050904	0	25050904	C	T
1	chr1_25052380	0	25052380	A	C
1	chr1_25052508	0	25052508	C	T
1	chr1_25071401	0	25071401	G	A
1	chr1_25071592	0	25071592	T	C
1	chr1_25074387	0	25074387	C	T
1	chr1_25092890	0	25092890	T	A
1	chr1_25094377	0	25094377	T	C
1	chr1_25105110	0	25105110	A	G
1	chr1_25110536	0	25110536	C	T
1	chr1_25115157	0	25115157	A	G
1	chr1_25117273	0	25117273	G	C
1	chr1_25125168	0	25125168	C	T
1	chr1_25126759	0	25126759	C	T
1	chr1_25129492	0	25129492	T	C
1	chr1_25139006	0	25139006	C	T
1	chr1_25142511	0	25142511	C	T
1	chr1_25144043	0	25144043	A	T
1	chr1_25148869	0	25148869	A	C
1	chr1_25152539	0	25152539	A	C
1	chr1_25154402	0	25154402	G	A
1	chr1_25159462	0	25159462	C	T
1	chr1_25160498	0	25160498	A	G
1	chr1_25160871	0	25160871	A	G
1	chr1_25161798	0	25161798	T	C
1	chr1_25164021	0	25164021	C	G
1	chr1_25164519	0	25164519	A	T
1	chr1_25164606	0	25164606	G	C
1	chr1_25164773	0	25164773	T	C
1	chr1_25167654	0	25167654	T	A
1	chr1_25173681	0	25173681	G	A
1	chr1_25175015	0	25175015	T	G
1	chr1_25177607	0	25177607	C	A
1	chr1_25183370	0	25183370	T	G
1	chr1_25184057	0	25184057	G	A
1	chr1_25191758	0	25191758	G	T
1	chr1_25195544	0	25195544	C	T
1	chr1_25195961	0	25195961	C	G
1	chr1_25201825	0	25201825	A	G
1	chr1_25203032	0	25203032	T	C
1	chr1_25208393	0	25208393	A	G
1	chr1_25210686	0	25210686	G	T
1	chr1_25212781	0	25212781	C	G
1	chr1_25213164	0	25213164	G	T
1	chr1_25220985	0	25220985	A	G
1	chr1_25222149	0	25222149	A	G
1	chr1_25223829	0	25223829	T	C
1	chr1_25227401	0	25227401	T	C
1	chr1_25227730	0	25227730	C	T
1	chr1_25239237	0	25239237	T	C
1	chr1_25243889	0	25243889	C	T
1	chr1_25250043	0	25250043	C	A
1	chr1_25250475	0	25250475	G	T
1	chr1_25251270	0	25251270	T	C
1	chr1_25255944	0	25255944	A	G
1	chr1_25257275	0	25257275	C	T
1	chr1_25258470	0	25258470	C	G
1	chr1_25260979	0	25260979	T	A
1	chr1_25262329	0	25262329	A	T
1	chr1_25262870	0	25262870	T	C
1	chr1_25263976	0	25263976	T	C
1	chr1_25264322	0	25264322	C	T
1	chr1_25267298	0	25267298	A	G
1	chr1_25268097	0	25268097	T	C
1	chr1_25268118	0	25268118	T	C
1	chr1_25268500	0	25268500	T	C
1	chr1_25273565	0	25273565	C	G
1	chr1_25276422	0	25276422	C	T
1	chr1_25277715	0	25277715	T	C
1	chr1_25281550	0	25281550	A	G
1	chr1_25281571	0	25281571	A	G
1	chr1_25283659	0	25283659	A	G
1	chr1_25284000	0	25284000	T	C
1	chr1_25286287	0	25286287	A	C
1	chr1_25288872	0	25288872	C	A
1	chr1_25292839	0	25292839	A	G
1	chr1_25295171	0	25295171	T	G
1	chr1_25296094	0	25296094	C	G
1	chr1_25297217	0	25297217	G	A
1	chr1_25298755	0	25298755	C	T
1	chr1_25302604	0	25302604	T	C
1	chr1_25310447	0	25310447	G	A
1	chr1_25310599	0	25310599	A	G
1	chr1_25313854	0	25313854	G	C
1	chr1_25320991	0	25320991	C	A
1	chr1_25323389	0	25323389	A	C
1	chr1_25326540	0	25326540	A	G
1	chr1_25326743	0	25326743	C	A
1	chr1_25327929	0	25327929	A	G
1	chr1_25335406	0	25335406	G	A
1	chr1_25350488	0	25350488	G	C
1	chr1_25362736	0	25362736	T	C
1	chr1_25363088	0	25363088	T	C
1	chr1_25369858	0	25369858	C	A
1	chr1_25369897	0	25369897	T	C
1	chr1_25375374	0	25375374	C	T
1	chr1_25378435	0	25378435	C	T
1	chr1_25388362	0	25388362	A	G
1	chr1_25389193	0	25389193	C	G
1	chr1_25389311	0	25389311	C	A
1	chr1_25415583	0	25415583	A	C
1	chr1_25415940	0	25415940	T	C
1	chr1_25416763	0	25416763	G	T
1	chr1_25417581	0	25417581	T	C
1	chr1_25418799	0	25418799	T	C
1	chr1_25425328	0	25425328	A	T
1	chr1_25436174	0	25436174	C	G
1	chr1_25441097	0	25441097	T	C
1	chr1_25446617	0	25446617	A	G
1	chr1_25447870	0	25447870	C	A
1	chr1_25469651	0	25469651	A	G
1	chr1_25471878	0	25471878	A	C
1	chr1_25474070	0	25474070	A	G
1	chr1_25475043	0	25475043	T	C
1	chr1_25479386	0	25479386	T	G
1	chr1_25481401	0	25481401	T	G
1	chr1_25481503	0	25481503	C	T
1	chr1_25482370	0	25482370	G	A
1	chr1_25486184	0	25486184	T	C
1	chr1_25487375	0	25487375	G	A
1	chr1_25487456	0	25487456	A	G
1	chr1_25487545	0	25487545	A	G
1	chr1_25489422	0	25489422	T	C
1	chr1_25489452	0	25489452	A	T
1	chr1_25489674	0	25489674	T	C
1	chr1_25491985	0	25491985	G	A
1	chr1_25494846	0	25494846	G	A
1	chr1_25495644	0	25495644	A	G
1	chr1_25502051	0	25502051	A	G
1	chr1_25502456	0	25502456	C	A
1	chr1_25503316	0	25503316	G	A
1	chr1_25503919	0	25503919	A	G
1	chr1_25506666	0	25506666	C	G
1	chr1_25509488	0	25509488	C	A
1	chr1_25510698	0	25510698	G	T
1	chr1_25512472	0	25512472	G	A
1	chr1_25513086	0	25513086	A	C
1	chr1_25513644	0	25513644	C	A
1	chr1_25516488	0	25516488	G	C
1	chr1_25516587	0	25516587	A	C
1	chr1_25517546	0	25517546	A	G
1	chr1_25522616	0	25522616	A	C
1	chr1_25524205	0	25524205	A	G
1	chr1_25528901	0	25528901	T	C
1	chr1_25529483	0	25529483	A	G
1	chr1_25530288	0	25530288	G	T
1	chr1_25532616	0	25532616	C	T
1	chr1_25540217	0	25540217	C	T
1	chr1_25543682	0	25543682	A	G
1	chr1_25548244	0	25548244	C	T
1	chr1_25555000	0	25555000	A	G
1	chr1_25571547	0	25571547	T	C
1	chr1_25572981	0	25572981	T	C
1	chr1_25575777	0	25575777	G	A
1	chr1_25588342	0	25588342	T	G
1	chr1_25592171	0	25592171	A	G
1	chr1_25593858	0	25593858	G	A
1	chr1_25597680	0	25597680	G	A
1	chr1_25601078	0	25601078	T	C
1	chr1_25601251	0	25601251	T	C
1	chr1_25602034	0	25602034	T	C
1	chr1_25603370	0	25603370	T	G
1	chr1_25626605	0	25626605	A	G
1	chr1_25628133	0	25628133	G	A
1	chr1_25629110	0	25629110	T	C
1	chr1_25632567	0	25632567	C	T
1	chr1_25632727	0	25632727	C	T
1	chr1_25637990	0	25637990	A	G
1	chr1_25642980	0	25642980	T	G
1	chr1_25647749	0	25647749	A	G
1	chr1_25654079	0	25654079	T	C
1	chr1_25655480	0	25655480	T	C
1	chr1_25657450	0	25657450	G	A
1	chr1_25658488	0	25658488	A	G
1	chr1_25660918	0	25660918	G	A
1	chr1_25661202	0	25661202	A	C
1	chr1_25671888	0	25671888	G	A
1	chr1_25674391	0	25674391	G	A
1	chr1_25675815	0	25675815	G	T
1	chr1_25680225	0	25680225	T	C
1	chr1_25682027	0	25682027	A	C
1	chr1_25683401	0	25683401	A	G
1	chr1_25683934	0	25683934	C	T
1	chr1_25687264	0	25687264	G	A
1	chr1_25688002	0	25688002	T	A
1	chr1_25688702	0	25688702	G	A
1	chr1_25691193	0	25691193	A	G
1	chr1_25694014	0	25694014	A	G
1	chr1_25697996	0	25697996	T	C
1	chr1_25702692	0	25702692	A	C
1	chr1_25706273	0	25706273	G	C
1	chr1_25707218	0	25707218	G	C
1	chr1_25708496	0	25708496	A	T
1	chr1_25715529	0	25715529	A	C
1	chr1_25716722	0	25716722	A	G
1	chr1_25724265	0	25724265	G	C
1	chr1_25725970	0	25725970	C	G
1	chr1_25726955	0	25726955	A	G
1	chr1_25731394	0	25731394	T	A
1	chr1_25733420	0	25733420	A	G
1	chr1_25742227	0	25742227	A	G
1	chr1_25743094	0	25743094	T	C
1	chr1_25745249	0	25745249	T	C
1	chr1_25746100	0	25746100	A	G
1	chr1_25749571	0	25749571	C	T
1	chr1_25753804	0	25753804	T	G
1	chr1_25758857	0	25758857	C	T
1	chr1_25761677	0	25761677	A	G
1	chr1_25761759	0	25761759	A	G
1	chr1_25762611	0	25762611	T	G
1	chr1_25762630	0	25762630	A	G
1	chr1_25763309	0	25763309	A	G
1	chr1_25765286	0	25765286	A	G
1	chr1_25765401	0	25765401	G	A
1	chr1_25765523	0	25765523	A	T
1	chr1_25770555	0	25770555	A	C
1	chr1_25774342	0	25774342	T	C
1	chr1_25777738	0	25777738	T	G
1	chr1_25777880	0	25777880	C	G
1	chr1_25791415	0	25791415	G	A
1	chr1_25792136	0	25792136	T	C
1	chr1_25805980	0	25805980	G	C
1	chr1_25809249	0	25809249	T	C
1	chr1_25810927	0	25810927	C	G
1	chr1_25811289	0	25811289	C	A
1	chr1_25815201	0	25815201	A	G
1	chr1_25817150	0	25817150	A	G
1	chr1_25817205	0	25817205	G	A
1	chr1_25817944	0	25817944	A	G
1	chr1_25825158	0	25825158	T	C
1	chr1_25825986	0	25825986	A	G
1	chr1_25827846	0	25827846	G	A
1	chr1_25830572	0	25830572	G	A
1	chr1_25832996	0	25832996	G	T
1	chr1_25834392	0	25834392	A	G
1	chr1_25838337	0	25838337	G	A
1	chr1_25840559	0	25840559	G	T
1	chr1_25840804	0	25840804	A	G
1	chr1_25841392	0	25841392	A	G
1	chr1_25842353	0	25842353	G	A
1	chr1_25845161	0	25845161	G	A
1	chr1_25856199	0	25856199	C	G
1	chr1_25857328	0	25857328	G	C
1	chr1_25858345	0	25858345	G	T
1	chr1_25860667	0	25860667	T	G
1	chr1_25863751	0	25863751	T	A
1	chr1_25865644	0	25865644	T	C
1	chr1_25868020	0	25868020	A	C
1	chr1_25871437	0	25871437	C	A
1	chr1_25872360	0	25872360	C	G
1	chr1_25876290	0	25876290	T	A
1	chr1_25878618	0	25878618	C	G
1	chr1_25883567	0	25883567	A	G
1	chr1_25888940	0	25888940	G	A
1	chr1_25890790	0	25890790	G	T
1	chr1_25893279	0	25893279	G	A
1	chr1_25895910	0	25895910	G	C
1	chr1_25907344	0	25907344	T	C
1	chr1_25909971	0	25909971	A	G
1	chr1_25911433	0	25911433	G	A
1	chr1_25914028	0	25914028	T	C
1	chr1_25914847	0	25914847	G	T
1	chr1_25915773	0	25915773	T	G
1	chr1_25919340	0	25919340	A	G
1	chr1_25919429	0	25919429	G	A
1	chr1_25919435	0	25919435	G	A
1	chr1_25919628	0	25919628	T	C
1	chr1_25928413	0	25928413	G	A
1	chr1_25933304	0	25933304	A	C
1	chr1_25934610	0	25934610	A	G
1	chr1_25936877	0	25936877	C	G
1	chr1_25939188	0	25939188	T	A
1	chr1_25940304	0	25940304	T	C
1	chr1_25942410	0	25942410	A	C
1	chr1_25946770	0	25946770	T	C
1	chr1_25950868	0	25950868	A	C
1	chr1_25954245	0	25954245	G	A
1	chr1_25959918	0	25959918	T	A
1	chr1_25966512	0	25966512	T	C
1	chr1_25968576	0	25968576	T	A
1	chr1_25969754	0	25969754	G	C
1	chr1_25974736	0	25974736	C	T
1	chr1_25975285	0	25975285	C	T
1	chr1_25976577	0	25976577	A	C
1	chr1_25977917	0	25977917	T	G
1	chr1_25985171	0	25985171	G	T
1	chr1_25994461	0	25994461	T	C
1	chr1_25994552	0	25994552	T	C
1	chr1_25994622	0	25994622	T	C
1	chr1_25998739	0	25998739	G	A
1	chr1_26001152	0	26001152	T	C
1	chr1_26001772	0	26001772	G	A
1	chr1_26001890	0	26001890	C	G
1	chr1_26001962	0	26001962	A	G
1	chr1_26002111	0	26002111	C	A
1	chr1_26007326	0	26007326	T	C
1	chr1_26015768	0	26015768	A	C
1	chr1_26016862	0	26016862	A	T
1	chr1_26018119	0	26018119	T	G
1	chr1_26019594	0	26019594	T	C
1	chr1_26023645	0	26023645	T	C
1	chr1_26030158	0	26030158	C	T
1	chr1_26036294	0	26036294	G	A
1	chr1_26037424	0	26037424	T	C
1	chr1_26046538	0	26046538	T	C
1	chr1_26054788	0	26054788	C	T
1	chr1_26059143	0	26059143	A	G
1	chr1_26062336	0	26062336	T	C
1	chr1_26069619	0	26069619	T	C
1	chr1_26084164	0	26084164	T	C
1	chr1_26085582	0	26085582	C	T
1	chr1_26091369	0	26091369	C	T
1	chr1_26117858	0	26117858	A	G
1	chr1_26126383	0	26126383	C	G
1	chr1_26127203	0	26127203	C	T
1	chr1_26130037	0	26130037	A	G
1	chr1_26136908	0	26136908	A	C
1	chr1_26139315	0	26139315	T	C
1	chr1_26140236	0	26140236	G	A
1	chr1_26143820	0	26143820	A	G
1	chr1_26146979	0	26146979	G	C
1	chr1_26148334	0	26148334	G	A
1	chr1_26154863	0	26154863	T	C
1	chr1_26161519	0	26161519	T	A
1	chr1_26166569	0	26166569	C	T
1	chr1_26176600	0	26176600	C	T
1	chr1_26182241	0	26182241	C	G
1	chr1_26185733	0	26185733	G	A
1	chr1_26186244	0	26186244	C	G
1	chr1_26187391	0	26187391	C	T
1	chr1_26199548	0	26199548	G	A
1	chr1_26202485	0	26202485	A	G
1	chr1_26209163	0	26209163	T	C
1	chr1_26220117	0	26220117	T	C
1	chr1_26221069	0	26221069	G	A
1	chr1_26221390	0	26221390	G	C
1	chr1_26223786	0	26223786	G	A
1	chr1_26234808	0	26234808	A	G
1	chr1_26235173	0	26235173	A	G
1	chr1_26244826	0	26244826	C	G
1	chr1_26249141	0	26249141	C	T
1	chr1_26255021	0	26255021	G	A
1	chr1_26256889	0	26256889	T	C
1	chr1_26258760	0	26258760	T	C
1	chr1_26260456	0	26260456	A	G
1	chr1_26269080	0	26269080	T	C
1	chr1_26272692	0	26272692	A	G
1	chr1_26273555	0	26273555	A	G
1	chr1_26284773	0	26284773	A	G
1	chr1_26285738	0	26285738	C	T
1	chr1_26286868	0	26286868	G	A
1	chr1_26291122	0	26291122	A	G
1	chr1_26295818	0	26295818	A	G
1	chr1_26296892	0	26296892	T	C
1	chr1_26303862	0	26303862	C	T
1	chr1_26307911	0	26307911	A	G
1	chr1_26309543	0	26309543	C	T
1	chr1_26310531	0	26310531	A	G
1	chr1_26311738	0	26311738	T	C
1	chr1_26313466	0	26313466	A	C
1	chr1_26313797	0	26313797	A	C
1	chr1_26318029	0	26318029	A	G
1	chr1_26321457	0	26321457	T	C
1	chr1_26325959	0	26325959	A	G
1	chr1_26332843	0	26332843	A	C
1	chr1_26334908	0	26334908	T	C
1	chr1_26335492	0	26335492	A	C
1	chr1_26335544	0	26335544	A	G
1	chr1_26336489	0	26336489	G	A
1	chr1_26336719	0	26336719	T	C
1	chr1_26338382	0	26338382	C	T
1	chr1_26340666	0	26340666	A	G
1	chr1_26341555	0	26341555	C	A
1	chr1_26343036	0	26343036	G	A
1	chr1_26345685	0	26345685	G	A
1	chr1_26353000	0	26353000	A	G
1	chr1_26365669	0	26365669	G	A
1	chr1_26374326	0	26374326	G	A
1	chr1_26390163	0	26390163	T	C
1	chr1_26391832	0	26391832	T	C
1	chr1_26392561	0	26392561	G	T
1	chr1_26399610	0	26399610	T	C
1	chr1_26405672	0	26405672	T	C
1	chr1_26410414	0	26410414	C	T
1	chr1_26425739	0	26425739	G	A
1	chr1_26427412	0	26427412	A	G
1	chr1_26430574	0	26430574	T	A
1	chr1_26430872	0	26430872	C	T
1	chr1_26432967	0	26432967	T	C
1	chr1_26434920	0	26434920	T	C
1	chr1_26440010	0	26440010	A	G
1	chr1_26441952	0	26441952	C	T
1	chr1_26447426	0	26447426	T	G
1	chr1_26454071	0	26454071	G	C
1	chr1_26465282	0	26465282	T	C
1	chr1_26467379	0	26467379	C	A
1	chr1_26478973	0	26478973	T	C
1	chr1_26479890	0	26479890	T	A
1	chr1_26484386	0	26484386	G	C
1	chr1_26485484	0	26485484	A	C
1	chr1_26488198	0	26488198	A	G
1	chr1_26488318	0	26488318	T	C
1	chr1_26493559	0	26493559	G	A
1	chr1_26494402	0	26494402	A	C
1	chr1_26495679	0	26495679	G	A
1	chr1_26501541	0	26501541	G	C
1	chr1_26511650	0	26511650	T	C
1	chr1_26514500	0	26514500	C	T
1	chr1_26515474	0	26515474	A	G
1	chr1_26524860	0	26524860	T	G
1	chr1_26526877	0	26526877	G	A
1	chr1_26527269	0	26527269	T	C
1	chr1_26527626	0	26527626	G	T
1	chr1_26530074	0	26530074	T	C
1	chr1_26538726	0	26538726	A	G
1	chr1_26540474	0	26540474	A	G
1	chr1_26540817	0	26540817	A	G
1	chr1_26540942	0	26540942	C	T
1	chr1_26541392	0	26541392	C	A
1	chr1_26542755	0	26542755	T	C
1	chr1_26546299	0	26546299	C	G
1	chr1_26550467	0	26550467	C	T
1	chr1_26550542	0	26550542	T	A
1	chr1_26551139	0	26551139	A	G
1	chr1_26554704	0	26554704	T	C
1	chr1_26554865	0	26554865	G	A
1	chr1_26556956	0	26556956	G	C
1	chr1_26560372	0	26560372	G	C
1	chr1_26562590	0	26562590	C	T
1	chr1_26570728	0	26570728	A	G
1	chr1_26575475	0	26575475	A	G
1	chr1_26576257	0	26576257	A	G
1	chr1_26576995	0	26576995	T	C
1	chr1_26580350	0	26580350	A	G
1	chr1_26581288	0	26581288	C	A
1	chr1_26581323	0	26581323	G	C
1	chr1_26581528	0	26581528	A	G
1	chr1_26592950	0	26592950	G	A
1	chr1_26594906	0	26594906	G	A
1	chr1_26596063	0	26596063	A	C
1	chr1_26597602	0	26597602	T	C
1	chr1_26599643	0	26599643	T	C
1	chr1_26604017	0	26604017	A	G
1	chr1_26604536	0	26604536	G	A
1	chr1_26606024	0	26606024	T	A
1	chr1_26607401	0	26607401	T	C
1	chr1_26610724	0	26610724	G	T
1	chr1_26612568	0	26612568	A	T
1	chr1_26613035	0	26613035	T	G
1	chr1_26618089	0	26618089	A	G
1	chr1_26620689	0	26620689	A	G
1	chr1_26623806	0	26623806	T	C
1	chr1_26628755	0	26628755	G	C
1	chr1_26633985	0	26633985	A	G
1	chr1_26634427	0	26634427	C	G
1	chr1_26637746	0	26637746	T	C
1	chr1_26638611	0	26638611	T	C
1	chr1_26641010	0	26641010	C	A
1	chr1_26641906	0	26641906	C	T
1	chr1_26648372	0	26648372	A	G
1	chr1_26651972	0	26651972	T	G
1	chr1_26654191	0	26654191	A	G
1	chr1_26655097	0	26655097	C	G
1	chr1_26655870	0	26655870	T	C
1	chr1_26660328	0	26660328	G	A
1	chr1_26666065	0	26666065	G	C
1	chr1_26668508	0	26668508	C	T
1	chr1_26673803	0	26673803	T	C
1	chr1_26678021	0	26678021	C	T
1	chr1_26678774	0	26678774	G	C
1	chr1_26683455	0	26683455	A	G
1	chr1_26685002	0	26685002	T	C
1	chr1_26691639	0	26691639	G	C
1	chr1_26693949	0	26693949	T	G
1	chr1_26693978	0	26693978	T	C
1	chr1_26697198	0	26697198	G	A
1	chr1_26704395	0	26704395	T	C
1	chr1_26705024	0	26705024	C	G
1	chr1_26707728	0	26707728	A	G
1	chr1_26713692	0	26713692	G	A
1	chr1_26721391	0	26721391	C	T
1	chr1_26732709	0	26732709	T	C
1	chr1_26741047	0	26741047	A	G
1	chr1_26743716	0	26743716	G	T
1	chr1_26761171	0	26761171	G	T
1	chr1_26761704	0	26761704	G	A
1	chr1_26765463	0	26765463	C	T
1	chr1_26765609	0	26765609	T	C
1	chr1_26766041	0	26766041	T	C
1	chr1_26770367	0	26770367	A	T
1	chr1_26772004	0	26772004	C	T
1	chr1_26773187	0	26773187	T	C
1	chr1_26776447	0	26776447	C	G
1	chr1_26776653	0	26776653	T	C
1	chr1_26778227	0	26778227	C	A
1	chr1_26779362	0	26779362	T	C
1	chr1_26781315	0	26781315	C	T
1	chr1_26793944	0	26793944	T	C
1	chr1_26794591	0	26794591	C	T
1	chr1_26794624	0	26794624	T	G
1	chr1_26795947	0	26795947	C	T
1	chr1_26799220	0	26799220	T	C
1	chr1_26799408	0	26799408	T	C
1	chr1_26800494	0	26800494	A	G
1	chr1_26812122	0	26812122	T	C
1	chr1_26825028	0	26825028	A	C
1	chr1_26825788	0	26825788	A	T
1	chr1_26830452	0	26830452	A	G
1	chr1_26831453	0	26831453	C	T
1	chr1_26833695	0	26833695	A	G
1	chr1_26837007	0	26837007	T	A
1	chr1_26837327	0	26837327	C	T
1	chr1_26841902	0	26841902	G	A
1	chr1_26842252	0	26842252	C	G
1	chr1_26842522	0	26842522	T	C
1	chr1_26844455	0	26844455	T	C
1	chr1_26845744	0	26845744	C	A
1	chr1_26847296	0	26847296	A	G
1	chr1_26847529	0	26847529	A	G
1	chr1_26853949	0	26853949	C	G
1	chr1_26854138	0	26854138	T	C
1	chr1_26856199	0	26856199	A	T
1	chr1_26858087	0	26858087	C	T
1	chr1_26871271	0	26871271	A	G
1	chr1_26872539	0	26872539	G	A
1	chr1_26874048	0	26874048	G	T
1	chr1_26876089	0	26876089	G	T
1	chr1_26881393	0	26881393	G	C
1	chr1_26885550	0	26885550	T	A
1	chr1_26886503	0	26886503	T	C
1	chr1_26901409	0	26901409	G	A
1	chr1_26908036	0	26908036	C	T
1	chr1_26910494	0	26910494	T	C
1	chr1_26914820	0	26914820	A	C
1	chr1_26919270	0	26919270	A	G
1	chr1_26933240	0	26933240	T	A
1	chr1_26944943	0	26944943	C	G
1	chr1_26954971	0	26954971	G	A
1	chr1_26955082	0	26955082	T	G
1	chr1_26963638	0	26963638	T	C
1	chr1_26998684	0	26998684	A	G
1	chr1_27013811	0	27013811	A	G
1	chr1_27014360	0	27014360	G	A
1	chr1_27022468	0	27022468	G	A
1	chr1_27034839	0	27034839	A	G
1	chr1_27041287	0	27041287	G	A
1	chr1_27043457	0	27043457	C	T
1	chr1_27052250	0	27052250	G	A
1	chr1_27055274	0	27055274	C	T
1	chr1_27071130	0	27071130	G	T
1	chr1_27079217	0	27079217	A	G
1	chr1_27085144	0	27085144	G	C
1	chr1_27142848	0	27142848	C	G
1	chr1_27144577	0	27144577	A	G
1	chr1_27165303	0	27165303	C	T
1	chr1_27175807	0	27175807	C	T
1	chr1_27177944	0	27177944	C	G
1	chr1_27181151	0	27181151	A	G
1	chr1_27183533	0	27183533	G	C
1	chr1_27192817	0	27192817	G	C
1	chr1_27204509	0	27204509	T	C
1	chr1_27204524	0	27204524	C	T
1	chr1_27207800	0	27207800	C	T
1	chr1_27211363	0	27211363	T	C
1	chr1_27213465	0	27213465	G	A
1	chr1_27213860	0	27213860	A	G
1	chr1_27216040	0	27216040	C	A
1	chr1_27219858	0	27219858	C	T
1	chr1_27221143	0	27221143	T	C
1	chr1_27224290	0	27224290	A	G
1	chr1_27226773	0	27226773	G	A
1	chr1_27231760	0	27231760	G	A
1	chr1_27232167	0	27232167	G	A
1	chr1_27234562	0	27234562	A	G
1	chr1_27247225	0	27247225	G	A
1	chr1_27255358	0	27255358	A	G
1	chr1_27264159	0	27264159	C	A
1	chr1_27264536	0	27264536	A	G
1	chr1_27266419	0	27266419	C	T
1	chr1_27270009	0	27270009	T	C
1	chr1_27276574	0	27276574	A	G
1	chr1_27277846	0	27277846	C	T
1	chr1_27283360	0	27283360	C	T
1	chr1_27292593	0	27292593	C	T
1	chr1_27294934	0	27294934	G	C
1	chr1_27299890	0	27299890	C	T
1	chr1_27314023	0	27314023	G	A
1	chr1_27318760	0	27318760	G	A
1	chr1_27322752	0	27322752	G	A
1	chr1_27324604	0	27324604	C	T
1	chr1_27332791	0	27332791	G	C
1	chr1_27335896	0	27335896	G	A
1	chr1_27343289	0	27343289	A	G
1	chr1_27374380	0	27374380	G	A
1	chr1_27378322	0	27378322	C	T
1	chr1_27381393	0	27381393	T	A
1	chr1_27407031	0	27407031	A	G
1	chr1_27411647	0	27411647	T	C
1	chr1_27412416	0	27412416	C	A
1	chr1_27416545	0	27416545	T	C
1	chr1_27419473	0	27419473	A	C
1	chr1_27427650	0	27427650	A	G
1	chr1_27428026	0	27428026	T	G
1	chr1_27428705	0	27428705	T	C
1	chr1_27430100	0	27430100	T	C
1	chr1_27439595	0	27439595	A	G
1	chr1_27440131	0	27440131	G	A
1	chr1_27444208	0	27444208	C	T
1	chr1_27461976	0	27461976	A	G
1	chr1_27461993	0	27461993	A	G
1	chr1_27462452	0	27462452	G	C
1	chr1_27475355	0	27475355	G	C
1	chr1_27480013	0	27480013	T	C
1	chr1_27480686	0	27480686	T	G
1	chr1_27485382	0	27485382	A	G
1	chr1_27489256	0	27489256	T	A
1	chr1_27494401	0	27494401	A	G
1	chr1_27500456	0	27500456	A	G
1	chr1_27510899	0	27510899	T	C
1	chr1_27510945	0	27510945	A	G
1	chr1_27514252	0	27514252	T	A
1	chr1_27517230	0	27517230	A	G
1	chr1_27518116	0	27518116	A	G
1	chr1_27519147	0	27519147	T	C
1	chr1_27529099	0	27529099	C	T
1	chr1_27530070	0	27530070	T	G
1	chr1_27537823	0	27537823	G	A
1	chr1_27539385	0	27539385	C	T
1	chr1_27542228	0	27542228	T	C
1	chr1_27548247	0	27548247	A	G
1	chr1_27550444	0	27550444	T	C
1	chr1_27558297	0	27558297	T	C
1	chr1_27563424	0	27563424	A	G
1	chr1_27572152	0	27572152	C	T
1	chr1_27575573	0	27575573	T	C
1	chr1_27578933	0	27578933	C	G
1	chr1_27581865	0	27581865	A	C
1	chr1_27592433	0	27592433	C	G
1	chr1_27593376	0	27593376	A	G
1	chr1_27594982	0	27594982	A	G
1	chr1_27597667	0	27597667	T	C
1	chr1_27598229	0	27598229	G	A
1	chr1_27599346	0	27599346	T	C
1	chr1_27606711	0	27606711	T	C
1	chr1_27607606	0	27607606	C	T
1	chr1_27609886	0	27609886	T	C
1	chr1_27613478	0	27613478	A	G
1	chr1_27619098	0	27619098	A	C
1	chr1_27623501	0	27623501	A	G
1	chr1_27634863	0	27634863	T	C
1	chr1_27643099	0	27643099	T	C
1	chr1_27648853	0	27648853	A	C
1	chr1_27661460	0	27661460	T	G
1	chr1_27661584	0	27661584	T	G
1	chr1_27668288	0	27668288	A	G
1	chr1_27691028	0	27691028	A	G
1	chr1_27700403	0	27700403	C	G
1	chr1_27708644	0	27708644	G	C
1	chr1_27719368	0	27719368	A	G
1	chr1_27725066	0	27725066	A	G
1	chr1_27729460	0	27729460	A	T
1	chr1_27731862	0	27731862	A	G
1	chr1_27749884	0	27749884	C	T
1	chr1_27759946	0	27759946	G	A
1	chr1_27763830	0	27763830	G	C
1	chr1_27767108	0	27767108	C	T
1	chr1_27769315	0	27769315	C	T
1	chr1_27770030	0	27770030	A	G
1	chr1_27779027	0	27779027	T	C
1	chr1_27783909	0	27783909	T	C
1	chr1_27786011	0	27786011	C	G
1	chr1_27789183	0	27789183	C	T
1	chr1_27789589	0	27789589	A	G
1	chr1_27807386	0	27807386	A	G
1	chr1_27807628	0	27807628	C	T
1	chr1_27824516	0	27824516	T	C
1	chr1_27845094	0	27845094	A	G
1	chr1_27855169	0	27855169	C	T
1	chr1_27864819	0	27864819	A	G
1	chr1_27879209	0	27879209	C	T
1	chr1_27881421	0	27881421	C	T
1	chr1_27886150	0	27886150	A	G
1	chr1_27886665	0	27886665	A	G
1	chr1_27888065	0	27888065	A	C
1	chr1_27888938	0	27888938	C	T
1	chr1_27917638	0	27917638	A	G
1	chr1_27921485	0	27921485	T	C
1	chr1_27940163	0	27940163	T	C
1	chr1_27943320	0	27943320	A	T
1	chr1_27946221	0	27946221	G	A
1	chr1_27950174	0	27950174	C	G
1	chr1_27960951	0	27960951	T	C
1	chr1_27966931	0	27966931	C	T
1	chr1_27972329	0	27972329	C	T
1	chr1_27993060	0	27993060	A	G
1	chr1_28000354	0	28000354	G	A
1	chr1_28001490	0	28001490	G	A
1	chr1_28001878	0	28001878	A	G
1	chr1_28008215	0	28008215	A	G
1	chr1_28009314	0	28009314	A	G
1	chr1_28015397	0	28015397	G	A
1	chr1_28016326	0	28016326	C	G
1	chr1_28019203	0	28019203	T	C
1	chr1_28031309	0	28031309	A	T
1	chr1_28047085	0	28047085	A	G
1	chr1_28050484	0	28050484	T	C
1	chr1_28054676	0	28054676	T	C
1	chr1_28055033	0	28055033	A	C
1	chr1_28055914	0	28055914	T	G
1	chr1_28064980	0	28064980	G	A
1	chr1_28069130	0	28069130	G	A
1	chr1_28080175	0	28080175	C	T
1	chr1_28084382	0	28084382	G	A
1	chr1_28092294	0	28092294	T	C
1	chr1_28098293	0	28098293	T	C
1	chr1_28103821	0	28103821	C	T
1	chr1_28130624	0	28130624	T	G
1	chr1_28135881	0	28135881	G	A
1	chr1_28159236	0	28159236	A	G
1	chr1_28166539	0	28166539	A	G
1	chr1_28168992	0	28168992	T	C
1	chr1_28170514	0	28170514	G	A
1	chr1_28171226	0	28171226	A	T
1	chr1_28176861	0	28176861	A	G
1	chr1_28178210	0	28178210	C	A
1	chr1_28187049	0	28187049	T	C
1	chr1_28193888	0	28193888	G	C
1	chr1_28194374	0	28194374	G	A
1	chr1_28197337	0	28197337	G	A
1	chr1_28202976	0	28202976	A	C
1	chr1_28212533	0	28212533	A	G
1	chr1_28213144	0	28213144	G	A
1	chr1_28226371	0	28226371	G	A
1	chr1_28233825	0	28233825	A	G
1	chr1_28234278	0	28234278	G	A
1	chr1_28235593	0	28235593	A	G
1	chr1_28236259	0	28236259	G	A
1	chr1_28250275	0	28250275	T	C
1	chr1_28261004	0	28261004	C	A
1	chr1_28265286	0	28265286	C	T
1	chr1_28266165	0	28266165	A	G
1	chr1_28266601	0	28266601	A	C
1	chr1_28280031	0	28280031	G	A
1	chr1_28281033	0	28281033	G	A
1	chr1_28281418	0	28281418	T	C
1	chr1_28286501	0	28286501	A	C
1	chr1_28287688	0	28287688	C	T
1	chr1_28290910	0	28290910	A	G
1	chr1_28291751	0	28291751	A	G
1	chr1_28294087	0	28294087	G	A
1	chr1_28306053	0	28306053	A	G
1	chr1_28309269	0	28309269	T	C
1	chr1_28309442	0	28309442	T	C
1	chr1_28316660	0	28316660	A	C
1	chr1_28327830	0	28327830	T	C
1	chr1_28337134	0	28337134	T	C
1	chr1_28338974	0	28338974	C	T
1	chr1_28361269	0	28361269	C	A
1	chr1_28370623	0	28370623	C	T
1	chr1_28372343	0	28372343	G	A
1	chr1_28374441	0	28374441	C	T
1	chr1_28383684	0	28383684	A	G
1	chr1_28389018	0	28389018	A	G
1	chr1_28392405	0	28392405	C	T
1	chr1_28392947	0	28392947	C	A
1	chr1_28393971	0	28393971	G	A
1	chr1_28394698	0	28394698	C	G
1	chr1_28400118	0	28400118	G	C
1	chr1_28402202	0	28402202	A	G
1	chr1_28402264	0	28402264	C	T
1	chr1_28407983	0	28407983	C	G
1	chr1_28417942	0	28417942	G	A
1	chr1_28424995	0	28424995	C	T
1	chr1_28443790	0	28443790	T	C
1	chr1_28448750	0	28448750	C	G
1	chr1_28452850	0	28452850	G	C
1	chr1_28460171	0	28460171	C	G
1	chr1_28464635	0	28464635	C	A
1	chr1_28477192	0	28477192	T	C
1	chr1_28482524	0	28482524	T	C
1	chr1_28498511	0	28498511	C	T
1	chr1_28502723	0	28502723	C	T
1	chr1_28517418	0	28517418	G	A
1	chr1_28546619	0	28546619	G	C
1	chr1_28550540	0	28550540	C	T
1	chr1_28572663	0	28572663	A	T
1	chr1_28573623	0	28573623	G	A
1	chr1_28578650	0	28578650	C	T
1	chr1_28585104	0	28585104	A	G
1	chr1_28587230	0	28587230	G	A
1	chr1_28588191	0	28588191	C	T
1	chr1_28609534	0	28609534	T	C
1	chr1_28613171	0	28613171	C	A
1	chr1_28626756	0	28626756	A	G
1	chr1_28629140	0	28629140	A	G
1	chr1_28642882	0	28642882	A	C
1	chr1_28650577	0	28650577	T	G
1	chr1_28654001	0	28654001	G	C
1	chr1_28654701	0	28654701	A	G
1	chr1_28654817	0	28654817	C	T
1	chr1_28661088	0	28661088	C	A
1	chr1_28662611	0	28662611	A	G
1	chr1_28673014	0	28673014	A	G
1	chr1_28674017	0	28674017	T	C
1	chr1_28678017	0	28678017	T	C
1	chr1_28681090	0	28681090	C	T
1	chr1_28681972	0	28681972	C	T
1	chr1_28686674	0	28686674	A	G
1	chr1_28690042	0	28690042	T	C
1	chr1_28693166	0	28693166	T	C
1	chr1_28696958	0	28696958	C	T
1	chr1_28709659	0	28709659	T	C
1	chr1_28720928	0	28720928	T	C
1	chr1_28736079	0	28736079	G	C
1	chr1_28742296	0	28742296	A	G
1	chr1_28753998	0	28753998	C	T
1	chr1_28754166	0	28754166	A	G
1	chr1_28756011	0	28756011	C	T
1	chr1_28758658	0	28758658	G	C
1	chr1_28766952	0	28766952	A	G
1	chr1_28766970	0	28766970	A	G
1	chr1_28770527	0	28770527	C	T
1	chr1_28771060	0	28771060	C	G
1	chr1_28773483	0	28773483	T	C
1	chr1_28775835	0	28775835	A	G
1	chr1_28777285	0	28777285	T	C
1	chr1_28790802	0	28790802	A	G
1	chr1_28808472	0	28808472	A	G
1	chr1_28810722	0	28810722	T	C
1	chr1_28811095	0	28811095	A	G
1	chr1_28818591	0	28818591	A	C
1	chr1_28822182	0	28822182	C	A
1	chr1_28825991	0	28825991	C	T
1	chr1_28832614	0	28832614	C	T
1	chr1_28836393	0	28836393	A	C
1	chr1_28853624	0	28853624	T	C
1	chr1_28861141	0	28861141	G	C
1	chr1_28861306	0	28861306	T	C
1	chr1_28865923	0	28865923	C	G
1	chr1_28870616	0	28870616	G	T
1	chr1_28877468	0	28877468	A	G
1	chr1_28878322	0	28878322	T	C
1	chr1_28878815	0	28878815	C	G
1	chr1_28883549	0	28883549	A	G
1	chr1_28906833	0	28906833	G	C
1	chr1_28920749	0	28920749	C	T
1	chr1_28925039	0	28925039	A	G
1	chr1_28925100	0	28925100	T	C
1	chr1_28928029	0	28928029	G	A
1	chr1_28929663	0	28929663	A	G
1	chr1_28934826	0	28934826	A	C
1	chr1_28947093	0	28947093	T	C
1	chr1_28971110	0	28971110	G	C
1	chr1_28974407	0	28974407	C	T
1	chr1_28976922	0	28976922	A	G
1	chr1_28982484	0	28982484	G	T
1	chr1_28983646	0	28983646	C	A
1	chr1_28985735	0	28985735	G	A
1	chr1_29000624	0	29000624	C	A
1	chr1_29010119	0	29010119	A	G
1	chr1_29014687	0	29014687	T	C
1	chr1_29015731	0	29015731	T	C
1	chr1_29015935	0	29015935	T	C
1	chr1_29016772	0	29016772	G	A
1	chr1_29028110	0	29028110	A	G
1	chr1_29033747	0	29033747	T	C
1	chr1_29033888	0	29033888	C	T
1	chr1_29034687	0	29034687	A	G
1	chr1_29035275	0	29035275	C	G
1	chr1_29042742	0	29042742	C	G
1	chr1_29050057	0	29050057	T	C
1	chr1_29057332	0	29057332	G	A
1	chr1_29059391	0	29059391	A	G
1	chr1_29074060	0	29074060	T	C
1	chr1_29074636	0	29074636	C	T
1	chr1_29075752	0	29075752	G	A
1	chr1_29077347	0	29077347	T	G
1	chr1_29082059	0	29082059	A	G
1	chr1_29085223	0	29085223	T	C
1	chr1_29085484	0	29085484	T	A
1	chr1_29093153	0	29093153	T	C
1	chr1_29093942	0	29093942	A	G
1	chr1_29094964	0	29094964	T	C
1	chr1_29100216	0	29100216	T	C
1	chr1_29112131	0	29112131	G	T
1	chr1_29114170	0	29114170	G	A
1	chr1_29118349	0	29118349	A	G
1	chr1_29126835	0	29126835	T	C
1	chr1_29140223	0	29140223	A	C
1	chr1_29141441	0	29141441	C	T
1	chr1_29142404	0	29142404	A	G
1	chr1_29146432	0	29146432	A	G
1	chr1_29151452	0	29151452	T	C
1	chr1_29154591	0	29154591	G	A
1	chr1_29158645	0	29158645	T	G
1	chr1_29158847	0	29158847	A	T
1	chr1_29160045	0	29160045	A	G
1	chr1_29160610	0	29160610	G	A
1	chr1_29160652	0	29160652	T	A
1	chr1_29166629	0	29166629	G	A
1	chr1_29170868	0	29170868	G	A
1	chr1_29171906	0	29171906	C	T
1	chr1_29176585	0	29176585	A	G
1	chr1_29189849	0	29189849	T	G
1	chr1_29194716	0	29194716	T	C
1	chr1_29194876	0	29194876	T	C
1	chr1_29214001	0	29214001	G	A
1	chr1_29217647	0	29217647	A	G
1	chr1_29217903	0	29217903	T	C
1	chr1_29221092	0	29221092	C	T
1	chr1_29222284	0	29222284	T	C
1	chr1_29224570	0	29224570	G	A
1	chr1_29225633	0	29225633	T	C
1	chr1_29226562	0	29226562	T	C
1	chr1_29228705	0	29228705	A	C
1	chr1_29230077	0	29230077	G	A
1	chr1_29230606	0	29230606	C	G
1	chr1_29232976	0	29232976	A	G
1	chr1_29233020	0	29233020	T	C
1	chr1_29236428	0	29236428	C	T
1	chr1_29237513	0	29237513	G	T
1	chr1_29239078	0	29239078	G	A
1	chr1_29250935	0	29250935	A	C
1	chr1_29252117	0	29252117	T	C
1	chr1_29259063	0	29259063	G	A
1	chr1_29260129	0	29260129	C	T
1	chr1_29261371	0	29261371	G	A
1	chr1_29261648	0	29261648	T	C
1	chr1_29264016	0	29264016	T	C
1	chr1_29269572	0	29269572	C	T
1	chr1_29281191	0	29281191	T	C
1	chr1_29281286	0	29281286	G	A
1	chr1_29283727	0	29283727	G	A
1	chr1_29284756	0	29284756	C	T
1	chr1_29285975	0	29285975	G	A
1	chr1_29287564	0	29287564	C	T
1	chr1_29292695	0	29292695	T	C
1	chr1_29294252	0	29294252	C	T
1	chr1_29297840	0	29297840	C	G
1	chr1_29302545	0	29302545	T	C
1	chr1_29303736	0	29303736	A	G
1	chr1_29309044	0	29309044	T	C
1	chr1_29312559	0	29312559	A	G
1	chr1_29315265	0	29315265	T	C
1	chr1_29326773	0	29326773	C	T
1	chr1_29327651	0	29327651	T	C
1	chr1_29331918	0	29331918	G	A
1	chr1_29340266	0	29340266	G	A
1	chr1_29342201	0	29342201	G	A
1	chr1_29364168	0	29364168	G	C
1	chr1_29365941	0	29365941	A	G
1	chr1_29368757	0	29368757	T	C
1	chr1_29371778	0	29371778	A	G
1	chr1_29375965	0	29375965	T	C
1	chr1_29376643	0	29376643	A	G
1	chr1_29376784	0	29376784	G	A
1	chr1_29379048	0	29379048	T	C
1	chr1_29379672	0	29379672	G	T
1	chr1_29387476	0	29387476	T	C
1	chr1_29395038	0	29395038	T	C
1	chr1_29404400	0	29404400	T	C
1	chr1_29408354	0	29408354	T	C
1	chr1_29408528	0	29408528	T	C
1	chr1_29426969	0	29426969	T	G
1	chr1_29436133	0	29436133	C	T
1	chr1_29438704	0	29438704	T	C
1	chr1_29443798	0	29443798	A	G
1	chr1_29443845	0	29443845	T	G
1	chr1_29460540	0	29460540	A	G
1	chr1_29461399	0	29461399	T	C
1	chr1_29471269	0	29471269	C	A
1	chr1_29472872	0	29472872	A	G
1	chr1_29473968	0	29473968	A	G
1	chr1_29475800	0	29475800	C	T
1	chr1_29476117	0	29476117	A	G
1	chr1_29476880	0	29476880	T	G
1	chr1_29476968	0	29476968	A	G
1	chr1_29488261	0	29488261	A	T
1	chr1_29488515	0	29488515	C	T
1	chr1_29491130	0	29491130	T	G
1	chr1_29517713	0	29517713	T	C
1	chr1_29519466	0	29519466	A	G
1	chr1_29521777	0	29521777	A	G
1	chr1_29531473	0	29531473	A	G
1	chr1_29537423	0	29537423	G	A
1	chr1_29540473	0	29540473	T	C
1	chr1_29540582	0	29540582	G	T
1	chr1_29550014	0	29550014	G	A
1	chr1_29550935	0	29550935	G	A
1	chr1_29552945	0	29552945	G	A
1	chr1_29554830	0	29554830	C	T
1	chr1_29577805	0	29577805	C	A
1	chr1_29582858	0	29582858	A	G
1	chr1_29584057	0	29584057	A	G
1	chr1_29591953	0	29591953	T	C
1	chr1_29610041	0	29610041	G	A
1	chr1_29612799	0	29612799	G	A
1	chr1_29613319	0	29613319	G	A
1	chr1_29620100	0	29620100	C	T
1	chr1_29621033	0	29621033	A	C
1	chr1_29621696	0	29621696	A	T
1	chr1_29638851	0	29638851	A	G
1	chr1_29662340	0	29662340	C	T
1	chr1_29666211	0	29666211	T	G
1	chr1_29680059	0	29680059	G	T
1	chr1_29680868	0	29680868	T	C
1	chr1_29681275	0	29681275	C	T
1	chr1_29688943	0	29688943	T	C
1	chr1_29691413	0	29691413	A	G
1	chr1_29693478	0	29693478	C	T
1	chr1_29695572	0	29695572	A	G
1	chr1_29700740	0	29700740	T	C
1	chr1_29703283	0	29703283	G	A
1	chr1_29709413	0	29709413	A	G
1	chr1_29712411	0	29712411	T	A
1	chr1_29718008	0	29718008	G	C
1	chr1_29722449	0	29722449	T	C
1	chr1_29725118	0	29725118	T	C
1	chr1_29731224	0	29731224	C	A
1	chr1_29734170	0	29734170	T	C
1	chr1_29738048	0	29738048	C	T
1	chr1_29738095	0	29738095	G	A
1	chr1_29745283	0	29745283	G	C
1	chr1_29752129	0	29752129	C	A
1	chr1_29755495	0	29755495	C	A
1	chr1_29755779	0	29755779	T	C
1	chr1_29763267	0	29763267	T	C
1	chr1_29768293	0	29768293	T	A
1	chr1_29774601	0	29774601	A	G
1	chr1_29779281	0	29779281	C	T
1	chr1_29782692	0	29782692	T	C
1	chr1_29783090	0	29783090	T	C
1	chr1_29785071	0	29785071	G	A
1	chr1_29790129	0	29790129	T	C
1	chr1_29790225	0	29790225	C	A
1	chr1_29791353	0	29791353	A	G
1	chr1_29795872	0	29795872	T	C
1	chr1_29797024	0	29797024	T	C
1	chr1_29803316	0	29803316	G	A
1	chr1_29813805	0	29813805	T	C
1	chr1_29828651	0	29828651	C	T
1	chr1_29829563	0	29829563	A	G
1	chr1_29832072	0	29832072	T	C
1	chr1_29833116	0	29833116	G	A
1	chr1_29836185	0	29836185	T	C
1	chr1_29837915	0	29837915	C	T
1	chr1_29840143	0	29840143	C	T
1	chr1_29840181	0	29840181	A	G
1	chr1_29840726	0	29840726	T	G
1	chr1_29841092	0	29841092	G	A
1	chr1_29852536	0	29852536	G	A
1	chr1_29866755	0	29866755	G	C
1	chr1_29868801	0	29868801	A	G
1	chr1_29875111	0	29875111	A	G
1	chr1_29877874	0	29877874	A	G
1	chr1_29879382	0	29879382	C	T
1	chr1_29879610	0	29879610	C	T
1	chr1_29882970	0	29882970	C	T
1	chr1_29907518	0	29907518	A	G
1	chr1_29913018	0	29913018	A	G
1	chr1_29918546	0	29918546	G	C
1	chr1_29943890	0	29943890	A	G
1	chr1_29950315	0	29950315	A	G
1	chr1_29956032	0	29956032	A	G
1	chr1_29958380	0	29958380	G	A
1	chr1_29961861	0	29961861	C	T
1	chr1_29962237	0	29962237	G	A
1	chr1_29979938	0	29979938	T	C
1	chr1_29998523	0	29998523	G	T
1	chr1_30001238	0	30001238	T	A
1	chr1_30004508	0	30004508	A	G
1	chr1_30005472	0	30005472	T	G
1	chr1_30010357	0	30010357	T	G
1	chr1_30018944	0	30018944	A	G
1	chr1_30020892	0	30020892	G	T
1	chr1_30026033	0	30026033	T	C
1	chr1_30037909	0	30037909	G	T
1	chr1_30040352	0	30040352	C	T
1	chr1_30042811	0	30042811	A	G
1	chr1_30043594	0	30043594	G	A
1	chr1_30043708	0	30043708	T	C
1	chr1_30044264	0	30044264	G	C
1	chr1_30051784	0	30051784	G	A
1	chr1_30058177	0	30058177	G	T
1	chr1_30063685	0	30063685	G	A
1	chr1_30065322	0	30065322	A	T
1	chr1_30067826	0	30067826	T	C
1	chr1_30070160	0	30070160	C	T
1	chr1_30070201	0	30070201	T	C
1	chr1_30071712	0	30071712	A	G
1	chr1_30071931	0	30071931	A	G
1	chr1_30073852	0	30073852	T	C
1	chr1_30079703	0	30079703	C	T
1	chr1_30087583	0	30087583	C	T
1	chr1_30088921	0	30088921	A	G
1	chr1_30094660	0	30094660	T	C
1	chr1_30104745	0	30104745	A	G
1	chr1_30106907	0	30106907	T	C
1	chr1_30112644	0	30112644	G	A
1	chr1_30114998	0	30114998	T	C
1	chr1_30117414	0	30117414	G	C
1	chr1_30123934	0	30123934	G	C
1	chr1_30129602	0	30129602	G	C
1	chr1_30131263	0	30131263	C	T
1	chr1_30131297	0	30131297	T	C
1	chr1_30131515	0	30131515	C	G
1	chr1_30134298	0	30134298	A	G
1	chr1_30135841	0	30135841	C	A
1	chr1_30136855	0	30136855	G	A
1	chr1_30143731	0	30143731	G	A
1	chr1_30146000	0	30146000	A	G
1	chr1_30149957	0	30149957	T	C
1	chr1_30150546	0	30150546	G	A
1	chr1_30153554	0	30153554	C	A
1	chr1_30154166	0	30154166	C	G
1	chr1_30157689	0	30157689	C	G
1	chr1_30157734	0	30157734	T	A
1	chr1_30163898	0	30163898	A	C
1	chr1_30169477	0	30169477	C	T
1	chr1_30169988	0	30169988	T	C
1	chr1_30181945	0	30181945	G	A
1	chr1_30182259	0	30182259	T	C
1	chr1_30185565	0	30185565	T	C
1	chr1_30185668	0	30185668	C	T
1	chr1_30191618	0	30191618	G	C
1	chr1_30197138	0	30197138	C	A
1	chr1_30197456	0	30197456	C	A
1	chr1_30199054	0	30199054	T	A
1	chr1_30200768	0	30200768	G	A
1	chr1_30202472	0	30202472	A	G
1	chr1_30231676	0	30231676	G	T
1	chr1_30231954	0	30231954	T	G
1	chr1_30234372	0	30234372	C	T
1	chr1_30237303	0	30237303	C	T
1	chr1_30245511	0	30245511	T	C
1	chr1_30245875	0	30245875	C	T
1	chr1_30249113	0	30249113	T	C
1	chr1_30252049	0	30252049	G	A
1	chr1_30254063	0	30254063	A	G
1	chr1_30254634	0	30254634	C	A
1	chr1_30258571	0	30258571	G	A
1	chr1_30265865	0	30265865	C	T
1	chr1_30266497	0	30266497	T	C
1	chr1_30266642	0	30266642	C	T
1	chr1_30268752	0	30268752	T	C
1	chr1_30270014	0	30270014	A	G
1	chr1_30274059	0	30274059	A	G
1	chr1_30275289	0	30275289	T	C
1	chr1_30278131	0	30278131	C	A
1	chr1_30282288	0	30282288	A	G
1	chr1_30285927	0	30285927	G	A
1	chr1_30304110	0	30304110	C	T
1	chr1_30309694	0	30309694	T	A
1	chr1_30309800	0	30309800	C	T
1	chr1_30310509	0	30310509	C	T
1	chr1_30312795	0	30312795	G	A
1	chr1_30317665	0	30317665	T	C
1	chr1_30335057	0	30335057	C	T
1	chr1_30356444	0	30356444	T	G
1	chr1_30364998	0	30364998	A	G
1	chr1_30370202	0	30370202	G	T
1	chr1_30371606	0	30371606	A	G
1	chr1_30373927	0	30373927	A	G
1	chr1_30393191	0	30393191	C	T
1	chr1_30394552	0	30394552	G	A
1	chr1_30400548	0	30400548	G	A
1	chr1_30403488	0	30403488	G	A
1	chr1_30407091	0	30407091	A	C
1	chr1_30410063	0	30410063	G	C
1	chr1_30412382	0	30412382	G	T
1	chr1_30413303	0	30413303	G	A
1	chr1_30415260	0	30415260	G	A
1	chr1_30421548	0	30421548	A	G
1	chr1_30432505	0	30432505	G	A
1	chr1_30432523	0	30432523	G	A
1	chr1_30436956	0	30436956	A	C
1	chr1_30442637	0	30442637	A	G
1	chr1_30449409	0	30449409	C	T
1	chr1_30452600	0	30452600	T	A
1	chr1_30456574	0	30456574	A	G
1	chr1_30459727	0	30459727	G	A
1	chr1_30465168	0	30465168	T	C
1	chr1_30482003	0	30482003	G	A
1	chr1_30482415	0	30482415	A	C
1	chr1_30487238	0	30487238	T	C
1	chr1_30492720	0	30492720	T	C
1	chr1_30516391	0	30516391	A	G
1	chr1_30525223	0	30525223	C	T
1	chr1_30530208	0	30530208	A	T
1	chr1_30532229	0	30532229	A	C
1	chr1_30534019	0	30534019	T	C
1	chr1_30534198	0	30534198	T	C
1	chr1_30540514	0	30540514	C	T
1	chr1_30543522	0	30543522	A	G
1	chr1_30544723	0	30544723	G	A
1	chr1_30550038	0	30550038	A	G
1	chr1_30559557	0	30559557	G	A
1	chr1_30572546	0	30572546	A	T
1	chr1_30575279	0	30575279	T	C
1	chr1_30582357	0	30582357	A	G
1	chr1_30594054	0	30594054	C	A
1	chr1_30596901	0	30596901	G	C
1	chr1_30610285	0	30610285	C	T
1	chr1_30638371	0	30638371	G	T
1	chr1_30660551	0	30660551	T	C
1	chr1_30675877	0	30675877	C	T
1	chr1_30680882	0	30680882	G	C
1	chr1_30681545	0	30681545	A	G
1	chr1_30684692	0	30684692	C	A
1	chr1_30697140	0	30697140	T	C
1	chr1_30709685	0	30709685	C	T
1	chr1_30711765	0	30711765	C	T
1	chr1_30717899	0	30717899	T	G
1	chr1_30718735	0	30718735	C	A
1	chr1_30732805	0	30732805	G	T
1	chr1_30735399	0	30735399	T	G
1	chr1_30735581	0	30735581	G	T
1	chr1_30739073	0	30739073	G	A
1	chr1_30740083	0	30740083	G	A
1	chr1_30744437	0	30744437	C	T
1	chr1_30747175	0	30747175	T	C
1	chr1_30751124	0	30751124	T	C
1	chr1_30760074	0	30760074	G	A
1	chr1_30780545	0	30780545	T	C
1	chr1_30783593	0	30783593	T	C
1	chr1_30786694	0	30786694	T	C
1	chr1_30789043	0	30789043	T	C
1	chr1_30792348	0	30792348	C	T
1	chr1_30796181	0	30796181	A	G
1	chr1_30799141	0	30799141	G	A
1	chr1_30810309	0	30810309	A	G
1	chr1_30811683	0	30811683	T	C
1	chr1_30811966	0	30811966	C	A
1	chr1_30812659	0	30812659	A	G
1	chr1_30816466	0	30816466	G	A
1	chr1_30823246	0	30823246	T	C
1	chr1_30827186	0	30827186	A	G
1	chr1_30829478	0	30829478	G	T
1	chr1_30832456	0	30832456	T	C
1	chr1_30847995	0	30847995	T	A
1	chr1_30851988	0	30851988	G	C
1	chr1_30853945	0	30853945	G	C
1	chr1_30858488	0	30858488	G	A
1	chr1_30873002	0	30873002	C	T
1	chr1_30879093	0	30879093	A	G
1	chr1_30886266	0	30886266	C	G
1	chr1_30887400	0	30887400	C	A
1	chr1_30888896	0	30888896	C	T
1	chr1_30889818	0	30889818	T	C
1	chr1_30892632	0	30892632	G	A
1	chr1_30893189	0	30893189	A	G
1	chr1_30896149	0	30896149	G	A
1	chr1_30897455	0	30897455	G	A
1	chr1_30898286	0	30898286	A	G
1	chr1_30904905	0	30904905	T	G
1	chr1_30915465	0	30915465	G	T
1	chr1_30917331	0	30917331	A	G
1	chr1_30917598	0	30917598	C	T
1	chr1_30917926	0	30917926	G	A
1	chr1_30928711	0	30928711	C	T
1	chr1_30934291	0	30934291	A	G
1	chr1_30936623	0	30936623	A	C
1	chr1_30944004	0	30944004	A	C
1	chr1_30950552	0	30950552	A	G
1	chr1_30952130	0	30952130	A	G
1	chr1_30957155	0	30957155	G	A
1	chr1_30958571	0	30958571	A	G
1	chr1_30960494	0	30960494	C	T
1	chr1_30962299	0	30962299	T	A
1	chr1_30964362	0	30964362	T	C
1	chr1_30984966	0	30984966	A	G
1	chr1_30988928	0	30988928	G	A
1	chr1_31001518	0	31001518	A	G
1	chr1_31004229	0	31004229	C	A
1	chr1_31005448	0	31005448	G	T
1	chr1_31007352	0	31007352	G	A
1	chr1_31007654	0	31007654	A	G
1	chr1_31012949	0	31012949	A	G
1	chr1_31015064	0	31015064	A	C
1	chr1_31015194	0	31015194	A	G
1	chr1_31016116	0	31016116	A	G
1	chr1_31019661	0	31019661	C	T
1	chr1_31023976	0	31023976	T	G
1	chr1_31024976	0	31024976	C	T
1	chr1_31025208	0	31025208	A	G
1	chr1_31025810	0	31025810	G	A
1	chr1_31027318	0	31027318	T	C
1	chr1_31030449	0	31030449	T	C
1	chr1_31031665	0	31031665	T	C
1	chr1_31032744	0	31032744	G	C
1	chr1_31037196	0	31037196	T	C
1	chr1_31037521	0	31037521	A	G
1	chr1_31043727	0	31043727	C	T
1	chr1_31044163	0	31044163	A	G
1	chr1_31045988	0	31045988	C	T
1	chr1_31052173	0	31052173	T	C
1	chr1_31053526	0	31053526	A	G
1	chr1_31065147	0	31065147	A	G
1	chr1_31065611	0	31065611	C	T
1	chr1_31067424	0	31067424	A	G
1	chr1_31069804	0	31069804	T	C
1	chr1_31070068	0	31070068	T	C
1	chr1_31070194	0	31070194	C	G
1	chr1_31071438	0	31071438	T	C
1	chr1_31073120	0	31073120	T	C
1	chr1_31074623	0	31074623	C	A
1	chr1_31075219	0	31075219	C	T
1	chr1_31076878	0	31076878	T	C
1	chr1_31077813	0	31077813	A	C
1	chr1_31078539	0	31078539	A	G
1	chr1_31082552	0	31082552	G	C
1	chr1_31082582	0	31082582	A	G
1	chr1_31084644	0	31084644	A	G
1	chr1_31085505	0	31085505	A	G
1	chr1_31085520	0	31085520	G	C
1	chr1_31087494	0	31087494	A	G
1	chr1_31087923	0	31087923	G	A
1	chr1_31090339	0	31090339	G	A
1	chr1_31090420	0	31090420	C	G
1	chr1_31090931	0	31090931	A	G
1	chr1_31095547	0	31095547	A	T
1	chr1_31098691	0	31098691	T	C
1	chr1_31099080	0	31099080	G	A
1	chr1_31101840	0	31101840	G	C
1	chr1_31108465	0	31108465	T	C
1	chr1_31109724	0	31109724	T	C
1	chr1_31112220	0	31112220	T	C
1	chr1_31114669	0	31114669	A	G
1	chr1_31118550	0	31118550	A	G
1	chr1_31119381	0	31119381	C	T
1	chr1_31119816	0	31119816	T	C
1	chr1_31126273	0	31126273	G	T
1	chr1_31134141	0	31134141	C	G
1	chr1_31145436	0	31145436	A	G
1	chr1_31147184	0	31147184	G	C
1	chr1_31150446	0	31150446	G	A
1	chr1_31151704	0	31151704	G	C
1	chr1_31162074	0	31162074	C	A
1	chr1_31166034	0	31166034	A	G
1	chr1_31166201	0	31166201	A	G
1	chr1_31172578	0	31172578	C	A
1	chr1_31175844	0	31175844	C	T
1	chr1_31176614	0	31176614	T	A
1	chr1_31182332	0	31182332	A	G
1	chr1_31183662	0	31183662	A	G
1	chr1_31190062	0	31190062	T	A
1	chr1_31197674	0	31197674	C	A
1	chr1_31210034	0	31210034	A	C
1	chr1_31213775	0	31213775	C	T
1	chr1_31234584	0	31234584	C	G
1	chr1_31239421	0	31239421	T	C
1	chr1_31242137	0	31242137	G	A
1	chr1_31242913	0	31242913	T	C
1	chr1_31250657	0	31250657	A	T
1	chr1_31260316	0	31260316	A	G
1	chr1_31268625	0	31268625	C	T
1	chr1_31270039	0	31270039	A	G
1	chr1_31274150	0	31274150	G	A
1	chr1_31274594	0	31274594	C	T
1	chr1_31281984	0	31281984	T	C
1	chr1_31291769	0	31291769	T	C
1	chr1_31292796	0	31292796	C	G
1	chr1_31293251	0	31293251	C	G
1	chr1_31293906	0	31293906	C	T
1	chr1_31294129	0	31294129	T	C
1	chr1_31294255	0	31294255	C	T
1	chr1_31294579	0	31294579	A	C
1	chr1_31303468	0	31303468	A	G
1	chr1_31304044	0	31304044	G	A
1	chr1_31309803	0	31309803	T	C
1	chr1_31310129	0	31310129	A	G
1	chr1_31310799	0	31310799	G	T
1	chr1_31314499	0	31314499	A	C
1	chr1_31319462	0	31319462	A	G
1	chr1_31319742	0	31319742	C	T
1	chr1_31328042	0	31328042	G	A
1	chr1_31329659	0	31329659	C	G
1	chr1_31332446	0	31332446	T	C
1	chr1_31338649	0	31338649	G	C
1	chr1_31347437	0	31347437	C	G
1	chr1_31359685	0	31359685	A	G
1	chr1_31359976	0	31359976	G	A
1	chr1_31361666	0	31361666	G	A
1	chr1_31362912	0	31362912	A	G
1	chr1_31364390	0	31364390	T	C
1	chr1_31372754	0	31372754	C	G
1	chr1_31383174	0	31383174	G	T
1	chr1_31385656	0	31385656	C	G
1	chr1_31388345	0	31388345	T	C
1	chr1_31390978	0	31390978	T	C
1	chr1_31391544	0	31391544	T	C
1	chr1_31394120	0	31394120	T	A
1	chr1_31400399	0	31400399	A	G
1	chr1_31403430	0	31403430	A	G
1	chr1_31407599	0	31407599	C	T
1	chr1_31407744	0	31407744	G	A
1	chr1_31412162	0	31412162	A	C
1	chr1_31415201	0	31415201	C	G
1	chr1_31418735	0	31418735	A	T
1	chr1_31419272	0	31419272	A	C
1	chr1_31421753	0	31421753	C	G
1	chr1_31422575	0	31422575	G	A
1	chr1_31423109	0	31423109	T	G
1	chr1_31424667	0	31424667	A	G
1	chr1_31425322	0	31425322	T	A
1	chr1_31437812	0	31437812	C	T
1	chr1_31439382	0	31439382	A	G
1	chr1_31440919	0	31440919	C	T
1	chr1_31441013	0	31441013	C	T
1	chr1_31444675	0	31444675	T	C
1	chr1_31446182	0	31446182	T	G
1	chr1_31449005	0	31449005	T	G
1	chr1_31455835	0	31455835	A	G
1	chr1_31463404	0	31463404	G	C
1	chr1_31467485	0	31467485	A	G
1	chr1_31470302	0	31470302	A	G
1	chr1_31472040	0	31472040	T	C
1	chr1_31472721	0	31472721	A	C
1	chr1_31473725	0	31473725	A	G
1	chr1_31474241	0	31474241	T	C
1	chr1_31484287	0	31484287	G	A
1	chr1_31489468	0	31489468	A	G
1	chr1_31490107	0	31490107	T	C
1	chr1_31492060	0	31492060	C	G
1	chr1_31493471	0	31493471	T	A
1	chr1_31497578	0	31497578	A	C
1	chr1_31498088	0	31498088	G	T
1	chr1_31499823	0	31499823	T	C
1	chr1_31500422	0	31500422	G	C
1	chr1_31502157	0	31502157	G	A
1	chr1_31504069	0	31504069	C	A
1	chr1_31505375	0	31505375	T	C
1	chr1_31505598	0	31505598	G	A
1	chr1_31506383	0	31506383	A	T
1	chr1_31512307	0	31512307	G	A
1	chr1_31513037	0	31513037	A	G
1	chr1_31516697	0	31516697	T	C
1	chr1_31525393	0	31525393	C	A
1	chr1_31528829	0	31528829	T	G
1	chr1_31531032	0	31531032	A	C
1	chr1_31544352	0	31544352	A	G
1	chr1_31551775	0	31551775	A	G
1	chr1_31555444	0	31555444	T	C
1	chr1_31558309	0	31558309	A	G
1	chr1_31558886	0	31558886	A	G
1	chr1_31560517	0	31560517	C	T
1	chr1_31561049	0	31561049	T	C
1	chr1_31561677	0	31561677	C	G
1	chr1_31562211	0	31562211	C	T
1	chr1_31565541	0	31565541	G	A
1	chr1_31570736	0	31570736	A	C
1	chr1_31571442	0	31571442	A	T
1	chr1_31575353	0	31575353	C	G
1	chr1_31576056	0	31576056	C	T
1	chr1_31578630	0	31578630	A	G
1	chr1_31580589	0	31580589	A	C
1	chr1_31585841	0	31585841	G	A
1	chr1_31594252	0	31594252	G	T
1	chr1_31594554	0	31594554	A	G
1	chr1_31601142	0	31601142	T	C
1	chr1_31602749	0	31602749	T	C
1	chr1_31608537	0	31608537	A	G
1	chr1_31615031	0	31615031	G	A
1	chr1_31615211	0	31615211	A	C
1	chr1_31634774	0	31634774	A	T
1	chr1_31637563	0	31637563	A	C
1	chr1_31637998	0	31637998	A	G
1	chr1_31641019	0	31641019	A	G
1	chr1_31641460	0	31641460	G	C
1	chr1_31648614	0	31648614	C	T
1	chr1_31657472	0	31657472	G	A
1	chr1_31667199	0	31667199	A	G
1	chr1_31674122	0	31674122	A	G
1	chr1_31675538	0	31675538	C	T
1	chr1_31682081	0	31682081	A	T
1	chr1_31686996	0	31686996	A	G
1	chr1_31687553	0	31687553	T	C
1	chr1_31698607	0	31698607	T	C
1	chr1_31700576	0	31700576	T	C
1	chr1_31703105	0	31703105	A	G
1	chr1_31704008	0	31704008	T	C
1	chr1_31708807	0	31708807	C	T
1	chr1_31713476	0	31713476	A	G
1	chr1_31720145	0	31720145	T	C
1	chr1_31721166	0	31721166	G	A
1	chr1_31723100	0	31723100	T	C
1	chr1_31727984	0	31727984	T	C
1	chr1_31732133	0	31732133	A	G
1	chr1_31732546	0	31732546	G	A
1	chr1_31732614	0	31732614	C	A
1	chr1_31739953	0	31739953	T	C
1	chr1_31745313	0	31745313	C	A
1	chr1_31746910	0	31746910	G	T
1	chr1_31751168	0	31751168	G	A
1	chr1_31755062	0	31755062	C	T
1	chr1_31764077	0	31764077	C	T
1	chr1_31785379	0	31785379	T	C
1	chr1_31788015	0	31788015	T	C
1	chr1_31792010	0	31792010	G	T
1	chr1_31799934	0	31799934	T	C
1	chr1_31804630	0	31804630	T	C
1	chr1_31830621	0	31830621	T	C
1	chr1_31833833	0	31833833	C	T
1	chr1_31834326	0	31834326	A	G
1	chr1_31835321	0	31835321	T	G
1	chr1_31842610	0	31842610	C	A
1	chr1_31853878	0	31853878	T	C
1	chr1_31856535	0	31856535	T	C
1	chr1_31859743	0	31859743	G	T
1	chr1_31860799	0	31860799	G	C
1	chr1_31865138	0	31865138	T	C
1	chr1_31866133	0	31866133	C	T
1	chr1_31869365	0	31869365	G	T
1	chr1_31874317	0	31874317	A	G
1	chr1_31893338	0	31893338	G	T
1	chr1_31898709	0	31898709	G	T
1	chr1_31900950	0	31900950	C	G
1	chr1_31908521	0	31908521	G	T
1	chr1_31919138	0	31919138	C	G
1	chr1_31920537	0	31920537	C	G
1	chr1_31921419	0	31921419	T	C
1	chr1_31921748	0	31921748	C	A
1	chr1_31925288	0	31925288	C	G
1	chr1_31930279	0	31930279	C	T
1	chr1_31933632	0	31933632	A	G
1	chr1_31935000	0	31935000	T	C
1	chr1_31942437	0	31942437	A	G
1	chr1_31950648	0	31950648	G	C
1	chr1_31972714	0	31972714	G	A
1	chr1_31977152	0	31977152	A	G
1	chr1_31978243	0	31978243	C	A
1	chr1_31979932	0	31979932	A	G
1	chr1_31986876	0	31986876	C	G
1	chr1_31988984	0	31988984	T	C
1	chr1_32001948	0	32001948	T	C
1	chr1_32003552	0	32003552	G	A
1	chr1_32005877	0	32005877	C	T
1	chr1_32013495	0	32013495	T	C
1	chr1_32014330	0	32014330	T	C
1	chr1_32015520	0	32015520	T	C
1	chr1_32016336	0	32016336	T	G
1	chr1_32023059	0	32023059	T	C
1	chr1_32032369	0	32032369	C	T
1	chr1_32033780	0	32033780	C	G
1	chr1_32038231	0	32038231	A	G
1	chr1_32044819	0	32044819	G	T
1	chr1_32046370	0	32046370	A	G
1	chr1_32047601	0	32047601	G	C
1	chr1_32049419	0	32049419	T	C
1	chr1_32050062	0	32050062	G	C
1	chr1_32053465	0	32053465	G	A
1	chr1_32053735	0	32053735	G	A
1	chr1_32059734	0	32059734	T	C
1	chr1_32061364	0	32061364	G	A
1	chr1_32062599	0	32062599	A	G
1	chr1_32062878	0	32062878	T	G
1	chr1_32064252	0	32064252	C	A
1	chr1_32071096	0	32071096	T	C
1	chr1_32071929	0	32071929	C	A
1	chr1_32077188	0	32077188	C	G
1	chr1_32077324	0	32077324	T	G
1	chr1_32079657	0	32079657	C	T
1	chr1_32079757	0	32079757	C	G
1	chr1_32079908	0	32079908	G	A
1	chr1_32080418	0	32080418	T	C
1	chr1_32082606	0	32082606	A	G
1	chr1_32083054	0	32083054	T	C
1	chr1_32083319	0	32083319	A	G
1	chr1_32084938	0	32084938	A	G
1	chr1_32085349	0	32085349	T	C
1	chr1_32085413	0	32085413	A	G
1	chr1_32086088	0	32086088	A	G
1	chr1_32087540	0	32087540	T	C
1	chr1_32088735	0	32088735	C	G
1	chr1_32089186	0	32089186	C	T
1	chr1_32094487	0	32094487	T	C
1	chr1_32101065	0	32101065	C	G
1	chr1_32106292	0	32106292	A	G
1	chr1_32108790	0	32108790	A	C
1	chr1_32110002	0	32110002	T	C
1	chr1_32116151	0	32116151	T	A
1	chr1_32118963	0	32118963	T	G
1	chr1_32119941	0	32119941	T	C
1	chr1_32121606	0	32121606	C	T
1	chr1_32122678	0	32122678	T	C
1	chr1_32125767	0	32125767	T	C
1	chr1_32126501	0	32126501	G	A
1	chr1_32130210	0	32130210	C	T
1	chr1_32130487	0	32130487	A	C
1	chr1_32133241	0	32133241	C	G
1	chr1_32134267	0	32134267	A	G
1	chr1_32134815	0	32134815	T	A
1	chr1_32135922	0	32135922	C	T
1	chr1_32140091	0	32140091	T	C
1	chr1_32141472	0	32141472	G	C
1	chr1_32143190	0	32143190	G	A
1	chr1_32144774	0	32144774	A	G
1	chr1_32145455	0	32145455	A	C
1	chr1_32159472	0	32159472	C	T
1	chr1_32167545	0	32167545	G	A
1	chr1_32169215	0	32169215	C	T
1	chr1_32170086	0	32170086	T	C
1	chr1_32171935	0	32171935	A	G
1	chr1_32173251	0	32173251	T	C
1	chr1_32173302	0	32173302	C	G
1	chr1_32173848	0	32173848	T	C
1	chr1_32182644	0	32182644	A	G
1	chr1_32190003	0	32190003	C	T
1	chr1_32194777	0	32194777	A	G
1	chr1_32199289	0	32199289	C	G
1	chr1_32199566	0	32199566	T	C
1	chr1_32206099	0	32206099	A	G
1	chr1_32209309	0	32209309	C	T
1	chr1_32211589	0	32211589	C	G
1	chr1_32211945	0	32211945	G	A
1	chr1_32214321	0	32214321	T	A
1	chr1_32214953	0	32214953	C	T
1	chr1_32226460	0	32226460	G	A
1	chr1_32227540	0	32227540	C	T
1	chr1_32231418	0	32231418	C	G
1	chr1_32241224	0	32241224	A	G
1	chr1_32249684	0	32249684	C	A
1	chr1_32265141	0	32265141	C	T
1	chr1_32266419	0	32266419	A	G
1	chr1_32266741	0	32266741	C	T
1	chr1_32272279	0	32272279	T	A
1	chr1_32278891	0	32278891	C	T
1	chr1_32284567	0	32284567	T	A
1	chr1_32296117	0	32296117	C	A
1	chr1_32318871	0	32318871	T	C
1	chr1_32323606	0	32323606	T	C
1	chr1_32341308	0	32341308	A	G
1	chr1_32341574	0	32341574	A	T
1	chr1_32345849	0	32345849	A	C
1	chr1_32363345	0	32363345	C	T
1	chr1_32365600	0	32365600	C	T
1	chr1_32369744	0	32369744	C	T
1	chr1_32371366	0	32371366	T	C
1	chr1_32383852	0	32383852	G	A
1	chr1_32386816	0	32386816	T	C
1	chr1_32398406	0	32398406	G	A
1	chr1_32407557	0	32407557	T	C
1	chr1_32419019	0	32419019	T	C
1	chr1_32423276	0	32423276	A	C
1	chr1_32423920	0	32423920	T	A
1	chr1_32430297	0	32430297	A	G
1	chr1_32432216	0	32432216	T	C
1	chr1_32432928	0	32432928	G	A
1	chr1_32460008	0	32460008	C	T
1	chr1_32460122	0	32460122	A	G
1	chr1_32468775	0	32468775	G	A
1	chr1_32471361	0	32471361	A	G
1	chr1_32478492	0	32478492	T	C
1	chr1_32479113	0	32479113	T	C
1	chr1_32481451	0	32481451	T	C
1	chr1_32485117	0	32485117	T	C
1	chr1_32485351	0	32485351	T	C
1	chr1_32493582	0	32493582	G	T
1	chr1_32502310	0	32502310	T	C
1	chr1_32511174	0	32511174	A	G
1	chr1_32513721	0	32513721	T	C
1	chr1_32515040	0	32515040	G	A
1	chr1_32518073	0	32518073	G	A
1	chr1_32520433	0	32520433	C	T
1	chr1_32531020	0	32531020	A	G
1	chr1_32532553	0	32532553	T	C
1	chr1_32535719	0	32535719	A	G
1	chr1_32547099	0	32547099	A	G
1	chr1_32556429	0	32556429	G	A
1	chr1_32558702	0	32558702	T	C
1	chr1_32565648	0	32565648	T	C
1	chr1_32578670	0	32578670	T	C
1	chr1_32579439	0	32579439	T	C
1	chr1_32584540	0	32584540	C	G
1	chr1_32589993	0	32589993	A	C
1	chr1_32596467	0	32596467	G	C
1	chr1_32598970	0	32598970	A	G
1	chr1_32603870	0	32603870	C	G
1	chr1_32611663	0	32611663	T	C
1	chr1_32625133	0	32625133	T	C
1	chr1_32630193	0	32630193	C	T
1	chr1_32636092	0	32636092	A	G
1	chr1_32641749	0	32641749	T	C
1	chr1_32644258	0	32644258	T	G
1	chr1_32646505	0	32646505	G	A
1	chr1_32658084	0	32658084	G	A
1	chr1_32662271	0	32662271	G	C
1	chr1_32663832	0	32663832	G	C
1	chr1_32666801	0	32666801	G	A
1	chr1_32671940	0	32671940	A	G
1	chr1_32674022	0	32674022	A	G
1	chr1_32677741	0	32677741	C	T
1	chr1_32687239	0	32687239	C	T
1	chr1_32688908	0	32688908	G	C
1	chr1_32691908	0	32691908	A	G
1	chr1_32695606	0	32695606	A	G
1	chr1_32699398	0	32699398	A	G
1	chr1_32701477	0	32701477	C	T
1	chr1_32710632	0	32710632	T	G
1	chr1_32711473	0	32711473	A	G
1	chr1_32712225	0	32712225	C	T
1	chr1_32714798	0	32714798	T	C
1	chr1_32719693	0	32719693	G	A
1	chr1_32728789	0	32728789	A	G
1	chr1_32737546	0	32737546	G	A
1	chr1_32754116	0	32754116	C	A
1	chr1_32755854	0	32755854	A	G
1	chr1_32756567	0	32756567	A	G
1	chr1_32760231	0	32760231	A	G
1	chr1_32766920	0	32766920	T	G
1	chr1_32770352	0	32770352	T	C
1	chr1_32772630	0	32772630	C	G
1	chr1_32772865	0	32772865	C	T
1	chr1_32774637	0	32774637	C	T
1	chr1_32776903	0	32776903	A	C
1	chr1_32779373	0	32779373	A	G
1	chr1_32786641	0	32786641	T	C
1	chr1_32791411	0	32791411	C	A
1	chr1_32793347	0	32793347	A	G
1	chr1_32793362	0	32793362	G	C
1	chr1_32797766	0	32797766	T	C
1	chr1_32800319	0	32800319	T	C
1	chr1_32804018	0	32804018	A	G
1	chr1_32804913	0	32804913	A	G
1	chr1_32812027	0	32812027	G	A
1	chr1_32812808	0	32812808	A	G
1	chr1_32816417	0	32816417	T	C
1	chr1_32816778	0	32816778	T	C
1	chr1_32817890	0	32817890	C	T
1	chr1_32821067	0	32821067	G	A
1	chr1_32824750	0	32824750	G	C
1	chr1_32831023	0	32831023	G	A
1	chr1_32831766	0	32831766	G	A
1	chr1_32834880	0	32834880	A	G
1	chr1_32835401	0	32835401	A	G
1	chr1_32836113	0	32836113	C	T
1	chr1_32840296	0	32840296	C	A
1	chr1_32846962	0	32846962	A	G
1	chr1_32849700	0	32849700	T	C
1	chr1_32853407	0	32853407	T	C
1	chr1_32856459	0	32856459	G	T
1	chr1_32862847	0	32862847	T	C
1	chr1_32864189	0	32864189	C	T
1	chr1_32864197	0	32864197	T	C
1	chr1_32865810	0	32865810	G	A
1	chr1_32868048	0	32868048	T	C
1	chr1_32874944	0	32874944	A	C
1	chr1_32878352	0	32878352	T	A
1	chr1_32890533	0	32890533	C	A
1	chr1_32895704	0	32895704	T	G
1	chr1_32899116	0	32899116	T	C
1	chr1_32900951	0	32900951	A	T
1	chr1_32909091	0	32909091	C	T
1	chr1_32909348	0	32909348	A	G
1	chr1_32909554	0	32909554	A	G
1	chr1_32913065	0	32913065	A	G
1	chr1_32916588	0	32916588	T	C
1	chr1_32927901	0	32927901	T	C
1	chr1_32934455	0	32934455	A	G
1	chr1_32935378	0	32935378	C	T
1	chr1_32956443	0	32956443	C	T
1	chr1_32956604	0	32956604	C	A
1	chr1_32959042	0	32959042	G	T
1	chr1_32964962	0	32964962	A	T
1	chr1_32969214	0	32969214	T	C
1	chr1_32982771	0	32982771	C	A
1	chr1_32987312	0	32987312	G	C
1	chr1_32988483	0	32988483	A	G
1	chr1_32995405	0	32995405	G	A
1	chr1_32997713	0	32997713	T	C
1	chr1_33014935	0	33014935	C	T
1	chr1_33018545	0	33018545	G	A
1	chr1_33022727	0	33022727	G	A
1	chr1_33046547	0	33046547	C	G
1	chr1_33059004	0	33059004	C	G
1	chr1_33063597	0	33063597	C	T
1	chr1_33067007	0	33067007	T	C
1	chr1_33069949	0	33069949	A	G
1	chr1_33078898	0	33078898	C	A
1	chr1_33084310	0	33084310	C	G
1	chr1_33088382	0	33088382	C	A
1	chr1_33088475	0	33088475	A	C
1	chr1_33090382	0	33090382	C	A
1	chr1_33103219	0	33103219	C	T
1	chr1_33113116	0	33113116	A	G
1	chr1_33113693	0	33113693	G	C
1	chr1_33116347	0	33116347	C	G
1	chr1_33120931	0	33120931	A	G
1	chr1_33123740	0	33123740	C	T
1	chr1_33129657	0	33129657	A	T
1	chr1_33131138	0	33131138	G	C
1	chr1_33132178	0	33132178	C	A
1	chr1_33132228	0	33132228	A	G
1	chr1_33141328	0	33141328	G	A
1	chr1_33152909	0	33152909	A	G
1	chr1_33154210	0	33154210	T	A
1	chr1_33158132	0	33158132	A	G
1	chr1_33163420	0	33163420	C	T
1	chr1_33165868	0	33165868	C	T
1	chr1_33174144	0	33174144	A	G
1	chr1_33175907	0	33175907	C	T
1	chr1_33192805	0	33192805	T	C
1	chr1_33200867	0	33200867	G	A
1	chr1_33203161	0	33203161	C	T
1	chr1_33212987	0	33212987	G	A
1	chr1_33232001	0	33232001	A	G
1	chr1_33234916	0	33234916	A	C
1	chr1_33237135	0	33237135	C	G
1	chr1_33243076	0	33243076	T	G
1	chr1_33246643	0	33246643	G	T
1	chr1_33249982	0	33249982	T	C
1	chr1_33252729	0	33252729	A	G
1	chr1_33254072	0	33254072	A	G
1	chr1_33254583	0	33254583	A	C
1	chr1_33272171	0	33272171	G	A
1	chr1_33274472	0	33274472	A	G
1	chr1_33275644	0	33275644	T	C
1	chr1_33289458	0	33289458	T	G
1	chr1_33293645	0	33293645	T	C
1	chr1_33296709	0	33296709	T	C
1	chr1_33297318	0	33297318	A	G
1	chr1_33299437	0	33299437	A	G
1	chr1_33305061	0	33305061	G	A
1	chr1_33305173	0	33305173	C	T
1	chr1_33307133	0	33307133	T	C
1	chr1_33308563	0	33308563	G	A
1	chr1_33314600	0	33314600	A	C
1	chr1_33316607	0	33316607	C	A
1	chr1_33316639	0	33316639	A	C
1	chr1_33319491	0	33319491	A	G
1	chr1_33327469	0	33327469	G	A
1	chr1_33333215	0	33333215	C	T
1	chr1_33334685	0	33334685	A	C
1	chr1_33342611	0	33342611	T	C
1	chr1_33344745	0	33344745	C	A
1	chr1_33365066	0	33365066	A	G
1	chr1_33366688	0	33366688	C	A
1	chr1_33368224	0	33368224	G	A
1	chr1_33378991	0	33378991	A	T
1	chr1_33382731	0	33382731	A	G
1	chr1_33384387	0	33384387	A	G
1	chr1_33388516	0	33388516	A	T
1	chr1_33400323	0	33400323	G	A
1	chr1_33413325	0	33413325	C	T
1	chr1_33416292	0	33416292	C	T
1	chr1_33417953	0	33417953	G	C
1	chr1_33421605	0	33421605	G	T
1	chr1_33426825	0	33426825	A	G
1	chr1_33441346	0	33441346	G	T
1	chr1_33443066	0	33443066	T	C
1	chr1_33445462	0	33445462	G	A
1	chr1_33446006	0	33446006	T	C
1	chr1_33447315	0	33447315	T	G
1	chr1_33450587	0	33450587	G	A
1	chr1_33462713	0	33462713	A	G
1	chr1_33463097	0	33463097	A	C
1	chr1_33466315	0	33466315	C	G
1	chr1_33466513	0	33466513	T	C
1	chr1_33472257	0	33472257	C	A
1	chr1_33472811	0	33472811	A	G
1	chr1_33478300	0	33478300	T	C
1	chr1_33478530	0	33478530	T	C
1	chr1_33485490	0	33485490	C	T
1	chr1_33485685	0	33485685	G	A
1	chr1_33485912	0	33485912	T	C
1	chr1_33490812	0	33490812	C	T
1	chr1_33500795	0	33500795	A	G
1	chr1_33515067	0	33515067	G	T
1	chr1_33531833	0	33531833	A	G
1	chr1_33534234	0	33534234	A	G
1	chr1_33534663	0	33534663	T	G
1	chr1_33543942	0	33543942	A	G
1	chr1_33546081	0	33546081	G	A
1	chr1_33548563	0	33548563	A	G
1	chr1_33549224	0	33549224	T	G
1	chr1_33549837	0	33549837	T	G
1	chr1_33551802	0	33551802	T	C
1	chr1_33556448	0	33556448	T	C
1	chr1_33557115	0	33557115	C	T
1	chr1_33557973	0	33557973	G	A
1	chr1_33568709	0	33568709	C	T
1	chr1_33573982	0	33573982	G	A
1	chr1_33576104	0	33576104	T	G
1	chr1_33579306	0	33579306	T	C
1	chr1_33583825	0	33583825	C	T
1	chr1_33585987	0	33585987	T	C
1	chr1_33586031	0	33586031	C	A
1	chr1_33599562	0	33599562	A	G
1	chr1_33610135	0	33610135	T	C
1	chr1_33611054	0	33611054	C	T
1	chr1_33619010	0	33619010	G	A
1	chr1_33619153	0	33619153	C	T
1	chr1_33624199	0	33624199	T	C
1	chr1_33632268	0	33632268	G	T
1	chr1_33634092	0	33634092	T	C
1	chr1_33651839	0	33651839	C	G
1	chr1_33652348	0	33652348	A	T
1	chr1_33652571	0	33652571	G	C
1	chr1_33660090	0	33660090	A	C
1	chr1_33669391	0	33669391	A	G
1	chr1_33685653	0	33685653	C	G
1	chr1_33685844	0	33685844	G	T
1	chr1_33690303	0	33690303	A	G
1	chr1_33693236	0	33693236	A	G
1	chr1_33695747	0	33695747	A	G
1	chr1_33698280	0	33698280	T	C
1	chr1_33704085	0	33704085	G	A
1	chr1_33710632	0	33710632	C	T
1	chr1_33724496	0	33724496	A	G
1	chr1_33726655	0	33726655	G	C
1	chr1_33735420	0	33735420	C	T
1	chr1_33740582	0	33740582	A	G
1	chr1_33741060	0	33741060	A	G
1	chr1_33742401	0	33742401	G	A
1	chr1_33743471	0	33743471	C	A
1	chr1_33745188	0	33745188	T	C
1	chr1_33751113	0	33751113	A	C
1	chr1_33752329	0	33752329	C	A
1	chr1_33752516	0	33752516	T	C
1	chr1_33761574	0	33761574	G	C
1	chr1_33763766	0	33763766	G	A
1	chr1_33764585	0	33764585	A	C
1	chr1_33765780	0	33765780	T	C
1	chr1_33766091	0	33766091	G	T
1	chr1_33766324	0	33766324	A	G
1	chr1_33766526	0	33766526	A	G
1	chr1_33766752	0	33766752	G	A
1	chr1_33772712	0	33772712	G	A
1	chr1_33781202	0	33781202	T	C
1	chr1_33794474	0	33794474	A	G
1	chr1_33795001	0	33795001	T	C
1	chr1_33795326	0	33795326	A	G
1	chr1_33795351	0	33795351	C	T
1	chr1_33795675	0	33795675	G	C
1	chr1_33795750	0	33795750	A	C
1	chr1_33798365	0	33798365	A	T
1	chr1_33807486	0	33807486	G	A
1	chr1_33855687	0	33855687	G	A
1	chr1_33896960	0	33896960	G	A
1	chr1_33898615	0	33898615	C	T
1	chr1_33899403	0	33899403	T	C
1	chr1_33901291	0	33901291	C	G
1	chr1_33911186	0	33911186	A	G
1	chr1_33916114	0	33916114	A	G
1	chr1_33950933	0	33950933	A	G
1	chr1_33976203	0	33976203	C	T
1	chr1_33997904	0	33997904	G	T
1	chr1_34006810	0	34006810	T	C
1	chr1_34010401	0	34010401	C	G
1	chr1_34012973	0	34012973	C	G
1	chr1_34018421	0	34018421	C	G
1	chr1_34018592	0	34018592	A	G
1	chr1_34020358	0	34020358	A	G
1	chr1_34031165	0	34031165	G	A
1	chr1_34031824	0	34031824	C	T
1	chr1_34034351	0	34034351	T	C
1	chr1_34034697	0	34034697	G	A
1	chr1_34035733	0	34035733	C	T
1	chr1_34036401	0	34036401	A	T
1	chr1_34036663	0	34036663	T	A
1	chr1_34036847	0	34036847	A	G
1	chr1_34053097	0	34053097	T	C
1	chr1_34076495	0	34076495	T	C
1	chr1_34079572	0	34079572	A	C
1	chr1_34081888	0	34081888	C	T
1	chr1_34090736	0	34090736	A	T
1	chr1_34091267	0	34091267	G	T
1	chr1_34091421	0	34091421	T	A
1	chr1_34096049	0	34096049	C	T
1	chr1_34100864	0	34100864	C	A
1	chr1_34102345	0	34102345	T	C
1	chr1_34102459	0	34102459	T	C
1	chr1_34103441	0	34103441	C	T
1	chr1_34108443	0	34108443	T	C
1	chr1_34119848	0	34119848	A	G
1	chr1_34153723	0	34153723	A	G
1	chr1_34160804	0	34160804	T	G
1	chr1_34160848	0	34160848	C	G
1	chr1_34161054	0	34161054	A	G
1	chr1_34166282	0	34166282	T	C
1	chr1_34170040	0	34170040	A	G
1	chr1_34175802	0	34175802	G	T
1	chr1_34190748	0	34190748	C	T
1	chr1_34199866	0	34199866	G	T
1	chr1_34214683	0	34214683	C	T
1	chr1_34216924	0	34216924	A	G
1	chr1_34223166	0	34223166	T	C
1	chr1_34224666	0	34224666	T	C
1	chr1_34229502	0	34229502	T	C
1	chr1_34235499	0	34235499	A	G
1	chr1_34271999	0	34271999	C	T
1	chr1_34272366	0	34272366	C	T
1	chr1_34274185	0	34274185	A	G
1	chr1_34274821	0	34274821	C	T
1	chr1_34276332	0	34276332	G	A
1	chr1_34277806	0	34277806	A	G
1	chr1_34285912	0	34285912	T	C
1	chr1_34299511	0	34299511	A	T
1	chr1_34299773	0	34299773	G	C
1	chr1_34305674	0	34305674	T	G
1	chr1_34308651	0	34308651	C	A
1	chr1_34311292	0	34311292	T	C
1	chr1_34319799	0	34319799	C	T
1	chr1_34321511	0	34321511	T	C
1	chr1_34325825	0	34325825	G	A
1	chr1_34325831	0	34325831	A	C
1	chr1_34338075	0	34338075	A	G
1	chr1_34338108	0	34338108	A	G
1	chr1_34338907	0	34338907	A	G
1	chr1_34339274	0	34339274	A	G
1	chr1_34339396	0	34339396	A	G
1	chr1_34342775	0	34342775	T	G
1	chr1_34347002	0	34347002	G	T
1	chr1_34353354	0	34353354	C	G
1	chr1_34358595	0	34358595	A	G
1	chr1_34358603	0	34358603	A	C
1	chr1_34360107	0	34360107	T	C
1	chr1_34360708	0	34360708	T	C
1	chr1_34369589	0	34369589	T	C
1	chr1_34371435	0	34371435	T	C
1	chr1_34378250	0	34378250	G	T
1	chr1_34381926	0	34381926	G	A
1	chr1_34386509	0	34386509	A	T
1	chr1_34393893	0	34393893	A	C
1	chr1_34398803	0	34398803	G	A
1	chr1_34399539	0	34399539	C	T
1	chr1_34406784	0	34406784	T	C
1	chr1_34409550	0	34409550	G	A
1	chr1_34411844	0	34411844	A	T
1	chr1_34419034	0	34419034	C	G
1	chr1_34438126	0	34438126	A	T
1	chr1_34442059	0	34442059	C	A
1	chr1_34451480	0	34451480	A	G
1	chr1_34467019	0	34467019	T	C
1	chr1_34485921	0	34485921	A	T
1	chr1_34489830	0	34489830	T	C
1	chr1_34490415	0	34490415	G	C
1	chr1_34491840	0	34491840	T	C
1	chr1_34497267	0	34497267	C	T
1	chr1_34498610	0	34498610	T	C
1	chr1_34511091	0	34511091	A	G
1	chr1_34520006	0	34520006	C	T
1	chr1_34520251	0	34520251	C	T
1	chr1_34527243	0	34527243	T	C
1	chr1_34536699	0	34536699	C	A
1	chr1_34548573	0	34548573	G	A
1	chr1_34559862	0	34559862	T	C
1	chr1_34562069	0	34562069	A	G
1	chr1_34563860	0	34563860	A	G
1	chr1_34564705	0	34564705	A	G
1	chr1_34565789	0	34565789	A	G
1	chr1_34572451	0	34572451	A	G
1	chr1_34580193	0	34580193	G	A
1	chr1_34594418	0	34594418	T	G
1	chr1_34596451	0	34596451	A	G
1	chr1_34600395	0	34600395	G	C
1	chr1_34605909	0	34605909	G	A
1	chr1_34611715	0	34611715	G	A
1	chr1_34618507	0	34618507	A	G
1	chr1_34625649	0	34625649	C	T
1	chr1_34629468	0	34629468	G	A
1	chr1_34633472	0	34633472	A	G
1	chr1_34638318	0	34638318	T	A
1	chr1_34646032	0	34646032	T	G
1	chr1_34649595	0	34649595	A	G
1	chr1_34668324	0	34668324	C	T
1	chr1_34682083	0	34682083	T	C
1	chr1_34702687	0	34702687	C	T
1	chr1_34703881	0	34703881	A	G
1	chr1_34720139	0	34720139	T	C
1	chr1_34746135	0	34746135	C	A
1	chr1_34748987	0	34748987	A	G
1	chr1_34756601	0	34756601	T	C
1	chr1_34757703	0	34757703	T	C
1	chr1_34761738	0	34761738	A	C
1	chr1_34764647	0	34764647	C	T
1	chr1_34821777	0	34821777	T	C
1	chr1_34822128	0	34822128	C	G
1	chr1_34836399	0	34836399	G	A
1	chr1_34843325	0	34843325	A	G
1	chr1_34847537	0	34847537	G	A
1	chr1_34851786	0	34851786	G	A
1	chr1_34853291	0	34853291	A	G
1	chr1_34860885	0	34860885	T	G
1	chr1_34862350	0	34862350	T	C
1	chr1_34874116	0	34874116	G	A
1	chr1_34875735	0	34875735	G	A
1	chr1_34877367	0	34877367	G	A
1	chr1_34877984	0	34877984	A	G
1	chr1_34880727	0	34880727	C	T
1	chr1_34881311	0	34881311	C	A
1	chr1_34886587	0	34886587	C	T
1	chr1_34887956	0	34887956	A	G
1	chr1_34890943	0	34890943	G	A
1	chr1_34895116	0	34895116	A	G
1	chr1_34895252	0	34895252	A	G
1	chr1_34904973	0	34904973	A	G
1	chr1_34907072	0	34907072	T	C
1	chr1_34915817	0	34915817	T	C
1	chr1_34920875	0	34920875	A	G
1	chr1_34924559	0	34924559	C	A
1	chr1_34929250	0	34929250	C	A
1	chr1_34930046	0	34930046	T	C
1	chr1_34946468	0	34946468	T	C
1	chr1_34947071	0	34947071	G	T
1	chr1_34948558	0	34948558	C	A
1	chr1_34952546	0	34952546	T	G
1	chr1_34953132	0	34953132	C	G
1	chr1_34954252	0	34954252	C	G
1	chr1_34960930	0	34960930	A	C
1	chr1_34961476	0	34961476	C	A
1	chr1_34961664	0	34961664	A	G
1	chr1_34962369	0	34962369	C	T
1	chr1_34964355	0	34964355	A	G
1	chr1_34965240	0	34965240	T	A
1	chr1_34968659	0	34968659	C	T
1	chr1_34969806	0	34969806	C	T
1	chr1_34972816	0	34972816	G	A
1	chr1_34980254	0	34980254	A	G
1	chr1_34985404	0	34985404	C	T
1	chr1_34985897	0	34985897	T	C
1	chr1_34989324	0	34989324	T	C
1	chr1_34989555	0	34989555	A	G
1	chr1_34998402	0	34998402	T	C
1	chr1_35001683	0	35001683	T	C
1	chr1_35006454	0	35006454	A	G
1	chr1_35009377	0	35009377	C	T
1	chr1_35013967	0	35013967	T	C
1	chr1_35017445	0	35017445	C	T
1	chr1_35025144	0	35025144	C	T
1	chr1_35040172	0	35040172	T	A
1	chr1_35043798	0	35043798	A	G
1	chr1_35045735	0	35045735	T	C
1	chr1_35048867	0	35048867	G	C
1	chr1_35052580	0	35052580	T	C
1	chr1_35059547	0	35059547	G	T
1	chr1_35061741	0	35061741	C	T
1	chr1_35067874	0	35067874	T	C
1	chr1_35073898	0	35073898	C	T
1	chr1_35074353	0	35074353	A	C
1	chr1_35081715	0	35081715	G	A
1	chr1_35085167	0	35085167	G	A
1	chr1_35088743	0	35088743	C	A
1	chr1_35088774	0	35088774	C	T
1	chr1_35091650	0	35091650	A	G
1	chr1_35096385	0	35096385	C	T
1	chr1_35098495	0	35098495	G	A
1	chr1_35104013	0	35104013	A	G
1	chr1_35110255	0	35110255	C	T
1	chr1_35110970	0	35110970	C	T
1	chr1_35115704	0	35115704	A	T
1	chr1_35119006	0	35119006	T	A
1	chr1_35134249	0	35134249	A	G
1	chr1_35139240	0	35139240	T	C
1	chr1_35143149	0	35143149	A	G
1	chr1_35143971	0	35143971	T	G
1	chr1_35144772	0	35144772	A	C
1	chr1_35145631	0	35145631	C	A
1	chr1_35145755	0	35145755	G	A
1	chr1_35156291	0	35156291	T	C
1	chr1_35158444	0	35158444	G	C
1	chr1_35175779	0	35175779	G	A
1	chr1_35179665	0	35179665	A	G
1	chr1_35184830	0	35184830	A	C
1	chr1_35197076	0	35197076	T	G
1	chr1_35197638	0	35197638	A	C
1	chr1_35201090	0	35201090	T	A
1	chr1_35202187	0	35202187	T	G
1	chr1_35203473	0	35203473	C	G
1	chr1_35210204	0	35210204	G	A
1	chr1_35219161	0	35219161	C	G
1	chr1_35221922	0	35221922	C	T
1	chr1_35222816	0	35222816	T	C
1	chr1_35231541	0	35231541	C	T
1	chr1_35238176	0	35238176	T	C
1	chr1_35246958	0	35246958	C	T
1	chr1_35248761	0	35248761	G	A
1	chr1_35251669	0	35251669	G	A
1	chr1_35252631	0	35252631	C	G
1	chr1_35257634	0	35257634	T	C
1	chr1_35257963	0	35257963	G	A
1	chr1_35263235	0	35263235	C	G
1	chr1_35264190	0	35264190	T	C
1	chr1_35265231	0	35265231	G	A
1	chr1_35282201	0	35282201	C	G
1	chr1_35288362	0	35288362	A	G
1	chr1_35288971	0	35288971	A	G
1	chr1_35295529	0	35295529	A	G
1	chr1_35307979	0	35307979	G	C
1	chr1_35316372	0	35316372	G	A
1	chr1_35316815	0	35316815	C	T
1	chr1_35328395	0	35328395	C	G
1	chr1_35333660	0	35333660	T	G
1	chr1_35339450	0	35339450	G	A
1	chr1_35342165	0	35342165	C	T
1	chr1_35349693	0	35349693	T	C
1	chr1_35352374	0	35352374	C	A
1	chr1_35360949	0	35360949	T	G
1	chr1_35360983	0	35360983	C	T
1	chr1_35363300	0	35363300	T	G
1	chr1_35376590	0	35376590	T	C
1	chr1_35376839	0	35376839	G	T
1	chr1_35376873	0	35376873	C	T
1	chr1_35378323	0	35378323	A	G
1	chr1_35382949	0	35382949	A	G
1	chr1_35391844	0	35391844	C	T
1	chr1_35398640	0	35398640	T	C
1	chr1_35399546	0	35399546	C	G
1	chr1_35413031	0	35413031	A	G
1	chr1_35420141	0	35420141	A	G
1	chr1_35425125	0	35425125	G	C
1	chr1_35434587	0	35434587	C	T
1	chr1_35434738	0	35434738	C	T
1	chr1_35442451	0	35442451	A	G
1	chr1_35446654	0	35446654	T	C
1	chr1_35455451	0	35455451	G	A
1	chr1_35456477	0	35456477	T	C
1	chr1_35460867	0	35460867	G	C
1	chr1_35463617	0	35463617	T	C
1	chr1_35464218	0	35464218	G	T
1	chr1_35466302	0	35466302	C	T
1	chr1_35467848	0	35467848	T	A
1	chr1_35470369	0	35470369	A	G
1	chr1_35474075	0	35474075	C	A
1	chr1_35478745	0	35478745	T	C
1	chr1_35479073	0	35479073	C	G
1	chr1_35481824	0	35481824	C	T
1	chr1_35486916	0	35486916	A	T
1	chr1_35494805	0	35494805	G	C
1	chr1_35498030	0	35498030	G	A
1	chr1_35500032	0	35500032	A	G
1	chr1_35500455	0	35500455	A	G
1	chr1_35500832	0	35500832	T	C
1	chr1_35507089	0	35507089	C	T
1	chr1_35511228	0	35511228	C	T
1	chr1_35516253	0	35516253	C	T
1	chr1_35519138	0	35519138	C	A
1	chr1_35527479	0	35527479	A	G
1	chr1_35527554	0	35527554	A	G
1	chr1_35534437	0	35534437	A	G
1	chr1_35540481	0	35540481	A	G
1	chr1_35541083	0	35541083	T	C
1	chr1_35541812	0	35541812	G	A
1	chr1_35541862	0	35541862	C	G
1	chr1_35545810	0	35545810	C	T
1	chr1_35560663	0	35560663	T	C
1	chr1_35562148	0	35562148	G	A
1	chr1_35584214	0	35584214	G	A
1	chr1_35588721	0	35588721	G	A
1	chr1_35589126	0	35589126	A	G
1	chr1_35594532	0	35594532	T	C
1	chr1_35595481	0	35595481	C	T
1	chr1_35595840	0	35595840	G	C
1	chr1_35596691	0	35596691	C	G
1	chr1_35601396	0	35601396	A	G
1	chr1_35603663	0	35603663	C	G
1	chr1_35604991	0	35604991	T	C
1	chr1_35605838	0	35605838	C	T
1	chr1_35607847	0	35607847	C	A
1	chr1_35618266	0	35618266	G	A
1	chr1_35622769	0	35622769	C	T
1	chr1_35624225	0	35624225	G	C
1	chr1_35624353	0	35624353	C	T
1	chr1_35624957	0	35624957	T	C
1	chr1_35634547	0	35634547	G	A
1	chr1_35634629	0	35634629	C	T
1	chr1_35648370	0	35648370	C	A
1	chr1_35650195	0	35650195	C	T
1	chr1_35668633	0	35668633	A	G
1	chr1_35670076	0	35670076	T	C
1	chr1_35673430	0	35673430	G	C
1	chr1_35675186	0	35675186	G	A
1	chr1_35676212	0	35676212	C	T
1	chr1_35683162	0	35683162	G	T
1	chr1_35688873	0	35688873	A	G
1	chr1_35692723	0	35692723	A	G
1	chr1_35693706	0	35693706	C	G
1	chr1_35718848	0	35718848	C	A
1	chr1_35719302	0	35719302	G	T
1	chr1_35719733	0	35719733	C	A
1	chr1_35723709	0	35723709	C	T
1	chr1_35730852	0	35730852	T	C
1	chr1_35732332	0	35732332	T	G
1	chr1_35737070	0	35737070	G	C
1	chr1_35737084	0	35737084	T	G
1	chr1_35739441	0	35739441	A	G
1	chr1_35740392	0	35740392	G	A
1	chr1_35741616	0	35741616	T	G
1	chr1_35750503	0	35750503	A	G
1	chr1_35751234	0	35751234	A	G
1	chr1_35754338	0	35754338	T	C
1	chr1_35756852	0	35756852	T	C
1	chr1_35757243	0	35757243	T	C
1	chr1_35758000	0	35758000	G	A
1	chr1_35758767	0	35758767	T	C
1	chr1_35761173	0	35761173	T	C
1	chr1_35763813	0	35763813	A	G
1	chr1_35767464	0	35767464	T	C
1	chr1_35777870	0	35777870	C	T
1	chr1_35781779	0	35781779	C	T
1	chr1_35784609	0	35784609	A	T
1	chr1_35789845	0	35789845	A	C
1	chr1_35792107	0	35792107	G	A
1	chr1_35794726	0	35794726	A	G
1	chr1_35797758	0	35797758	A	G
1	chr1_35812982	0	35812982	G	A
1	chr1_35817661	0	35817661	A	G
1	chr1_35820181	0	35820181	C	T
1	chr1_35822741	0	35822741	T	C
1	chr1_35822903	0	35822903	A	G
1	chr1_35826186	0	35826186	T	C
1	chr1_35826794	0	35826794	G	C
1	chr1_35833730	0	35833730	C	T
1	chr1_35842113	0	35842113	T	C
1	chr1_35843432	0	35843432	G	A
1	chr1_35844461	0	35844461	G	A
1	chr1_35851950	0	35851950	A	G
1	chr1_35859104	0	35859104	C	T
1	chr1_35864578	0	35864578	A	G
1	chr1_35865108	0	35865108	G	A
1	chr1_35868942	0	35868942	C	T
1	chr1_35873301	0	35873301	T	A
1	chr1_35874053	0	35874053	G	A
1	chr1_35876676	0	35876676	A	G
1	chr1_35877584	0	35877584	T	C
1	chr1_35878953	0	35878953	T	C
1	chr1_35893642	0	35893642	A	G
1	chr1_35896566	0	35896566	T	A
1	chr1_35897912	0	35897912	G	A
1	chr1_35900457	0	35900457	C	T
1	chr1_35901852	0	35901852	T	A
1	chr1_35904247	0	35904247	C	T
1	chr1_35904569	0	35904569	T	C
1	chr1_35917238	0	35917238	T	C
1	chr1_35917716	0	35917716	A	G
1	chr1_35919098	0	35919098	T	G
1	chr1_35919483	0	35919483	T	C
1	chr1_35921979	0	35921979	A	G
1	chr1_35933345	0	35933345	G	A
1	chr1_35935987	0	35935987	C	T
1	chr1_35936830	0	35936830	C	T
1	chr1_35938575	0	35938575	T	C
1	chr1_35944037	0	35944037	A	T
1	chr1_35955048	0	35955048	G	T
1	chr1_35956375	0	35956375	C	A
1	chr1_35964304	0	35964304	A	T
1	chr1_35977372	0	35977372	C	T
1	chr1_35994388	0	35994388	C	T
1	chr1_35997005	0	35997005	C	T
1	chr1_36013648	0	36013648	A	G
1	chr1_36014386	0	36014386	A	G
1	chr1_36016859	0	36016859	C	T
1	chr1_36017154	0	36017154	G	C
1	chr1_36019804	0	36019804	C	G
1	chr1_36025397	0	36025397	T	C
1	chr1_36025829	0	36025829	A	G
1	chr1_36039525	0	36039525	A	G
1	chr1_36041941	0	36041941	T	C
1	chr1_36044542	0	36044542	T	C
1	chr1_36050480	0	36050480	C	A
1	chr1_36064859	0	36064859	C	G
1	chr1_36066937	0	36066937	T	C
1	chr1_36071998	0	36071998	C	T
1	chr1_36085084	0	36085084	C	T
1	chr1_36091197	0	36091197	G	C
1	chr1_36104239	0	36104239	A	G
1	chr1_36109484	0	36109484	G	A
1	chr1_36110977	0	36110977	C	T
1	chr1_36123066	0	36123066	A	G
1	chr1_36128259	0	36128259	C	A
1	chr1_36131782	0	36131782	G	A
1	chr1_36133429	0	36133429	T	C
1	chr1_36138178	0	36138178	A	G
1	chr1_36138529	0	36138529	A	C
1	chr1_36142171	0	36142171	G	T
1	chr1_36164679	0	36164679	C	T
1	chr1_36167348	0	36167348	T	C
1	chr1_36168452	0	36168452	T	A
1	chr1_36168494	0	36168494	C	T
1	chr1_36181646	0	36181646	A	G
1	chr1_36184469	0	36184469	T	C
1	chr1_36193586	0	36193586	T	C
1	chr1_36195045	0	36195045	A	C
1	chr1_36203003	0	36203003	T	C
1	chr1_36206010	0	36206010	A	G
1	chr1_36206920	0	36206920	C	T
1	chr1_36208844	0	36208844	A	G
1	chr1_36211340	0	36211340	C	T
1	chr1_36217667	0	36217667	G	A
1	chr1_36224937	0	36224937	A	G
1	chr1_36226165	0	36226165	G	A
1	chr1_36228043	0	36228043	T	C
1	chr1_36235378	0	36235378	G	A
1	chr1_36238658	0	36238658	C	G
1	chr1_36245424	0	36245424	G	A
1	chr1_36251271	0	36251271	A	G
1	chr1_36255623	0	36255623	T	C
1	chr1_36256335	0	36256335	T	C
1	chr1_36261200	0	36261200	G	A
1	chr1_36267585	0	36267585	A	G
1	chr1_36280639	0	36280639	C	A
1	chr1_36282742	0	36282742	C	T
1	chr1_36283832	0	36283832	A	G
1	chr1_36284160	0	36284160	A	G
1	chr1_36286986	0	36286986	T	C
1	chr1_36296255	0	36296255	C	T
1	chr1_36298817	0	36298817	T	C
1	chr1_36300971	0	36300971	G	C
1	chr1_36309248	0	36309248	A	C
1	chr1_36316313	0	36316313	G	C
1	chr1_36326197	0	36326197	A	C
1	chr1_36340259	0	36340259	A	C
1	chr1_36344062	0	36344062	A	C
1	chr1_36348071	0	36348071	C	T
1	chr1_36351404	0	36351404	A	C
1	chr1_36355438	0	36355438	A	G
1	chr1_36360553	0	36360553	A	G
1	chr1_36369628	0	36369628	C	T
1	chr1_36378922	0	36378922	T	G
1	chr1_36379134	0	36379134	A	G
1	chr1_36380154	0	36380154	A	G
1	chr1_36380642	0	36380642	G	A
1	chr1_36390528	0	36390528	A	G
1	chr1_36402426	0	36402426	A	G
1	chr1_36403139	0	36403139	A	G
1	chr1_36407652	0	36407652	C	A
1	chr1_36422794	0	36422794	A	G
1	chr1_36432435	0	36432435	G	C
1	chr1_36443065	0	36443065	A	C
1	chr1_36444842	0	36444842	T	C
1	chr1_36446113	0	36446113	C	T
1	chr1_36448814	0	36448814	T	C
1	chr1_36455922	0	36455922	A	C
1	chr1_36459262	0	36459262	C	T
1	chr1_36460540	0	36460540	T	G
1	chr1_36460568	0	36460568	C	T
1	chr1_36463400	0	36463400	A	G
1	chr1_36474100	0	36474100	G	A
1	chr1_36476000	0	36476000	T	C
1	chr1_36479908	0	36479908	G	A
1	chr1_36480670	0	36480670	C	A
1	chr1_36488239	0	36488239	T	C
1	chr1_36490367	0	36490367	G	A
1	chr1_36502158	0	36502158	T	C
1	chr1_36502661	0	36502661	A	G
1	chr1_36508074	0	36508074	T	C
1	chr1_36508262	0	36508262	T	A
1	chr1_36510036	0	36510036	G	A
1	chr1_36531452	0	36531452	C	A
1	chr1_36536359	0	36536359	A	G
1	chr1_36537421	0	36537421	T	C
1	chr1_36537520	0	36537520	G	C
1	chr1_36577126	0	36577126	T	C
1	chr1_36581108	0	36581108	C	G
1	chr1_36591329	0	36591329	C	T
1	chr1_36596918	0	36596918	A	G
1	chr1_36604023	0	36604023	T	C
1	chr1_36626503	0	36626503	G	A
1	chr1_36628646	0	36628646	T	C
1	chr1_36637369	0	36637369	A	G
1	chr1_36638758	0	36638758	A	G
1	chr1_36643558	0	36643558	C	A
1	chr1_36666030	0	36666030	T	C
1	chr1_36668533	0	36668533	A	T
1	chr1_36669076	0	36669076	T	C
1	chr1_36671137	0	36671137	G	A
1	chr1_36672484	0	36672484	G	A
1	chr1_36678195	0	36678195	T	C
1	chr1_36690402	0	36690402	T	C
1	chr1_36702487	0	36702487	T	G
1	chr1_36703773	0	36703773	C	G
1	chr1_36704913	0	36704913	G	C
1	chr1_36706660	0	36706660	A	G
1	chr1_36707491	0	36707491	G	A
1	chr1_36708029	0	36708029	G	A
1	chr1_36710093	0	36710093	A	T
1	chr1_36713348	0	36713348	G	C
1	chr1_36728940	0	36728940	T	C
1	chr1_36731919	0	36731919	T	C
1	chr1_36733498	0	36733498	A	G
1	chr1_36740239	0	36740239	A	G
1	chr1_36742029	0	36742029	C	T
1	chr1_36756925	0	36756925	C	A
1	chr1_36763824	0	36763824	C	T
1	chr1_36770589	0	36770589	G	T
1	chr1_36788987	0	36788987	G	A
1	chr1_36794626	0	36794626	A	G
1	chr1_36795614	0	36795614	C	T
1	chr1_36806779	0	36806779	C	T
1	chr1_36808208	0	36808208	G	C
1	chr1_36822960	0	36822960	T	C
1	chr1_36823158	0	36823158	A	G
1	chr1_36824927	0	36824927	C	T
1	chr1_36827381	0	36827381	G	A
1	chr1_36832306	0	36832306	T	C
1	chr1_36833152	0	36833152	T	G
1	chr1_36838519	0	36838519	T	C
1	chr1_36843493	0	36843493	T	C
1	chr1_36854080	0	36854080	G	A
1	chr1_36854388	0	36854388	A	T
1	chr1_36857051	0	36857051	A	G
1	chr1_36861320	0	36861320	C	G
1	chr1_36866205	0	36866205	T	C
1	chr1_36874820	0	36874820	T	C
1	chr1_36875898	0	36875898	A	G
1	chr1_36880525	0	36880525	G	A
1	chr1_36883581	0	36883581	A	G
1	chr1_36894119	0	36894119	C	T
1	chr1_36925690	0	36925690	C	A
1	chr1_36931812	0	36931812	A	G
1	chr1_36937744	0	36937744	T	A
1	chr1_36956518	0	36956518	C	G
1	chr1_36972976	0	36972976	T	C
1	chr1_36980467	0	36980467	C	T
1	chr1_36999786	0	36999786	C	A
1	chr1_37009806	0	37009806	T	C
1	chr1_37010416	0	37010416	T	C
1	chr1_37019585	0	37019585	C	T
1	chr1_37021235	0	37021235	C	T
1	chr1_37021917	0	37021917	G	A
1	chr1_37023548	0	37023548	T	C
1	chr1_37028402	0	37028402	G	A
1	chr1_37034726	0	37034726	T	C
1	chr1_37036221	0	37036221	C	G
1	chr1_37048982	0	37048982	A	G
1	chr1_37049597	0	37049597	T	C
1	chr1_37052940	0	37052940	G	A
1	chr1_37056293	0	37056293	T	C
1	chr1_37062729	0	37062729	A	G
1	chr1_37065526	0	37065526	A	G
1	chr1_37073597	0	37073597	T	C
1	chr1_37078975	0	37078975	T	C
1	chr1_37087385	0	37087385	C	T
1	chr1_37089551	0	37089551	T	C
1	chr1_37093869	0	37093869	A	C
1	chr1_37099570	0	37099570	C	T
1	chr1_37103003	0	37103003	A	G
1	chr1_37103444	0	37103444	A	G
1	chr1_37103821	0	37103821	T	C
1	chr1_37109526	0	37109526	C	T
1	chr1_37111376	0	37111376	C	A
1	chr1_37119515	0	37119515	A	G
1	chr1_37120739	0	37120739	C	G
1	chr1_37127115	0	37127115	A	G
1	chr1_37129481	0	37129481	T	C
1	chr1_37136839	0	37136839	G	A
1	chr1_37139069	0	37139069	T	C
1	chr1_37148539	0	37148539	A	G
1	chr1_37151556	0	37151556	C	A
1	chr1_37156874	0	37156874	A	G
1	chr1_37160151	0	37160151	A	G
1	chr1_37173758	0	37173758	A	T
1	chr1_37186659	0	37186659	G	A
1	chr1_37202370	0	37202370	A	G
1	chr1_37204066	0	37204066	C	T
1	chr1_37222581	0	37222581	T	C
1	chr1_37222629	0	37222629	G	A
1	chr1_37223098	0	37223098	C	T
1	chr1_37250051	0	37250051	T	A
1	chr1_37252086	0	37252086	C	T
1	chr1_37263320	0	37263320	C	T
1	chr1_37267332	0	37267332	C	T
1	chr1_37267722	0	37267722	A	G
1	chr1_37274394	0	37274394	G	C
1	chr1_37276581	0	37276581	C	T
1	chr1_37283323	0	37283323	G	A
1	chr1_37284985	0	37284985	T	C
1	chr1_37287045	0	37287045	A	G
1	chr1_37313202	0	37313202	G	A
1	chr1_37319719	0	37319719	G	A
1	chr1_37320053	0	37320053	G	T
1	chr1_37321190	0	37321190	A	G
1	chr1_37322301	0	37322301	T	C
1	chr1_37322916	0	37322916	A	G
1	chr1_37343472	0	37343472	A	T
1	chr1_37346614	0	37346614	G	A
1	chr1_37348131	0	37348131	A	G
1	chr1_37351743	0	37351743	G	A
1	chr1_37359189	0	37359189	A	G
1	chr1_37360458	0	37360458	A	G
1	chr1_37362206	0	37362206	T	A
1	chr1_37366368	0	37366368	C	A
1	chr1_37367907	0	37367907	C	T
1	chr1_37377415	0	37377415	A	C
1	chr1_37388241	0	37388241	G	A
1	chr1_37393415	0	37393415	C	T
1	chr1_37394678	0	37394678	T	C
1	chr1_37399772	0	37399772	G	T
1	chr1_37409342	0	37409342	C	A
1	chr1_37412332	0	37412332	C	T
1	chr1_37417043	0	37417043	C	T
1	chr1_37421280	0	37421280	C	G
1	chr1_37422087	0	37422087	C	T
1	chr1_37430743	0	37430743	A	C
1	chr1_37450373	0	37450373	G	C
1	chr1_37466670	0	37466670	T	C
1	chr1_37467413	0	37467413	T	C
1	chr1_37472028	0	37472028	C	A
1	chr1_37481240	0	37481240	T	A
1	chr1_37496074	0	37496074	G	A
1	chr1_37496538	0	37496538	T	C
1	chr1_37498791	0	37498791	C	T
1	chr1_37498802	0	37498802	A	G
1	chr1_37500305	0	37500305	G	A
1	chr1_37500585	0	37500585	G	T
1	chr1_37504246	0	37504246	G	C
1	chr1_37508876	0	37508876	T	C
1	chr1_37508877	0	37508877	A	G
1	chr1_37513082	0	37513082	A	C
1	chr1_37515013	0	37515013	T	C
1	chr1_37531329	0	37531329	G	A
1	chr1_37545320	0	37545320	C	A
1	chr1_37552248	0	37552248	C	T
1	chr1_37562104	0	37562104	C	T
1	chr1_37567313	0	37567313	C	T
1	chr1_37576715	0	37576715	T	C
1	chr1_37577062	0	37577062	A	G
1	chr1_37579357	0	37579357	T	C
1	chr1_37581065	0	37581065	T	C
1	chr1_37585231	0	37585231	C	A
1	chr1_37591790	0	37591790	A	G
1	chr1_37603369	0	37603369	C	T
1	chr1_37604390	0	37604390	C	T
1	chr1_37604787	0	37604787	C	A
1	chr1_37611760	0	37611760	T	G
1	chr1_37612184	0	37612184	C	A
1	chr1_37613175	0	37613175	G	A
1	chr1_37614938	0	37614938	T	C
1	chr1_37624715	0	37624715	C	T
1	chr1_37628315	0	37628315	A	G
1	chr1_37630275	0	37630275	C	G
1	chr1_37631238	0	37631238	G	A
1	chr1_37634659	0	37634659	G	T
1	chr1_37638317	0	37638317	A	C
1	chr1_37641403	0	37641403	G	A
1	chr1_37645198	0	37645198	C	T
1	chr1_37645257	0	37645257	A	G
1	chr1_37648432	0	37648432	C	T
1	chr1_37655471	0	37655471	T	C
1	chr1_37663897	0	37663897	A	T
1	chr1_37663960	0	37663960	G	A
1	chr1_37668290	0	37668290	C	G
1	chr1_37669199	0	37669199	C	T
1	chr1_37674049	0	37674049	C	G
1	chr1_37674613	0	37674613	C	T
1	chr1_37684791	0	37684791	T	C
1	chr1_37689871	0	37689871	T	C
1	chr1_37691633	0	37691633	T	C
1	chr1_37696767	0	37696767	C	A
1	chr1_37712468	0	37712468	G	A
1	chr1_37713445	0	37713445	T	C
1	chr1_37714970	0	37714970	A	G
1	chr1_37716915	0	37716915	G	C
1	chr1_37718443	0	37718443	T	C
1	chr1_37720514	0	37720514	A	G
1	chr1_37721682	0	37721682	C	T
1	chr1_37729387	0	37729387	A	G
1	chr1_37730848	0	37730848	G	A
1	chr1_37731565	0	37731565	A	C
1	chr1_37739631	0	37739631	A	T
1	chr1_37743215	0	37743215	G	A
1	chr1_37750361	0	37750361	T	A
1	chr1_37756189	0	37756189	A	T
1	chr1_37761514	0	37761514	T	C
1	chr1_37762389	0	37762389	A	G
1	chr1_37762615	0	37762615	G	T
1	chr1_37763780	0	37763780	T	C
1	chr1_37765500	0	37765500	T	C
1	chr1_37765686	0	37765686	T	C
1	chr1_37770716	0	37770716	A	G
1	chr1_37770934	0	37770934	G	A
1	chr1_37775482	0	37775482	C	T
1	chr1_37779941	0	37779941	T	A
1	chr1_37787728	0	37787728	G	A
1	chr1_37792253	0	37792253	G	T
1	chr1_37804171	0	37804171	G	A
1	chr1_37806899	0	37806899	G	A
1	chr1_37811481	0	37811481	T	A
1	chr1_37811884	0	37811884	T	C
1	chr1_37814099	0	37814099	T	C
1	chr1_37828603	0	37828603	A	T
1	chr1_37836502	0	37836502	A	G
1	chr1_37837127	0	37837127	A	G
1	chr1_37851666	0	37851666	A	G
1	chr1_37852522	0	37852522	A	G
1	chr1_37858475	0	37858475	T	G
1	chr1_37863518	0	37863518	A	T
1	chr1_37863772	0	37863772	C	T
1	chr1_37879653	0	37879653	A	T
1	chr1_37881871	0	37881871	T	C
1	chr1_37883862	0	37883862	G	T
1	chr1_37887284	0	37887284	T	C
1	chr1_37890425	0	37890425	T	C
1	chr1_37891127	0	37891127	T	C
1	chr1_37891901	0	37891901	T	C
1	chr1_37902777	0	37902777	T	C
1	chr1_37910311	0	37910311	C	T
1	chr1_37911984	0	37911984	C	T
1	chr1_37926137	0	37926137	T	C
1	chr1_37928273	0	37928273	G	A
1	chr1_37928888	0	37928888	C	T
1	chr1_37934601	0	37934601	C	G
1	chr1_37935818	0	37935818	A	G
1	chr1_37936727	0	37936727	T	C
1	chr1_37944011	0	37944011	T	C
1	chr1_37944632	0	37944632	G	A
1	chr1_37944850	0	37944850	A	G
1	chr1_37945394	0	37945394	T	A
1	chr1_37950068	0	37950068	A	G
1	chr1_37959992	0	37959992	G	T
1	chr1_37973029	0	37973029	G	A
1	chr1_37973487	0	37973487	T	C
1	chr1_37981588	0	37981588	T	C
1	chr1_37984378	0	37984378	C	G
1	chr1_37986404	0	37986404	T	A
1	chr1_37988056	0	37988056	T	C
1	chr1_37988944	0	37988944	G	A
1	chr1_37989342	0	37989342	G	A
1	chr1_38010887	0	38010887	A	G
1	chr1_38013185	0	38013185	C	T
1	chr1_38013601	0	38013601	A	G
1	chr1_38015174	0	38015174	C	G
1	chr1_38021864	0	38021864	C	T
1	chr1_38023599	0	38023599	A	G
1	chr1_38029157	0	38029157	C	T
1	chr1_38037536	0	38037536	C	T
1	chr1_38042021	0	38042021	A	C
1	chr1_38043654	0	38043654	G	T
1	chr1_38049284	0	38049284	G	A
1	chr1_38072329	0	38072329	G	A
1	chr1_38079208	0	38079208	G	A
1	chr1_38079852	0	38079852	T	C
1	chr1_38081740	0	38081740	A	T
1	chr1_38083268	0	38083268	A	C
1	chr1_38083710	0	38083710	A	G
1	chr1_38085689	0	38085689	G	T
1	chr1_38094496	0	38094496	T	C
1	chr1_38097523	0	38097523	A	C
1	chr1_38097777	0	38097777	G	A
1	chr1_38098040	0	38098040	C	T
1	chr1_38103697	0	38103697	C	T
1	chr1_38108513	0	38108513	T	C
1	chr1_38121572	0	38121572	A	G
1	chr1_38127660	0	38127660	G	A
1	chr1_38129642	0	38129642	C	A
1	chr1_38130281	0	38130281	T	G
1	chr1_38130544	0	38130544	A	G
1	chr1_38137442	0	38137442	C	T
1	chr1_38143683	0	38143683	C	G
1	chr1_38149703	0	38149703	T	A
1	chr1_38153432	0	38153432	C	G
1	chr1_38166718	0	38166718	G	T
1	chr1_38168899	0	38168899	A	T
1	chr1_38172007	0	38172007	A	G
1	chr1_38174972	0	38174972	T	C
1	chr1_38178737	0	38178737	C	T
1	chr1_38186257	0	38186257	T	C
1	chr1_38201080	0	38201080	A	G
1	chr1_38204386	0	38204386	T	C
1	chr1_38223499	0	38223499	G	A
1	chr1_38229632	0	38229632	C	G
1	chr1_38234684	0	38234684	T	C
1	chr1_38235688	0	38235688	A	G
1	chr1_38238894	0	38238894	A	C
1	chr1_38240568	0	38240568	T	G
1	chr1_38242777	0	38242777	T	C
1	chr1_38251519	0	38251519	A	G
1	chr1_38253635	0	38253635	A	G
1	chr1_38255500	0	38255500	T	C
1	chr1_38260784	0	38260784	C	A
1	chr1_38263319	0	38263319	G	A
1	chr1_38264834	0	38264834	T	G
1	chr1_38281065	0	38281065	A	G
1	chr1_38284486	0	38284486	T	C
1	chr1_38285636	0	38285636	A	G
1	chr1_38285762	0	38285762	A	G
1	chr1_38292134	0	38292134	A	G
1	chr1_38297857	0	38297857	G	A
1	chr1_38302524	0	38302524	C	G
1	chr1_38308951	0	38308951	T	A
1	chr1_38309785	0	38309785	T	C
1	chr1_38318386	0	38318386	G	A
1	chr1_38322252	0	38322252	A	G
1	chr1_38328930	0	38328930	T	C
1	chr1_38334014	0	38334014	C	T
1	chr1_38345281	0	38345281	T	C
1	chr1_38346658	0	38346658	T	C
1	chr1_38346670	0	38346670	G	A
1	chr1_38347361	0	38347361	A	G
1	chr1_38347728	0	38347728	C	T
1	chr1_38351585	0	38351585	G	T
1	chr1_38367005	0	38367005	T	G
1	chr1_38369091	0	38369091	G	A
1	chr1_38370629	0	38370629	A	G
1	chr1_38379180	0	38379180	T	C
1	chr1_38380040	0	38380040	A	G
1	chr1_38380126	0	38380126	C	T
1	chr1_38387978	0	38387978	T	A
1	chr1_38396895	0	38396895	T	C
1	chr1_38397454	0	38397454	C	T
1	chr1_38415039	0	38415039	C	T
1	chr1_38415532	0	38415532	A	C
1	chr1_38418314	0	38418314	C	T
1	chr1_38426611	0	38426611	A	G
1	chr1_38429608	0	38429608	T	C
1	chr1_38432348	0	38432348	T	C
1	chr1_38437183	0	38437183	G	C
1	chr1_38439134	0	38439134	G	A
1	chr1_38439528	0	38439528	G	T
1	chr1_38453381	0	38453381	G	C
1	chr1_38453454	0	38453454	G	T
1	chr1_38466961	0	38466961	T	C
1	chr1_38479898	0	38479898	A	G
1	chr1_38488467	0	38488467	C	T
1	chr1_38488477	0	38488477	T	G
1	chr1_38491898	0	38491898	A	G
1	chr1_38494426	0	38494426	T	C
1	chr1_38495226	0	38495226	A	G
1	chr1_38496801	0	38496801	T	G
1	chr1_38514431	0	38514431	G	A
1	chr1_38516354	0	38516354	G	C
1	chr1_38533865	0	38533865	C	T
1	chr1_38540079	0	38540079	C	T
1	chr1_38542251	0	38542251	C	T
1	chr1_38543125	0	38543125	A	G
1	chr1_38543170	0	38543170	A	G
1	chr1_38543297	0	38543297	C	T
1	chr1_38545921	0	38545921	T	C
1	chr1_38553253	0	38553253	T	C
1	chr1_38555611	0	38555611	A	C
1	chr1_38561517	0	38561517	C	T
1	chr1_38567329	0	38567329	A	G
1	chr1_38583100	0	38583100	T	C
1	chr1_38587694	0	38587694	A	T
1	chr1_38608032	0	38608032	T	C
1	chr1_38619344	0	38619344	G	T
1	chr1_38625024	0	38625024	T	C
1	chr1_38636650	0	38636650	G	A
1	chr1_38641905	0	38641905	A	T
1	chr1_38652759	0	38652759	G	A
1	chr1_38667623	0	38667623	C	G
1	chr1_38667976	0	38667976	T	C
1	chr1_38668843	0	38668843	C	G
1	chr1_38684124	0	38684124	T	C
1	chr1_38686268	0	38686268	C	T
1	chr1_38688277	0	38688277	G	A
1	chr1_38689859	0	38689859	T	C
1	chr1_38692129	0	38692129	G	A
1	chr1_38696330	0	38696330	A	C
1	chr1_38702062	0	38702062	T	C
1	chr1_38707688	0	38707688	T	C
1	chr1_38718484	0	38718484	G	T
1	chr1_38721210	0	38721210	C	T
1	chr1_38721698	0	38721698	C	T
1	chr1_38734436	0	38734436	G	A
1	chr1_38735932	0	38735932	A	G
1	chr1_38738465	0	38738465	A	G
1	chr1_38740024	0	38740024	G	C
1	chr1_38770600	0	38770600	T	C
1	chr1_38771743	0	38771743	T	C
1	chr1_38773067	0	38773067	A	G
1	chr1_38780691	0	38780691	T	C
1	chr1_38782912	0	38782912	T	G
1	chr1_38786259	0	38786259	A	G
1	chr1_38787955	0	38787955	G	C
1	chr1_38788367	0	38788367	C	T
1	chr1_38788488	0	38788488	G	T
1	chr1_38790503	0	38790503	T	C
1	chr1_38809675	0	38809675	C	A
1	chr1_38810383	0	38810383	G	A
1	chr1_38814872	0	38814872	G	A
1	chr1_38818200	0	38818200	C	G
1	chr1_38820336	0	38820336	T	C
1	chr1_38822964	0	38822964	A	G
1	chr1_38835517	0	38835517	G	T
1	chr1_38835953	0	38835953	C	A
1	chr1_38840166	0	38840166	G	A
1	chr1_38851333	0	38851333	A	G
1	chr1_38854564	0	38854564	G	A
1	chr1_38856371	0	38856371	C	T
1	chr1_38858853	0	38858853	A	G
1	chr1_38861736	0	38861736	G	C
1	chr1_38862630	0	38862630	G	A
1	chr1_38869364	0	38869364	T	G
1	chr1_38869367	0	38869367	C	T
1	chr1_38873188	0	38873188	G	A
1	chr1_38880393	0	38880393	G	T
1	chr1_38880985	0	38880985	T	C
1	chr1_38953231	0	38953231	C	A
1	chr1_38957163	0	38957163	T	C
1	chr1_38959344	0	38959344	A	T
1	chr1_38961398	0	38961398	C	G
1	chr1_38970922	0	38970922	T	C
1	chr1_38981135	0	38981135	A	G
1	chr1_38994524	0	38994524	T	C
1	chr1_38998987	0	38998987	C	T
1	chr1_38999758	0	38999758	C	T
1	chr1_39013463	0	39013463	A	G
1	chr1_39018271	0	39018271	T	C
1	chr1_39021911	0	39021911	A	G
1	chr1_39026824	0	39026824	T	C
1	chr1_39028684	0	39028684	G	A
1	chr1_39029491	0	39029491	T	A
1	chr1_39030114	0	39030114	C	G
1	chr1_39032211	0	39032211	C	T
1	chr1_39046737	0	39046737	G	A
1	chr1_39046924	0	39046924	C	T
1	chr1_39055734	0	39055734	A	C
1	chr1_39075810	0	39075810	G	T
1	chr1_39076034	0	39076034	C	T
1	chr1_39080024	0	39080024	T	C
1	chr1_39097540	0	39097540	G	C
1	chr1_39101885	0	39101885	C	T
1	chr1_39105847	0	39105847	T	C
1	chr1_39112052	0	39112052	A	G
1	chr1_39113435	0	39113435	A	G
1	chr1_39113751	0	39113751	T	A
1	chr1_39134954	0	39134954	G	A
1	chr1_39139575	0	39139575	G	A
1	chr1_39141328	0	39141328	C	T
1	chr1_39147785	0	39147785	C	T
1	chr1_39152995	0	39152995	T	C
1	chr1_39155754	0	39155754	C	T
1	chr1_39156011	0	39156011	G	C
1	chr1_39156762	0	39156762	A	C
1	chr1_39159381	0	39159381	T	C
1	chr1_39161335	0	39161335	G	A
1	chr1_39161892	0	39161892	G	C
1	chr1_39189809	0	39189809	T	C
1	chr1_39190669	0	39190669	G	C
1	chr1_39195076	0	39195076	T	C
1	chr1_39203964	0	39203964	C	G
1	chr1_39213858	0	39213858	C	T
1	chr1_39225998	0	39225998	C	G
1	chr1_39233082	0	39233082	A	T
1	chr1_39233265	0	39233265	T	C
1	chr1_39234749	0	39234749	A	G
1	chr1_39241856	0	39241856	A	G
1	chr1_39242885	0	39242885	C	T
1	chr1_39243447	0	39243447	T	C
1	chr1_39246526	0	39246526	G	A
1	chr1_39252523	0	39252523	A	T
1	chr1_39253179	0	39253179	T	C
1	chr1_39263006	0	39263006	A	G
1	chr1_39270764	0	39270764	C	T
1	chr1_39270814	0	39270814	A	G
1	chr1_39285410	0	39285410	A	G
1	chr1_39285542	0	39285542	G	A
1	chr1_39286145	0	39286145	G	T
1	chr1_39291242	0	39291242	T	A
1	chr1_39293527	0	39293527	T	C
1	chr1_39295395	0	39295395	T	G
1	chr1_39303858	0	39303858	T	C
1	chr1_39310555	0	39310555	C	A
1	chr1_39313427	0	39313427	G	T
1	chr1_39318981	0	39318981	C	G
1	chr1_39320174	0	39320174	A	T
1	chr1_39329233	0	39329233	T	C
1	chr1_39335171	0	39335171	T	G
1	chr1_39336922	0	39336922	A	G
1	chr1_39343303	0	39343303	A	G
1	chr1_39344144	0	39344144	T	C
1	chr1_39350054	0	39350054	C	T
1	chr1_39353025	0	39353025	C	T
1	chr1_39354035	0	39354035	T	C
1	chr1_39355110	0	39355110	G	A
1	chr1_39355997	0	39355997	C	A
1	chr1_39356412	0	39356412	C	T
1	chr1_39367853	0	39367853	T	C
1	chr1_39369885	0	39369885	C	T
1	chr1_39369927	0	39369927	G	A
1	chr1_39371208	0	39371208	A	G
1	chr1_39373232	0	39373232	C	T
1	chr1_39374888	0	39374888	A	C
1	chr1_39376062	0	39376062	C	G
1	chr1_39377043	0	39377043	G	A
1	chr1_39379582	0	39379582	C	T
1	chr1_39383096	0	39383096	G	A
1	chr1_39388281	0	39388281	A	C
1	chr1_39393717	0	39393717	C	A
1	chr1_39397275	0	39397275	A	T
1	chr1_39400036	0	39400036	A	C
1	chr1_39406189	0	39406189	T	A
1	chr1_39406329	0	39406329	T	C
1	chr1_39407058	0	39407058	T	G
1	chr1_39412942	0	39412942	T	C
1	chr1_39414772	0	39414772	C	A
1	chr1_39426461	0	39426461	G	T
1	chr1_39435244	0	39435244	G	A
1	chr1_39438363	0	39438363	G	A
1	chr1_39439902	0	39439902	G	C
1	chr1_39451056	0	39451056	G	A
1	chr1_39452028	0	39452028	G	A
1	chr1_39456544	0	39456544	T	G
1	chr1_39461369	0	39461369	T	G
1	chr1_39464258	0	39464258	G	A
1	chr1_39465463	0	39465463	T	C
1	chr1_39472830	0	39472830	C	T
1	chr1_39485010	0	39485010	T	G
1	chr1_39488667	0	39488667	T	C
1	chr1_39492645	0	39492645	C	T
1	chr1_39495282	0	39495282	A	G
1	chr1_39497879	0	39497879	G	A
1	chr1_39503687	0	39503687	G	C
1	chr1_39508403	0	39508403	G	C
1	chr1_39508717	0	39508717	C	T
1	chr1_39513322	0	39513322	C	T
1	chr1_39517060	0	39517060	A	C
1	chr1_39521935	0	39521935	T	C
1	chr1_39522115	0	39522115	A	G
1	chr1_39526976	0	39526976	T	C
1	chr1_39530650	0	39530650	A	C
1	chr1_39533072	0	39533072	A	C
1	chr1_39542639	0	39542639	G	C
1	chr1_39558782	0	39558782	C	T
1	chr1_39560404	0	39560404	T	C
1	chr1_39561407	0	39561407	A	G
1	chr1_39568386	0	39568386	G	A
1	chr1_39569349	0	39569349	T	C
1	chr1_39570465	0	39570465	T	G
1	chr1_39571387	0	39571387	C	T
1	chr1_39574452	0	39574452	G	A
1	chr1_39575901	0	39575901	A	G
1	chr1_39593899	0	39593899	T	C
1	chr1_39595323	0	39595323	T	C
1	chr1_39598317	0	39598317	C	T
1	chr1_39598780	0	39598780	A	G
1	chr1_39606068	0	39606068	T	A
1	chr1_39615464	0	39615464	T	G
1	chr1_39619698	0	39619698	C	T
1	chr1_39624366	0	39624366	T	C
1	chr1_39627811	0	39627811	A	T
1	chr1_39636568	0	39636568	C	T
1	chr1_39641200	0	39641200	T	C
1	chr1_39641559	0	39641559	A	G
1	chr1_39642532	0	39642532	T	C
1	chr1_39647966	0	39647966	C	A
1	chr1_39651945	0	39651945	T	C
1	chr1_39662635	0	39662635	C	T
1	chr1_39665248	0	39665248	G	A
1	chr1_39667822	0	39667822	G	A
1	chr1_39686494	0	39686494	G	T
1	chr1_39686763	0	39686763	A	C
1	chr1_39690791	0	39690791	C	T
1	chr1_39698741	0	39698741	G	A
1	chr1_39704809	0	39704809	G	A
1	chr1_39709487	0	39709487	C	T
1	chr1_39723490	0	39723490	A	G
1	chr1_39738059	0	39738059	C	G
1	chr1_39745603	0	39745603	G	C
1	chr1_39752514	0	39752514	C	T
1	chr1_39752636	0	39752636	C	T
1	chr1_39754465	0	39754465	G	C
1	chr1_39756911	0	39756911	T	C
1	chr1_39762616	0	39762616	G	A
1	chr1_39763512	0	39763512	A	T
1	chr1_39773508	0	39773508	C	A
1	chr1_39774812	0	39774812	A	C
1	chr1_39789845	0	39789845	A	G
1	chr1_39795586	0	39795586	C	T
1	chr1_39804247	0	39804247	A	C
1	chr1_39807507	0	39807507	G	A
1	chr1_39807704	0	39807704	G	A
1	chr1_39808729	0	39808729	C	T
1	chr1_39842147	0	39842147	A	G
1	chr1_39843400	0	39843400	A	G
1	chr1_39848268	0	39848268	T	G
1	chr1_39858066	0	39858066	T	C
1	chr1_39858636	0	39858636	T	C
1	chr1_39864183	0	39864183	A	G
1	chr1_39883778	0	39883778	G	A
1	chr1_39887033	0	39887033	A	C
1	chr1_39894791	0	39894791	C	A
1	chr1_39908054	0	39908054	A	G
1	chr1_39917374	0	39917374	T	C
1	chr1_39920029	0	39920029	G	A
1	chr1_39922670	0	39922670	C	G
1	chr1_39929281	0	39929281	A	G
1	chr1_39930361	0	39930361	G	C
1	chr1_39934680	0	39934680	C	G
1	chr1_39934767	0	39934767	T	G
1	chr1_39943042	0	39943042	A	T
1	chr1_39958796	0	39958796	T	C
1	chr1_39961641	0	39961641	T	A
1	chr1_39976616	0	39976616	C	T
1	chr1_39986211	0	39986211	G	T
1	chr1_39995429	0	39995429	C	G
1	chr1_39999742	0	39999742	G	T
1	chr1_40000722	0	40000722	T	C
1	chr1_40016713	0	40016713	T	C
1	chr1_40018085	0	40018085	A	G
1	chr1_40020043	0	40020043	A	G
1	chr1_40023460	0	40023460	G	C
1	chr1_40034646	0	40034646	C	A
1	chr1_40047552	0	40047552	C	T
1	chr1_40048822	0	40048822	A	T
1	chr1_40054325	0	40054325	G	A
1	chr1_40054409	0	40054409	A	G
1	chr1_40058257	0	40058257	A	G
1	chr1_40060500	0	40060500	T	C
1	chr1_40070152	0	40070152	C	T
1	chr1_40073591	0	40073591	A	T
1	chr1_40087660	0	40087660	T	C
1	chr1_40091701	0	40091701	T	C
1	chr1_40096677	0	40096677	A	G
1	chr1_40101227	0	40101227	A	C
1	chr1_40111376	0	40111376	G	C
1	chr1_40128763	0	40128763	G	A
1	chr1_40137057	0	40137057	C	T
1	chr1_40145367	0	40145367	A	C
1	chr1_40146060	0	40146060	T	A
1	chr1_40148406	0	40148406	G	A
1	chr1_40158581	0	40158581	A	C
1	chr1_40164508	0	40164508	C	T
1	chr1_40176664	0	40176664	C	T
1	chr1_40178696	0	40178696	G	T
1	chr1_40186904	0	40186904	T	C
1	chr1_40190183	0	40190183	C	A
1	chr1_40199557	0	40199557	A	G
1	chr1_40201879	0	40201879	T	C
1	chr1_40205121	0	40205121	G	C
1	chr1_40206522	0	40206522	G	T
1	chr1_40209093	0	40209093	T	C
1	chr1_40212627	0	40212627	T	C
1	chr1_40213779	0	40213779	A	G
1	chr1_40213821	0	40213821	C	T
1	chr1_40215138	0	40215138	C	T
1	chr1_40217624	0	40217624	T	C
1	chr1_40219893	0	40219893	A	C
1	chr1_40227040	0	40227040	T	A
1	chr1_40239376	0	40239376	C	G
1	chr1_40240485	0	40240485	G	A
1	chr1_40240833	0	40240833	G	T
1	chr1_40240984	0	40240984	G	A
1	chr1_40242444	0	40242444	G	A
1	chr1_40242597	0	40242597	C	T
1	chr1_40245487	0	40245487	G	A
1	chr1_40254791	0	40254791	C	G
1	chr1_40255584	0	40255584	A	G
1	chr1_40266935	0	40266935	T	A
1	chr1_40267887	0	40267887	A	C
1	chr1_40270538	0	40270538	C	A
1	chr1_40272545	0	40272545	G	A
1	chr1_40275462	0	40275462	C	A
1	chr1_40279445	0	40279445	G	A
1	chr1_40286607	0	40286607	C	T
1	chr1_40286639	0	40286639	A	G
1	chr1_40287334	0	40287334	C	G
1	chr1_40290371	0	40290371	G	A
1	chr1_40291453	0	40291453	A	C
1	chr1_40293096	0	40293096	T	C
1	chr1_40293395	0	40293395	C	T
1	chr1_40293468	0	40293468	C	G
1	chr1_40294166	0	40294166	A	G
1	chr1_40296052	0	40296052	C	T
1	chr1_40296929	0	40296929	A	G
1	chr1_40297027	0	40297027	A	T
1	chr1_40297445	0	40297445	G	A
1	chr1_40299008	0	40299008	A	G
1	chr1_40299300	0	40299300	G	C
1	chr1_40300125	0	40300125	G	A
1	chr1_40300193	0	40300193	T	C
1	chr1_40311116	0	40311116	G	A
1	chr1_40311136	0	40311136	C	A
1	chr1_40315067	0	40315067	G	A
1	chr1_40319143	0	40319143	C	T
1	chr1_40320467	0	40320467	G	C
1	chr1_40333136	0	40333136	T	C
1	chr1_40335411	0	40335411	G	T
1	chr1_40342582	0	40342582	T	C
1	chr1_40351169	0	40351169	A	G
1	chr1_40352245	0	40352245	T	G
1	chr1_40356292	0	40356292	T	C
1	chr1_40357962	0	40357962	G	A
1	chr1_40358971	0	40358971	G	A
1	chr1_40365195	0	40365195	G	C
1	chr1_40367402	0	40367402	G	C
1	chr1_40370407	0	40370407	T	C
1	chr1_40372024	0	40372024	G	A
1	chr1_40376385	0	40376385	C	T
1	chr1_40376834	0	40376834	A	C
1	chr1_40384011	0	40384011	G	C
1	chr1_40389164	0	40389164	A	G
1	chr1_40394785	0	40394785	A	G
1	chr1_40408584	0	40408584	T	G
1	chr1_40416261	0	40416261	T	C
1	chr1_40427199	0	40427199	C	T
1	chr1_40436149	0	40436149	T	C
1	chr1_40437030	0	40437030	G	T
1	chr1_40455040	0	40455040	A	T
1	chr1_40470182	0	40470182	A	G
1	chr1_40471835	0	40471835	C	T
1	chr1_40487054	0	40487054	T	G
1	chr1_40495671	0	40495671	C	T
1	chr1_40497563	0	40497563	A	T
1	chr1_40501275	0	40501275	T	C
1	chr1_40519407	0	40519407	C	T
1	chr1_40520251	0	40520251	T	C
1	chr1_40527568	0	40527568	A	G
1	chr1_40529075	0	40529075	G	A
1	chr1_40531044	0	40531044	A	G
1	chr1_40543499	0	40543499	T	G
1	chr1_40553116	0	40553116	C	T
1	chr1_40565663	0	40565663	A	T
1	chr1_40565911	0	40565911	T	C
1	chr1_40572227	0	40572227	G	A
1	chr1_40581858	0	40581858	C	G
1	chr1_40596948	0	40596948	C	T
1	chr1_40607525	0	40607525	T	C
1	chr1_40610062	0	40610062	G	A
1	chr1_40615690	0	40615690	G	T
1	chr1_40621621	0	40621621	G	C
1	chr1_40634163	0	40634163	T	C
1	chr1_40638177	0	40638177	A	G
1	chr1_40639350	0	40639350	G	T
1	chr1_40640438	0	40640438	C	T
1	chr1_40640628	0	40640628	A	C
1	chr1_40654710	0	40654710	T	C
1	chr1_40660252	0	40660252	T	C
1	chr1_40669891	0	40669891	C	T
1	chr1_40690834	0	40690834	G	T
1	chr1_40692091	0	40692091	T	C
1	chr1_40700008	0	40700008	T	C
1	chr1_40706999	0	40706999	A	G
1	chr1_40708854	0	40708854	A	G
1	chr1_40710967	0	40710967	T	C
1	chr1_40718683	0	40718683	G	A
1	chr1_40723764	0	40723764	C	T
1	chr1_40732141	0	40732141	C	G
1	chr1_40733484	0	40733484	A	T
1	chr1_40734510	0	40734510	A	T
1	chr1_40734928	0	40734928	G	T
1	chr1_40735827	0	40735827	T	C
1	chr1_40743128	0	40743128	A	G
1	chr1_40744440	0	40744440	T	C
1	chr1_40747173	0	40747173	T	C
1	chr1_40747452	0	40747452	T	C
1	chr1_40748760	0	40748760	T	C
1	chr1_40767447	0	40767447	G	A
1	chr1_40774497	0	40774497	C	T
1	chr1_40775745	0	40775745	C	T
1	chr1_40779825	0	40779825	A	C
1	chr1_40782647	0	40782647	G	C
1	chr1_40782725	0	40782725	G	C
1	chr1_40784268	0	40784268	C	G
1	chr1_40795595	0	40795595	G	T
1	chr1_40796234	0	40796234	G	A
1	chr1_40803602	0	40803602	T	C
1	chr1_40810514	0	40810514	C	G
1	chr1_40815348	0	40815348	C	A
1	chr1_40820513	0	40820513	A	G
1	chr1_40823608	0	40823608	G	C
1	chr1_40839905	0	40839905	A	G
1	chr1_40841769	0	40841769	A	G
1	chr1_40849485	0	40849485	T	C
1	chr1_40850022	0	40850022	C	T
1	chr1_40853340	0	40853340	A	G
1	chr1_40871098	0	40871098	T	C
1	chr1_40871388	0	40871388	G	A
1	chr1_40877409	0	40877409	G	A
1	chr1_40880137	0	40880137	A	G
1	chr1_40891856	0	40891856	C	T
1	chr1_40899929	0	40899929	T	C
1	chr1_40904257	0	40904257	A	G
1	chr1_40913162	0	40913162	A	T
1	chr1_40955908	0	40955908	A	G
1	chr1_40961022	0	40961022	A	T
1	chr1_40961695	0	40961695	C	T
1	chr1_40970687	0	40970687	G	A
1	chr1_40978168	0	40978168	C	T
1	chr1_40984775	0	40984775	G	A
1	chr1_40988807	0	40988807	A	G
1	chr1_40993784	0	40993784	C	T
1	chr1_40993935	0	40993935	T	C
1	chr1_41002639	0	41002639	C	T
1	chr1_41007318	0	41007318	T	C
1	chr1_41013629	0	41013629	A	G
1	chr1_41014325	0	41014325	A	G
1	chr1_41017895	0	41017895	G	C
1	chr1_41021081	0	41021081	T	A
1	chr1_41026229	0	41026229	A	G
1	chr1_41027406	0	41027406	T	C
1	chr1_41043878	0	41043878	A	G
1	chr1_41051464	0	41051464	T	C
1	chr1_41055135	0	41055135	G	C
1	chr1_41057570	0	41057570	T	C
1	chr1_41059738	0	41059738	A	G
1	chr1_41065360	0	41065360	G	A
1	chr1_41073325	0	41073325	G	T
1	chr1_41078305	0	41078305	C	T
1	chr1_41080010	0	41080010	A	G
1	chr1_41084234	0	41084234	T	C
1	chr1_41089119	0	41089119	C	T
1	chr1_41090709	0	41090709	A	G
1	chr1_41090789	0	41090789	G	C
1	chr1_41091445	0	41091445	C	T
1	chr1_41093188	0	41093188	G	A
1	chr1_41104705	0	41104705	C	T
1	chr1_41111067	0	41111067	A	G
1	chr1_41116709	0	41116709	G	A
1	chr1_41119140	0	41119140	T	A
1	chr1_41126641	0	41126641	G	A
1	chr1_41135692	0	41135692	G	C
1	chr1_41136559	0	41136559	G	A
1	chr1_41153824	0	41153824	T	C
1	chr1_41159820	0	41159820	C	T
1	chr1_41164070	0	41164070	T	C
1	chr1_41167809	0	41167809	A	G
1	chr1_41176225	0	41176225	G	A
1	chr1_41182848	0	41182848	A	G
1	chr1_41185487	0	41185487	A	G
1	chr1_41187043	0	41187043	C	T
1	chr1_41187761	0	41187761	C	T
1	chr1_41188538	0	41188538	A	G
1	chr1_41190938	0	41190938	G	A
1	chr1_41192254	0	41192254	G	T
1	chr1_41200341	0	41200341	C	G
1	chr1_41215441	0	41215441	G	A
1	chr1_41215804	0	41215804	T	C
1	chr1_41216539	0	41216539	G	T
1	chr1_41216553	0	41216553	A	G
1	chr1_41218137	0	41218137	A	G
1	chr1_41221053	0	41221053	G	A
1	chr1_41240455	0	41240455	T	C
1	chr1_41242006	0	41242006	G	A
1	chr1_41244142	0	41244142	A	C
1	chr1_41245224	0	41245224	T	C
1	chr1_41254411	0	41254411	G	A
1	chr1_41259422	0	41259422	A	G
1	chr1_41260385	0	41260385	A	G
1	chr1_41263160	0	41263160	G	C
1	chr1_41267655	0	41267655	C	T
1	chr1_41269454	0	41269454	T	C
1	chr1_41270422	0	41270422	T	G
1	chr1_41276904	0	41276904	G	T
1	chr1_41286406	0	41286406	C	G
1	chr1_41287582	0	41287582	G	A
1	chr1_41288622	0	41288622	T	A
1	chr1_41289721	0	41289721	T	C
1	chr1_41290701	0	41290701	G	C
1	chr1_41297904	0	41297904	T	G
1	chr1_41297966	0	41297966	G	A
1	chr1_41302685	0	41302685	T	A
1	chr1_41303956	0	41303956	C	T
1	chr1_41311835	0	41311835	G	C
1	chr1_41324545	0	41324545	G	A
1	chr1_41334736	0	41334736	T	A
1	chr1_41335869	0	41335869	T	C
1	chr1_41336731	0	41336731	G	A
1	chr1_41349350	0	41349350	G	T
1	chr1_41352781	0	41352781	C	G
1	chr1_41355851	0	41355851	A	C
1	chr1_41357164	0	41357164	C	G
1	chr1_41359731	0	41359731	G	A
1	chr1_41363339	0	41363339	T	C
1	chr1_41366327	0	41366327	G	A
1	chr1_41377688	0	41377688	T	C
1	chr1_41387253	0	41387253	C	T
1	chr1_41388920	0	41388920	A	G
1	chr1_41410711	0	41410711	A	G
1	chr1_41421462	0	41421462	G	A
1	chr1_41426033	0	41426033	T	C
1	chr1_41432796	0	41432796	A	T
1	chr1_41433690	0	41433690	A	T
1	chr1_41439615	0	41439615	T	G
1	chr1_41451139	0	41451139	G	A
1	chr1_41469716	0	41469716	G	A
1	chr1_41473541	0	41473541	T	C
1	chr1_41483418	0	41483418	T	C
1	chr1_41492943	0	41492943	T	G
1	chr1_41495964	0	41495964	G	A
1	chr1_41501262	0	41501262	T	C
1	chr1_41515229	0	41515229	G	A
1	chr1_41516474	0	41516474	G	A
1	chr1_41522598	0	41522598	A	G
1	chr1_41525815	0	41525815	A	G
1	chr1_41526004	0	41526004	A	G
1	chr1_41537026	0	41537026	A	C
1	chr1_41547110	0	41547110	T	C
1	chr1_41548924	0	41548924	C	T
1	chr1_41557044	0	41557044	T	G
1	chr1_41557153	0	41557153	T	C
1	chr1_41569281	0	41569281	G	A
1	chr1_41572628	0	41572628	A	G
1	chr1_41585684	0	41585684	G	T
1	chr1_41597215	0	41597215	A	C
1	chr1_41600429	0	41600429	C	T
1	chr1_41601145	0	41601145	G	T
1	chr1_41602743	0	41602743	A	G
1	chr1_41610287	0	41610287	G	T
1	chr1_41614533	0	41614533	C	T
1	chr1_41615496	0	41615496	G	A
1	chr1_41618495	0	41618495	A	G
1	chr1_41620474	0	41620474	A	G
1	chr1_41630439	0	41630439	T	G
1	chr1_41636027	0	41636027	T	C
1	chr1_41641025	0	41641025	C	T
1	chr1_41649474	0	41649474	G	A
1	chr1_41652091	0	41652091	C	G
1	chr1_41685282	0	41685282	T	A
1	chr1_41686664	0	41686664	G	A
1	chr1_41691552	0	41691552	A	G
1	chr1_41694493	0	41694493	A	C
1	chr1_41694552	0	41694552	G	A
1	chr1_41695974	0	41695974	C	T
1	chr1_41700396	0	41700396	A	G
1	chr1_41701720	0	41701720	A	G
1	chr1_41702807	0	41702807	A	G
1	chr1_41708037	0	41708037	C	T
1	chr1_41720371	0	41720371	C	T
1	chr1_41723573	0	41723573	C	T
1	chr1_41731901	0	41731901	T	C
1	chr1_41732588	0	41732588	G	T
1	chr1_41737935	0	41737935	G	C
1	chr1_41745582	0	41745582	T	A
1	chr1_41748653	0	41748653	T	C
1	chr1_41749957	0	41749957	G	A
1	chr1_41750864	0	41750864	A	G
1	chr1_41751146	0	41751146	C	T
1	chr1_41751608	0	41751608	C	T
1	chr1_41752648	0	41752648	A	G
1	chr1_41756649	0	41756649	G	A
1	chr1_41772789	0	41772789	A	G
1	chr1_41781486	0	41781486	A	G
1	chr1_41787653	0	41787653	G	A
1	chr1_41797098	0	41797098	C	T
1	chr1_41806107	0	41806107	T	A
1	chr1_41810501	0	41810501	A	G
1	chr1_41812406	0	41812406	A	G
1	chr1_41827535	0	41827535	T	C
1	chr1_41849277	0	41849277	C	A
1	chr1_41860250	0	41860250	T	C
1	chr1_41860912	0	41860912	T	C
1	chr1_41868728	0	41868728	C	T
1	chr1_41871996	0	41871996	C	T
1	chr1_41874018	0	41874018	C	T
1	chr1_41874317	0	41874317	A	G
1	chr1_41884589	0	41884589	A	T
1	chr1_41891659	0	41891659	C	G
1	chr1_41892639	0	41892639	A	G
1	chr1_41895336	0	41895336	A	G
1	chr1_41898302	0	41898302	C	T
1	chr1_41901258	0	41901258	G	A
1	chr1_41906000	0	41906000	T	C
1	chr1_41908986	0	41908986	C	T
1	chr1_41912786	0	41912786	C	A
1	chr1_41916979	0	41916979	C	G
1	chr1_41919812	0	41919812	A	G
1	chr1_41921339	0	41921339	T	C
1	chr1_41922123	0	41922123	C	G
1	chr1_41923229	0	41923229	C	T
1	chr1_41923822	0	41923822	T	C
1	chr1_41925223	0	41925223	C	T
1	chr1_41937735	0	41937735	C	T
1	chr1_41940062	0	41940062	C	T
1	chr1_41950383	0	41950383	A	C
1	chr1_41951807	0	41951807	C	A
1	chr1_41954215	0	41954215	T	G
1	chr1_41961465	0	41961465	A	G
1	chr1_41978517	0	41978517	G	A
1	chr1_41979398	0	41979398	G	A
1	chr1_41980659	0	41980659	G	C
1	chr1_41980842	0	41980842	A	T
1	chr1_41987099	0	41987099	G	T
1	chr1_41988855	0	41988855	C	T
1	chr1_41997028	0	41997028	T	A
1	chr1_41999451	0	41999451	T	A
1	chr1_42006459	0	42006459	A	G
1	chr1_42019692	0	42019692	A	G
1	chr1_42025716	0	42025716	C	T
1	chr1_42027015	0	42027015	A	C
1	chr1_42033679	0	42033679	C	T
1	chr1_42038748	0	42038748	G	T
1	chr1_42050381	0	42050381	T	C
1	chr1_42066375	0	42066375	T	C
1	chr1_42069036	0	42069036	C	G
1	chr1_42077528	0	42077528	G	A
1	chr1_42082808	0	42082808	G	T
1	chr1_42084087	0	42084087	A	T
1	chr1_42087067	0	42087067	T	C
1	chr1_42087773	0	42087773	A	G
1	chr1_42098872	0	42098872	C	T
1	chr1_42102260	0	42102260	T	C
1	chr1_42102777	0	42102777	G	A
1	chr1_42105555	0	42105555	C	T
1	chr1_42105650	0	42105650	T	C
1	chr1_42108396	0	42108396	G	A
1	chr1_42112766	0	42112766	G	C
1	chr1_42122740	0	42122740	C	A
1	chr1_42130810	0	42130810	C	A
1	chr1_42141436	0	42141436	C	A
1	chr1_42147567	0	42147567	A	G
1	chr1_42148452	0	42148452	A	G
1	chr1_42158480	0	42158480	C	A
1	chr1_42163303	0	42163303	T	G
1	chr1_42176173	0	42176173	C	A
1	chr1_42181898	0	42181898	T	A
1	chr1_42184973	0	42184973	T	C
1	chr1_42199770	0	42199770	C	A
1	chr1_42206877	0	42206877	C	G
1	chr1_42214348	0	42214348	G	A
1	chr1_42214689	0	42214689	T	G
1	chr1_42221373	0	42221373	A	G
1	chr1_42224514	0	42224514	A	G
1	chr1_42226593	0	42226593	G	T
1	chr1_42227983	0	42227983	G	A
1	chr1_42230038	0	42230038	T	A
1	chr1_42238100	0	42238100	T	C
1	chr1_42246213	0	42246213	C	T
1	chr1_42257967	0	42257967	A	G
1	chr1_42278673	0	42278673	G	A
1	chr1_42281152	0	42281152	A	G
1	chr1_42290176	0	42290176	G	A
1	chr1_42296901	0	42296901	G	A
1	chr1_42301589	0	42301589	A	G
1	chr1_42313057	0	42313057	T	C
1	chr1_42316863	0	42316863	C	T
1	chr1_42318184	0	42318184	A	G
1	chr1_42320468	0	42320468	T	G
1	chr1_42352967	0	42352967	T	C
1	chr1_42353432	0	42353432	G	C
1	chr1_42356682	0	42356682	T	A
1	chr1_42374558	0	42374558	C	T
1	chr1_42376694	0	42376694	A	G
1	chr1_42381334	0	42381334	T	C
1	chr1_42390248	0	42390248	A	C
1	chr1_42394463	0	42394463	C	T
1	chr1_42403968	0	42403968	T	C
1	chr1_42418296	0	42418296	C	A
1	chr1_42422864	0	42422864	G	A
1	chr1_42425737	0	42425737	T	C
1	chr1_42426438	0	42426438	A	G
1	chr1_42428584	0	42428584	C	T
1	chr1_42429195	0	42429195	C	A
1	chr1_42440623	0	42440623	T	G
1	chr1_42443601	0	42443601	T	G
1	chr1_42448138	0	42448138	A	G
1	chr1_42450141	0	42450141	T	C
1	chr1_42450727	0	42450727	A	C
1	chr1_42457283	0	42457283	G	A
1	chr1_42457674	0	42457674	T	A
1	chr1_42470719	0	42470719	T	G
1	chr1_42478171	0	42478171	T	C
1	chr1_42484177	0	42484177	T	C
1	chr1_42489719	0	42489719	G	C
1	chr1_42499607	0	42499607	T	C
1	chr1_42515611	0	42515611	T	G
1	chr1_42523452	0	42523452	A	G
1	chr1_42523648	0	42523648	C	A
1	chr1_42530978	0	42530978	A	G
1	chr1_42540040	0	42540040	A	G
1	chr1_42543503	0	42543503	C	T
1	chr1_42552301	0	42552301	T	C
1	chr1_42562888	0	42562888	A	G
1	chr1_42566941	0	42566941	A	G
1	chr1_42567053	0	42567053	G	A
1	chr1_42567795	0	42567795	A	G
1	chr1_42579934	0	42579934	G	A
1	chr1_42597113	0	42597113	G	A
1	chr1_42605023	0	42605023	T	G
1	chr1_42605652	0	42605652	G	A
1	chr1_42608070	0	42608070	T	A
1	chr1_42612042	0	42612042	C	T
1	chr1_42614417	0	42614417	G	T
1	chr1_42630455	0	42630455	G	A
1	chr1_42632244	0	42632244	A	G
1	chr1_42644832	0	42644832	G	T
1	chr1_42646562	0	42646562	G	T
1	chr1_42651368	0	42651368	A	G
1	chr1_42653509	0	42653509	T	C
1	chr1_42674112	0	42674112	A	G
1	chr1_42680176	0	42680176	G	A
1	chr1_42681799	0	42681799	T	G
1	chr1_42687190	0	42687190	T	C
1	chr1_42687997	0	42687997	C	T
1	chr1_42702174	0	42702174	C	A
1	chr1_42706472	0	42706472	A	G
1	chr1_42706617	0	42706617	A	G
1	chr1_42709778	0	42709778	C	T
1	chr1_42712243	0	42712243	C	G
1	chr1_42719917	0	42719917	T	C
1	chr1_42722746	0	42722746	G	A
1	chr1_42729356	0	42729356	T	A
1	chr1_42730865	0	42730865	C	A
1	chr1_42734013	0	42734013	G	A
1	chr1_42735461	0	42735461	C	T
1	chr1_42745424	0	42745424	T	C
1	chr1_42745903	0	42745903	A	G
1	chr1_42754488	0	42754488	G	A
1	chr1_42756887	0	42756887	T	C
1	chr1_42764342	0	42764342	T	C
1	chr1_42766569	0	42766569	A	G
1	chr1_42787415	0	42787415	T	G
1	chr1_42789177	0	42789177	A	T
1	chr1_42798065	0	42798065	C	T
1	chr1_42808391	0	42808391	C	T
1	chr1_42819746	0	42819746	T	C
1	chr1_42827750	0	42827750	T	C
1	chr1_42828364	0	42828364	T	C
1	chr1_42830043	0	42830043	C	A
1	chr1_42838107	0	42838107	T	A
1	chr1_42838279	0	42838279	A	G
1	chr1_42842153	0	42842153	T	C
1	chr1_42844844	0	42844844	C	T
1	chr1_42855363	0	42855363	C	T
1	chr1_42859648	0	42859648	G	A
1	chr1_42869713	0	42869713	G	A
1	chr1_42873814	0	42873814	G	C
1	chr1_42877171	0	42877171	G	A
1	chr1_42878149	0	42878149	T	C
1	chr1_42879897	0	42879897	T	C
1	chr1_42884648	0	42884648	A	T
1	chr1_42892346	0	42892346	A	C
1	chr1_42899400	0	42899400	A	G
1	chr1_42907694	0	42907694	C	G
1	chr1_42911233	0	42911233	T	C
1	chr1_42911322	0	42911322	C	T
1	chr1_42917467	0	42917467	C	T
1	chr1_42923101	0	42923101	G	T
1	chr1_42928774	0	42928774	G	A
1	chr1_42935005	0	42935005	G	C
1	chr1_42935384	0	42935384	A	G
1	chr1_42951754	0	42951754	T	C
1	chr1_42961742	0	42961742	A	G
1	chr1_42969379	0	42969379	T	C
1	chr1_42970247	0	42970247	T	C
1	chr1_42974930	0	42974930	G	A
1	chr1_42981515	0	42981515	T	A
1	chr1_42982443	0	42982443	C	T
1	chr1_42982973	0	42982973	C	T
1	chr1_42986705	0	42986705	C	T
1	chr1_42988417	0	42988417	T	G
1	chr1_42989526	0	42989526	G	C
1	chr1_42992871	0	42992871	G	T
1	chr1_42996885	0	42996885	G	A
1	chr1_42996972	0	42996972	A	G
1	chr1_43001944	0	43001944	G	A
1	chr1_43021255	0	43021255	G	T
1	chr1_43038237	0	43038237	T	G
1	chr1_43039788	0	43039788	G	A
1	chr1_43040567	0	43040567	C	T
1	chr1_43052210	0	43052210	A	C
1	chr1_43060841	0	43060841	T	C
1	chr1_43077268	0	43077268	G	A
1	chr1_43090568	0	43090568	T	C
1	chr1_43106192	0	43106192	A	G
1	chr1_43106410	0	43106410	A	C
1	chr1_43109195	0	43109195	A	G
1	chr1_43111363	0	43111363	A	G
1	chr1_43119335	0	43119335	C	T
1	chr1_43119989	0	43119989	A	G
1	chr1_43125830	0	43125830	A	G
1	chr1_43138167	0	43138167	T	C
1	chr1_43139151	0	43139151	G	A
1	chr1_43140529	0	43140529	G	T
1	chr1_43147809	0	43147809	G	T
1	chr1_43151836	0	43151836	T	C
1	chr1_43157077	0	43157077	G	A
1	chr1_43157160	0	43157160	A	G
1	chr1_43162212	0	43162212	G	A
1	chr1_43163199	0	43163199	G	T
1	chr1_43167247	0	43167247	T	C
1	chr1_43173996	0	43173996	G	C
1	chr1_43177528	0	43177528	G	A
1	chr1_43184343	0	43184343	C	T
1	chr1_43217665	0	43217665	G	A
1	chr1_43222047	0	43222047	T	C
1	chr1_43222553	0	43222553	T	C
1	chr1_43223313	0	43223313	C	T
1	chr1_43230234	0	43230234	G	C
1	chr1_43232370	0	43232370	T	A
1	chr1_43236275	0	43236275	G	A
1	chr1_43238484	0	43238484	G	T
1	chr1_43239235	0	43239235	C	T
1	chr1_43249389	0	43249389	A	G
1	chr1_43250920	0	43250920	G	C
1	chr1_43253918	0	43253918	A	G
1	chr1_43257672	0	43257672	T	C
1	chr1_43260285	0	43260285	T	C
1	chr1_43264256	0	43264256	A	C
1	chr1_43271888	0	43271888	T	G
1	chr1_43289194	0	43289194	A	G
1	chr1_43296684	0	43296684	G	A
1	chr1_43309698	0	43309698	G	A
1	chr1_43310464	0	43310464	G	T
1	chr1_43313536	0	43313536	C	T
1	chr1_43314700	0	43314700	G	A
1	chr1_43320278	0	43320278	G	C
1	chr1_43324749	0	43324749	C	T
1	chr1_43330686	0	43330686	G	C
1	chr1_43340777	0	43340777	T	G
1	chr1_43342629	0	43342629	A	G
1	chr1_43352172	0	43352172	G	A
1	chr1_43353224	0	43353224	C	T
1	chr1_43354042	0	43354042	A	G
1	chr1_43354988	0	43354988	G	A
1	chr1_43359300	0	43359300	G	A
1	chr1_43366872	0	43366872	A	C
1	chr1_43372436	0	43372436	T	G
1	chr1_43379839	0	43379839	T	C
1	chr1_43389929	0	43389929	A	G
1	chr1_43391340	0	43391340	A	G
1	chr1_43399845	0	43399845	G	A
1	chr1_43409859	0	43409859	G	C
1	chr1_43413277	0	43413277	G	A
1	chr1_43415972	0	43415972	T	C
1	chr1_43419924	0	43419924	C	A
1	chr1_43422604	0	43422604	C	G
1	chr1_43422609	0	43422609	A	G
1	chr1_43426574	0	43426574	T	C
1	chr1_43453500	0	43453500	A	C
1	chr1_43457329	0	43457329	G	A
1	chr1_43462436	0	43462436	T	G
1	chr1_43462745	0	43462745	C	G
1	chr1_43463071	0	43463071	T	C
1	chr1_43470301	0	43470301	G	C
1	chr1_43471169	0	43471169	C	T
1	chr1_43488049	0	43488049	T	C
1	chr1_43488075	0	43488075	A	T
1	chr1_43504693	0	43504693	T	C
1	chr1_43507428	0	43507428	A	G
1	chr1_43508382	0	43508382	G	A
1	chr1_43513979	0	43513979	A	G
1	chr1_43518736	0	43518736	A	C
1	chr1_43524021	0	43524021	C	T
1	chr1_43525648	0	43525648	G	C
1	chr1_43532439	0	43532439	G	T
1	chr1_43537965	0	43537965	A	G
1	chr1_43556165	0	43556165	A	G
1	chr1_43561266	0	43561266	A	G
1	chr1_43563044	0	43563044	A	G
1	chr1_43565253	0	43565253	C	T
1	chr1_43570087	0	43570087	G	A
1	chr1_43574011	0	43574011	A	C
1	chr1_43575118	0	43575118	C	T
1	chr1_43576437	0	43576437	T	C
1	chr1_43577755	0	43577755	T	A
1	chr1_43588845	0	43588845	G	A
1	chr1_43605266	0	43605266	A	G
1	chr1_43625362	0	43625362	T	C
1	chr1_43633541	0	43633541	T	C
1	chr1_43634754	0	43634754	G	T
1	chr1_43634916	0	43634916	T	C
1	chr1_43646222	0	43646222	C	T
1	chr1_43663670	0	43663670	C	T
1	chr1_43666464	0	43666464	A	G
1	chr1_43669321	0	43669321	A	G
1	chr1_43677474	0	43677474	T	C
1	chr1_43680329	0	43680329	C	T
1	chr1_43685084	0	43685084	T	C
1	chr1_43691209	0	43691209	C	T
1	chr1_43695524	0	43695524	G	C
1	chr1_43695553	0	43695553	C	A
1	chr1_43699764	0	43699764	T	C
1	chr1_43703763	0	43703763	C	G
1	chr1_43706127	0	43706127	T	C
1	chr1_43710954	0	43710954	A	T
1	chr1_43717519	0	43717519	T	C
1	chr1_43717564	0	43717564	C	T
1	chr1_43719626	0	43719626	T	C
1	chr1_43720679	0	43720679	C	G
1	chr1_43729096	0	43729096	G	A
1	chr1_43742887	0	43742887	T	C
1	chr1_43744893	0	43744893	C	T
1	chr1_43746232	0	43746232	C	G
1	chr1_43746269	0	43746269	T	C
1	chr1_43752568	0	43752568	T	C
1	chr1_43753440	0	43753440	A	T
1	chr1_43768604	0	43768604	C	T
1	chr1_43771135	0	43771135	C	A
1	chr1_43774904	0	43774904	A	G
1	chr1_43781846	0	43781846	C	T
1	chr1_43788109	0	43788109	G	A
1	chr1_43791321	0	43791321	T	C
1	chr1_43796649	0	43796649	G	T
1	chr1_43805253	0	43805253	C	T
1	chr1_43806302	0	43806302	T	C
1	chr1_43816581	0	43816581	A	G
1	chr1_43817850	0	43817850	A	G
1	chr1_43819469	0	43819469	T	A
1	chr1_43823565	0	43823565	C	A
1	chr1_43856020	0	43856020	A	G
1	chr1_43856047	0	43856047	C	T
1	chr1_43870341	0	43870341	C	A
1	chr1_43873088	0	43873088	T	G
1	chr1_43874727	0	43874727	C	T
1	chr1_43880065	0	43880065	T	G
1	chr1_43885372	0	43885372	G	C
1	chr1_43887734	0	43887734	A	G
1	chr1_43887902	0	43887902	G	A
1	chr1_43889137	0	43889137	G	A
1	chr1_43890338	0	43890338	T	C
1	chr1_43906481	0	43906481	G	A
1	chr1_43911010	0	43911010	T	C
1	chr1_43914246	0	43914246	C	T
1	chr1_43915127	0	43915127	A	G
1	chr1_43926784	0	43926784	G	A
1	chr1_43926801	0	43926801	T	C
1	chr1_43939655	0	43939655	A	G
1	chr1_43958827	0	43958827	T	C
1	chr1_43965777	0	43965777	A	C
1	chr1_43968617	0	43968617	C	T
1	chr1_43984063	0	43984063	T	C
1	chr1_43984346	0	43984346	T	C
1	chr1_43990343	0	43990343	T	A
1	chr1_43993907	0	43993907	A	G
1	chr1_43994640	0	43994640	G	T
1	chr1_43996319	0	43996319	G	A
1	chr1_44001216	0	44001216	G	C
1	chr1_44010004	0	44010004	C	T
1	chr1_44014355	0	44014355	G	A
1	chr1_44015211	0	44015211	T	C
1	chr1_44016174	0	44016174	C	T
1	chr1_44021548	0	44021548	G	T
1	chr1_44032580	0	44032580	A	C
1	chr1_44033764	0	44033764	C	T
1	chr1_44037810	0	44037810	C	T
1	chr1_44038591	0	44038591	G	T
1	chr1_44040569	0	44040569	T	C
1	chr1_44045190	0	44045190	G	T
1	chr1_44053319	0	44053319	T	C
1	chr1_44053595	0	44053595	G	A
1	chr1_44054742	0	44054742	G	A
1	chr1_44059297	0	44059297	T	G
1	chr1_44060708	0	44060708	A	T
1	chr1_44074502	0	44074502	T	C
1	chr1_44075073	0	44075073	A	G
1	chr1_44075177	0	44075177	G	A
1	chr1_44077721	0	44077721	T	C
1	chr1_44078589	0	44078589	C	T
1	chr1_44079360	0	44079360	T	C
1	chr1_44081298	0	44081298	G	A
1	chr1_44104609	0	44104609	G	A
1	chr1_44119328	0	44119328	T	C
1	chr1_44128591	0	44128591	C	G
1	chr1_44136156	0	44136156	T	C
1	chr1_44136945	0	44136945	C	A
1	chr1_44137854	0	44137854	G	A
1	chr1_44147057	0	44147057	C	T
1	chr1_44150385	0	44150385	A	G
1	chr1_44163607	0	44163607	A	G
1	chr1_44164653	0	44164653	G	T
1	chr1_44172294	0	44172294	A	C
1	chr1_44172386	0	44172386	T	C
1	chr1_44175070	0	44175070	G	T
1	chr1_44176954	0	44176954	C	T
1	chr1_44181993	0	44181993	C	T
1	chr1_44191182	0	44191182	C	G
1	chr1_44196233	0	44196233	C	G
1	chr1_44201440	0	44201440	A	G
1	chr1_44202702	0	44202702	T	A
1	chr1_44206228	0	44206228	C	G
1	chr1_44210859	0	44210859	C	G
1	chr1_44214334	0	44214334	G	A
1	chr1_44220374	0	44220374	A	G
1	chr1_44225619	0	44225619	C	T
1	chr1_44232446	0	44232446	C	T
1	chr1_44247644	0	44247644	C	T
1	chr1_44249224	0	44249224	A	T
1	chr1_44255468	0	44255468	G	T
1	chr1_44264071	0	44264071	T	C
1	chr1_44281640	0	44281640	A	G
1	chr1_44281901	0	44281901	T	C
1	chr1_44286021	0	44286021	A	G
1	chr1_44286895	0	44286895	C	G
1	chr1_44298365	0	44298365	C	G
1	chr1_44299916	0	44299916	C	T
1	chr1_44313212	0	44313212	C	A
1	chr1_44313276	0	44313276	A	G
1	chr1_44315866	0	44315866	G	A
1	chr1_44316192	0	44316192	G	T
1	chr1_44317482	0	44317482	T	C
1	chr1_44320630	0	44320630	G	C
1	chr1_44333240	0	44333240	G	A
1	chr1_44344786	0	44344786	G	A
1	chr1_44349734	0	44349734	A	G
1	chr1_44351468	0	44351468	T	C
1	chr1_44356760	0	44356760	C	T
1	chr1_44365271	0	44365271	G	A
1	chr1_44572757	0	44572757	C	T
1	chr1_44574697	0	44574697	T	C
1	chr1_44583669	0	44583669	T	G
1	chr1_44583725	0	44583725	C	A
1	chr1_44585593	0	44585593	C	T
1	chr1_44585723	0	44585723	A	G
1	chr1_44585877	0	44585877	A	C
1	chr1_44592046	0	44592046	A	G
1	chr1_44592912	0	44592912	T	C
1	chr1_44600194	0	44600194	A	G
1	chr1_44603163	0	44603163	A	T
1	chr1_44603326	0	44603326	G	C
1	chr1_44603688	0	44603688	G	A
1	chr1_44609649	0	44609649	C	A
1	chr1_44609691	0	44609691	A	T
1	chr1_44623498	0	44623498	C	T
1	chr1_44630479	0	44630479	T	C
1	chr1_44634516	0	44634516	C	T
1	chr1_44635256	0	44635256	A	G
1	chr1_44638970	0	44638970	C	T
1	chr1_44644829	0	44644829	C	T
1	chr1_44646385	0	44646385	G	A
1	chr1_44651549	0	44651549	C	T
1	chr1_44652549	0	44652549	G	A
1	chr1_44656917	0	44656917	G	T
1	chr1_44667046	0	44667046	A	T
1	chr1_44670636	0	44670636	G	T
1	chr1_44672051	0	44672051	C	T
1	chr1_44684174	0	44684174	T	C
1	chr1_44700112	0	44700112	C	G
1	chr1_44708585	0	44708585	T	C
1	chr1_44709021	0	44709021	A	G
1	chr1_44711738	0	44711738	G	A
1	chr1_44715029	0	44715029	A	C
1	chr1_44725947	0	44725947	A	G
1	chr1_44726411	0	44726411	G	A
1	chr1_44736072	0	44736072	G	T
1	chr1_44736757	0	44736757	T	C
1	chr1_44753912	0	44753912	T	A
1	chr1_44754388	0	44754388	T	A
1	chr1_44754661	0	44754661	T	A
1	chr1_44758608	0	44758608	T	C
1	chr1_44767967	0	44767967	G	A
1	chr1_44769047	0	44769047	G	T
1	chr1_44774571	0	44774571	A	G
1	chr1_44774572	0	44774572	A	T
1	chr1_44780276	0	44780276	C	G
1	chr1_44784373	0	44784373	T	G
1	chr1_44785357	0	44785357	A	G
1	chr1_44792843	0	44792843	A	G
1	chr1_44800544	0	44800544	C	T
1	chr1_44804268	0	44804268	C	T
1	chr1_44814861	0	44814861	T	C
1	chr1_44818582	0	44818582	C	T
1	chr1_44820104	0	44820104	C	T
1	chr1_44824639	0	44824639	G	A
1	chr1_44825293	0	44825293	C	A
1	chr1_44833860	0	44833860	A	G
1	chr1_44846534	0	44846534	G	A
1	chr1_44849690	0	44849690	T	A
1	chr1_44853092	0	44853092	T	C
1	chr1_44855090	0	44855090	A	G
1	chr1_44858108	0	44858108	C	G
1	chr1_44859707	0	44859707	A	G
1	chr1_44862865	0	44862865	A	G
1	chr1_44872119	0	44872119	G	T
1	chr1_44873564	0	44873564	G	A
1	chr1_44878542	0	44878542	T	C
1	chr1_44879420	0	44879420	C	G
1	chr1_44880791	0	44880791	T	C
1	chr1_44883852	0	44883852	T	C
1	chr1_44884704	0	44884704	C	T
1	chr1_44885314	0	44885314	C	T
1	chr1_44887209	0	44887209	G	C
1	chr1_44893453	0	44893453	T	G
1	chr1_44896288	0	44896288	G	A
1	chr1_44899868	0	44899868	A	G
1	chr1_44906852	0	44906852	C	A
1	chr1_44909270	0	44909270	T	C
1	chr1_44909458	0	44909458	A	G
1	chr1_44937485	0	44937485	T	G
1	chr1_44940724	0	44940724	G	A
1	chr1_44958433	0	44958433	C	G
1	chr1_44963452	0	44963452	C	T
1	chr1_44971157	0	44971157	A	G
1	chr1_44976700	0	44976700	T	G
1	chr1_44977657	0	44977657	C	T
1	chr1_44980883	0	44980883	C	T
1	chr1_44981201	0	44981201	C	G
1	chr1_44984706	0	44984706	T	C
1	chr1_44989236	0	44989236	C	A
1	chr1_44989973	0	44989973	G	T
1	chr1_45013851	0	45013851	G	A
1	chr1_45030838	0	45030838	G	T
1	chr1_45031162	0	45031162	G	A
1	chr1_45031527	0	45031527	C	T
1	chr1_45033749	0	45033749	C	T
1	chr1_45036365	0	45036365	C	T
1	chr1_45036415	0	45036415	G	T
1	chr1_45036448	0	45036448	A	G
1	chr1_45044259	0	45044259	T	C
1	chr1_45044331	0	45044331	C	T
1	chr1_45049996	0	45049996	A	C
1	chr1_45071726	0	45071726	A	G
1	chr1_45077280	0	45077280	T	C
1	chr1_45080349	0	45080349	T	C
1	chr1_45094952	0	45094952	A	C
1	chr1_45103467	0	45103467	C	T
1	chr1_45104556	0	45104556	T	C
1	chr1_45106831	0	45106831	C	A
1	chr1_45111351	0	45111351	A	T
1	chr1_45112289	0	45112289	T	G
1	chr1_45125035	0	45125035	C	G
1	chr1_45148795	0	45148795	A	G
1	chr1_45149696	0	45149696	G	C
1	chr1_45156505	0	45156505	C	T
1	chr1_45158482	0	45158482	A	C
1	chr1_45167906	0	45167906	T	C
1	chr1_45175419	0	45175419	C	T
1	chr1_45177435	0	45177435	C	G
1	chr1_45183756	0	45183756	T	A
1	chr1_45187797	0	45187797	A	G
1	chr1_45211229	0	45211229	T	C
1	chr1_45213949	0	45213949	C	T
1	chr1_45239353	0	45239353	A	G
1	chr1_45253824	0	45253824	C	T
1	chr1_45255639	0	45255639	T	A
1	chr1_45266638	0	45266638	C	T
1	chr1_45270859	0	45270859	A	G
1	chr1_45274605	0	45274605	A	G
1	chr1_45274664	0	45274664	G	C
1	chr1_45276149	0	45276149	T	C
1	chr1_45280716	0	45280716	G	A
1	chr1_45291169	0	45291169	G	A
1	chr1_45305967	0	45305967	A	G
1	chr1_45323734	0	45323734	T	C
1	chr1_45331496	0	45331496	T	C
1	chr1_45336673	0	45336673	C	T
1	chr1_45344260	0	45344260	G	C
1	chr1_45358543	0	45358543	T	C
1	chr1_45375232	0	45375232	T	C
1	chr1_45383158	0	45383158	A	G
1	chr1_45398014	0	45398014	G	T
1	chr1_45415989	0	45415989	T	G
1	chr1_45418564	0	45418564	G	A
1	chr1_45418758	0	45418758	A	C
1	chr1_45424580	0	45424580	G	A
1	chr1_45435743	0	45435743	C	T
1	chr1_45436876	0	45436876	C	T
1	chr1_45445357	0	45445357	C	G
1	chr1_45446633	0	45446633	A	G
1	chr1_45454651	0	45454651	C	T
1	chr1_45466316	0	45466316	T	C
1	chr1_45472854	0	45472854	T	C
1	chr1_45473179	0	45473179	C	T
1	chr1_45478230	0	45478230	G	A
1	chr1_45485969	0	45485969	T	C
1	chr1_45488105	0	45488105	T	C
1	chr1_45505806	0	45505806	A	T
1	chr1_45527224	0	45527224	C	T
1	chr1_45529437	0	45529437	T	A
1	chr1_45532457	0	45532457	A	G
1	chr1_45538273	0	45538273	A	G
1	chr1_45538616	0	45538616	C	G
1	chr1_45554520	0	45554520	G	A
1	chr1_45554596	0	45554596	A	G
1	chr1_45558556	0	45558556	A	G
1	chr1_45559788	0	45559788	C	T
1	chr1_45560180	0	45560180	G	A
1	chr1_45561442	0	45561442	C	T
1	chr1_45569752	0	45569752	A	T
1	chr1_45571855	0	45571855	C	A
1	chr1_45583845	0	45583845	G	C
1	chr1_45589189	0	45589189	T	C
1	chr1_45589197	0	45589197	C	T
1	chr1_45589807	0	45589807	A	G
1	chr1_45590176	0	45590176	T	C
1	chr1_45592001	0	45592001	G	A
1	chr1_45592644	0	45592644	G	A
1	chr1_45598889	0	45598889	C	T
1	chr1_45608682	0	45608682	C	T
1	chr1_45609483	0	45609483	G	A
1	chr1_45612285	0	45612285	T	C
1	chr1_45618379	0	45618379	C	T
1	chr1_45624664	0	45624664	T	C
1	chr1_45651852	0	45651852	C	T
1	chr1_45657519	0	45657519	T	C
1	chr1_45663219	0	45663219	A	G
1	chr1_45672116	0	45672116	G	C
1	chr1_45680966	0	45680966	C	T
1	chr1_45685756	0	45685756	G	T
1	chr1_45700826	0	45700826	G	C
1	chr1_45707795	0	45707795	C	T
1	chr1_45709173	0	45709173	G	A
1	chr1_45713899	0	45713899	G	A
1	chr1_45717300	0	45717300	A	C
1	chr1_45729835	0	45729835	C	T
1	chr1_45733297	0	45733297	T	C
1	chr1_45753383	0	45753383	G	C
1	chr1_45765540	0	45765540	T	C
1	chr1_45765946	0	45765946	A	G
1	chr1_45765966	0	45765966	T	C
1	chr1_45783748	0	45783748	C	T
1	chr1_45787383	0	45787383	C	T
1	chr1_45793786	0	45793786	T	C
1	chr1_45794545	0	45794545	A	C
1	chr1_45799098	0	45799098	A	G
1	chr1_45801300	0	45801300	A	G
1	chr1_45802197	0	45802197	G	A
1	chr1_45819175	0	45819175	G	A
1	chr1_45820580	0	45820580	G	C
1	chr1_45838133	0	45838133	C	T
1	chr1_45850961	0	45850961	T	C
1	chr1_45858277	0	45858277	G	A
1	chr1_45869001	0	45869001	A	G
1	chr1_45871896	0	45871896	A	G
1	chr1_45885652	0	45885652	G	A
1	chr1_45886030	0	45886030	G	T
1	chr1_45888773	0	45888773	G	A
1	chr1_45890851	0	45890851	A	C
1	chr1_45895811	0	45895811	G	A
1	chr1_45897760	0	45897760	G	C
1	chr1_45908421	0	45908421	C	T
1	chr1_45910627	0	45910627	T	C
1	chr1_45913082	0	45913082	A	C
1	chr1_45917169	0	45917169	G	A
1	chr1_45922619	0	45922619	A	C
1	chr1_45950595	0	45950595	G	A
1	chr1_45962961	0	45962961	T	C
1	chr1_45977602	0	45977602	C	G
1	chr1_45982173	0	45982173	G	T
1	chr1_45999185	0	45999185	T	G
1	chr1_46002907	0	46002907	G	C
1	chr1_46008324	0	46008324	G	C
1	chr1_46008398	0	46008398	T	A
1	chr1_46009534	0	46009534	A	C
1	chr1_46009633	0	46009633	A	C
1	chr1_46034744	0	46034744	C	A
1	chr1_46038326	0	46038326	T	A
1	chr1_46048961	0	46048961	C	T
1	chr1_46065260	0	46065260	G	A
1	chr1_46069293	0	46069293	G	T
1	chr1_46080373	0	46080373	C	T
1	chr1_46101097	0	46101097	A	G
1	chr1_46108803	0	46108803	T	C
1	chr1_46123094	0	46123094	T	C
1	chr1_46132571	0	46132571	T	C
1	chr1_46142007	0	46142007	A	G
1	chr1_46152072	0	46152072	A	G
1	chr1_46154546	0	46154546	A	G
1	chr1_46165381	0	46165381	A	G
1	chr1_46171380	0	46171380	C	T
1	chr1_46174861	0	46174861	C	T
1	chr1_46185857	0	46185857	A	G
1	chr1_46186303	0	46186303	T	C
1	chr1_46191992	0	46191992	G	C
1	chr1_46195365	0	46195365	C	T
1	chr1_46196346	0	46196346	A	G
1	chr1_46198596	0	46198596	T	C
1	chr1_46206120	0	46206120	T	G
1	chr1_46207267	0	46207267	A	G
1	chr1_46207339	0	46207339	C	A
1	chr1_46215622	0	46215622	T	C
1	chr1_46218219	0	46218219	C	A
1	chr1_46226872	0	46226872	T	G
1	chr1_46235553	0	46235553	G	C
1	chr1_46237966	0	46237966	T	C
1	chr1_46244439	0	46244439	A	G
1	chr1_46261946	0	46261946	G	C
1	chr1_46289872	0	46289872	G	A
1	chr1_46299575	0	46299575	C	T
1	chr1_46307677	0	46307677	T	C
1	chr1_46308839	0	46308839	G	T
1	chr1_46329171	0	46329171	A	T
1	chr1_46351197	0	46351197	A	G
1	chr1_46353698	0	46353698	C	T
1	chr1_46355126	0	46355126	C	A
1	chr1_46355428	0	46355428	T	C
1	chr1_46359531	0	46359531	G	A
1	chr1_46361444	0	46361444	C	T
1	chr1_46379255	0	46379255	C	T
1	chr1_46380672	0	46380672	G	A
1	chr1_46383848	0	46383848	A	G
1	chr1_46394361	0	46394361	A	G
1	chr1_46397771	0	46397771	A	G
1	chr1_46403762	0	46403762	C	T
1	chr1_46404106	0	46404106	C	T
1	chr1_46405067	0	46405067	C	T
1	chr1_46408335	0	46408335	T	C
1	chr1_46414910	0	46414910	C	T
1	chr1_46420648	0	46420648	C	A
1	chr1_46425382	0	46425382	C	A
1	chr1_46440173	0	46440173	A	G
1	chr1_46444394	0	46444394	A	G
1	chr1_46444467	0	46444467	C	A
1	chr1_46445052	0	46445052	A	T
1	chr1_46451726	0	46451726	T	A
1	chr1_46458054	0	46458054	T	C
1	chr1_46471429	0	46471429	A	T
1	chr1_46478633	0	46478633	G	A
1	chr1_46489039	0	46489039	A	G
1	chr1_46494320	0	46494320	T	C
1	chr1_46495603	0	46495603	A	G
1	chr1_46496595	0	46496595	T	G
1	chr1_46498616	0	46498616	C	G
1	chr1_46503781	0	46503781	C	G
1	chr1_46510120	0	46510120	G	C
1	chr1_46511420	0	46511420	T	C
1	chr1_46530852	0	46530852	G	A
1	chr1_46537855	0	46537855	T	A
1	chr1_46538353	0	46538353	A	C
1	chr1_46542523	0	46542523	T	G
1	chr1_46549361	0	46549361	G	T
1	chr1_46558740	0	46558740	G	C
1	chr1_46567524	0	46567524	A	G
1	chr1_46574308	0	46574308	G	C
1	chr1_46579700	0	46579700	T	C
1	chr1_46584078	0	46584078	A	G
1	chr1_46585285	0	46585285	A	T
1	chr1_46585988	0	46585988	T	C
1	chr1_46593237	0	46593237	G	A
1	chr1_46596454	0	46596454	A	G
1	chr1_46607094	0	46607094	T	C
1	chr1_46610515	0	46610515	G	A
1	chr1_46610691	0	46610691	C	G
1	chr1_46614274	0	46614274	A	G
1	chr1_46614753	0	46614753	T	C
1	chr1_46619721	0	46619721	T	G
1	chr1_46621935	0	46621935	G	T
1	chr1_46624274	0	46624274	C	T
1	chr1_46628914	0	46628914	C	T
1	chr1_46652061	0	46652061	A	T
1	chr1_46653116	0	46653116	A	G
1	chr1_46665141	0	46665141	G	A
1	chr1_46667025	0	46667025	G	C
1	chr1_46669288	0	46669288	T	G
1	chr1_46677323	0	46677323	T	C
1	chr1_46680848	0	46680848	C	A
1	chr1_46680904	0	46680904	C	T
1	chr1_46685139	0	46685139	G	A
1	chr1_46689146	0	46689146	T	C
1	chr1_46691296	0	46691296	T	G
1	chr1_46693377	0	46693377	C	A
1	chr1_46693735	0	46693735	G	A
1	chr1_46702829	0	46702829	T	C
1	chr1_46704510	0	46704510	A	G
1	chr1_46713793	0	46713793	G	C
1	chr1_46721115	0	46721115	T	G
1	chr1_46725810	0	46725810	A	G
1	chr1_46733259	0	46733259	T	G
1	chr1_46733802	0	46733802	A	T
1	chr1_46735482	0	46735482	T	A
1	chr1_46735874	0	46735874	G	A
1	chr1_46738393	0	46738393	C	T
1	chr1_46741448	0	46741448	T	C
1	chr1_46745784	0	46745784	T	C
1	chr1_46747922	0	46747922	G	C
1	chr1_46753168	0	46753168	G	A
1	chr1_46765215	0	46765215	A	G
1	chr1_46787345	0	46787345	C	G
1	chr1_46790567	0	46790567	A	G
1	chr1_46799123	0	46799123	A	G
1	chr1_46800438	0	46800438	C	T
1	chr1_46802809	0	46802809	C	T
1	chr1_46804493	0	46804493	C	G
1	chr1_46816674	0	46816674	T	C
1	chr1_46829366	0	46829366	A	G
1	chr1_46830276	0	46830276	A	G
1	chr1_46837224	0	46837224	G	C
1	chr1_46847392	0	46847392	C	T
1	chr1_46851971	0	46851971	A	G
1	chr1_46852347	0	46852347	G	A
1	chr1_46855520	0	46855520	T	C
1	chr1_46857187	0	46857187	T	C
1	chr1_46857549	0	46857549	T	C
1	chr1_46857551	0	46857551	C	T
1	chr1_46865779	0	46865779	A	G
1	chr1_46868747	0	46868747	T	C
1	chr1_46869881	0	46869881	G	A
1	chr1_46875108	0	46875108	A	G
1	chr1_46877262	0	46877262	T	A
1	chr1_46882501	0	46882501	G	A
1	chr1_46893702	0	46893702	T	C
1	chr1_46896278	0	46896278	C	T
1	chr1_46904876	0	46904876	G	C
1	chr1_46910708	0	46910708	A	G
1	chr1_46911449	0	46911449	A	G
1	chr1_46911524	0	46911524	G	A
1	chr1_46923614	0	46923614	T	C
1	chr1_46925012	0	46925012	C	T
1	chr1_46930875	0	46930875	A	G
1	chr1_46936637	0	46936637	T	C
1	chr1_46938681	0	46938681	A	G
1	chr1_46940949	0	46940949	C	G
1	chr1_46943602	0	46943602	A	G
1	chr1_46948883	0	46948883	A	G
1	chr1_46960837	0	46960837	G	C
1	chr1_46965703	0	46965703	C	G
1	chr1_46976133	0	46976133	T	C
1	chr1_46977480	0	46977480	A	G
1	chr1_46978917	0	46978917	C	T
1	chr1_46978932	0	46978932	G	A
1	chr1_46991249	0	46991249	A	T
1	chr1_46992032	0	46992032	A	C
1	chr1_46994862	0	46994862	T	G
1	chr1_47000239	0	47000239	C	T
1	chr1_47002487	0	47002487	G	T
1	chr1_47012651	0	47012651	C	T
1	chr1_47016883	0	47016883	A	T
1	chr1_47017850	0	47017850	A	G
1	chr1_47046521	0	47046521	C	T
1	chr1_47080048	0	47080048	T	C
1	chr1_47081296	0	47081296	C	T
1	chr1_47087846	0	47087846	T	C
1	chr1_47134732	0	47134732	G	A
1	chr1_47137463	0	47137463	C	T
1	chr1_47138277	0	47138277	A	G
1	chr1_47140389	0	47140389	T	C
1	chr1_47146088	0	47146088	C	T
1	chr1_47151426	0	47151426	A	C
1	chr1_47156452	0	47156452	G	A
1	chr1_47159657	0	47159657	G	A
1	chr1_47162497	0	47162497	G	A
1	chr1_47167338	0	47167338	A	G
1	chr1_47167439	0	47167439	G	T
1	chr1_47167781	0	47167781	T	C
1	chr1_47169649	0	47169649	T	G
1	chr1_47170391	0	47170391	A	G
1	chr1_47177539	0	47177539	A	G
1	chr1_47186797	0	47186797	C	T
1	chr1_47186986	0	47186986	G	A
1	chr1_47189092	0	47189092	G	A
1	chr1_47208801	0	47208801	T	C
1	chr1_47208805	0	47208805	C	T
1	chr1_47210154	0	47210154	T	C
1	chr1_47217390	0	47217390	G	A
1	chr1_47223265	0	47223265	A	G
1	chr1_47223838	0	47223838	G	T
1	chr1_47227627	0	47227627	G	C
1	chr1_47228451	0	47228451	A	G
1	chr1_47233451	0	47233451	T	C
1	chr1_47236804	0	47236804	C	G
1	chr1_47246725	0	47246725	G	T
1	chr1_47250518	0	47250518	G	C
1	chr1_47263343	0	47263343	T	C
1	chr1_47271330	0	47271330	T	C
1	chr1_47271387	0	47271387	T	C
1	chr1_47277381	0	47277381	T	A
1	chr1_47278124	0	47278124	C	T
1	chr1_47281525	0	47281525	T	A
1	chr1_47282424	0	47282424	G	A
1	chr1_47289998	0	47289998	G	C
1	chr1_47303237	0	47303237	C	T
1	chr1_47318061	0	47318061	T	C
1	chr1_47319063	0	47319063	G	A
1	chr1_47327003	0	47327003	C	T
1	chr1_47347061	0	47347061	G	A
1	chr1_47367666	0	47367666	A	T
1	chr1_47380723	0	47380723	C	A
1	chr1_47384381	0	47384381	A	C
1	chr1_47384998	0	47384998	C	T
1	chr1_47386409	0	47386409	A	C
1	chr1_47387844	0	47387844	T	C
1	chr1_47388317	0	47388317	T	C
1	chr1_47391521	0	47391521	G	C
1	chr1_47395409	0	47395409	C	T
1	chr1_47411330	0	47411330	A	C
1	chr1_47413066	0	47413066	C	A
1	chr1_47422700	0	47422700	C	T
1	chr1_47424636	0	47424636	G	T
1	chr1_47429332	0	47429332	T	C
1	chr1_47432479	0	47432479	T	C
1	chr1_47439946	0	47439946	A	C
1	chr1_47448269	0	47448269	G	C
1	chr1_47450454	0	47450454	T	C
1	chr1_47457554	0	47457554	T	C
1	chr1_47457816	0	47457816	C	T
1	chr1_47461756	0	47461756	C	A
1	chr1_47475270	0	47475270	C	T
1	chr1_47476720	0	47476720	A	C
1	chr1_47478853	0	47478853	A	G
1	chr1_47485685	0	47485685	G	A
1	chr1_47485809	0	47485809	T	C
1	chr1_47488505	0	47488505	G	C
1	chr1_47489325	0	47489325	T	G
1	chr1_47490194	0	47490194	G	A
1	chr1_47492247	0	47492247	A	C
1	chr1_47494683	0	47494683	A	T
1	chr1_47500834	0	47500834	T	C
1	chr1_47508674	0	47508674	C	A
1	chr1_47510982	0	47510982	C	A
1	chr1_47513548	0	47513548	T	C
1	chr1_47541024	0	47541024	T	C
1	chr1_47542050	0	47542050	G	A
1	chr1_47542478	0	47542478	A	G
1	chr1_47542639	0	47542639	C	T
1	chr1_47543044	0	47543044	T	G
1	chr1_47545828	0	47545828	T	A
1	chr1_47547626	0	47547626	T	C
1	chr1_47554920	0	47554920	C	A
1	chr1_47561240	0	47561240	G	T
1	chr1_47567563	0	47567563	C	G
1	chr1_47572885	0	47572885	A	G
1	chr1_47583278	0	47583278	T	G
1	chr1_47583299	0	47583299	C	G
1	chr1_47588459	0	47588459	G	A
1	chr1_47594867	0	47594867	A	T
1	chr1_47595051	0	47595051	C	G
1	chr1_47604079	0	47604079	G	T
1	chr1_47605819	0	47605819	G	A
1	chr1_47622592	0	47622592	C	T
1	chr1_47622789	0	47622789	T	C
1	chr1_47634588	0	47634588	G	A
1	chr1_47639851	0	47639851	G	A
1	chr1_47655255	0	47655255	G	T
1	chr1_47658864	0	47658864	G	A
1	chr1_47660935	0	47660935	C	T
1	chr1_47681162	0	47681162	A	G
1	chr1_47682079	0	47682079	T	C
1	chr1_47692977	0	47692977	G	A
1	chr1_47694680	0	47694680	A	G
1	chr1_47704045	0	47704045	G	A
1	chr1_47714712	0	47714712	T	G
1	chr1_47717911	0	47717911	C	T
1	chr1_47718900	0	47718900	G	A
1	chr1_47739316	0	47739316	A	G
1	chr1_47750451	0	47750451	T	C
1	chr1_47751768	0	47751768	G	A
1	chr1_47756127	0	47756127	C	T
1	chr1_47756213	0	47756213	C	T
1	chr1_47760100	0	47760100	T	C
1	chr1_47776150	0	47776150	C	G
1	chr1_47786024	0	47786024	A	G
1	chr1_47789636	0	47789636	G	A
1	chr1_47793100	0	47793100	C	T
1	chr1_47793792	0	47793792	C	T
1	chr1_47794039	0	47794039	G	A
1	chr1_47797213	0	47797213	T	A
1	chr1_47798859	0	47798859	T	C
1	chr1_47802998	0	47802998	T	A
1	chr1_47803115	0	47803115	T	C
1	chr1_47803734	0	47803734	T	G
1	chr1_47810126	0	47810126	C	A
1	chr1_47820454	0	47820454	A	T
1	chr1_47821803	0	47821803	T	A
1	chr1_47825748	0	47825748	G	T
1	chr1_47827033	0	47827033	C	A
1	chr1_47830116	0	47830116	C	T
1	chr1_47832329	0	47832329	T	C
1	chr1_47832963	0	47832963	A	G
1	chr1_47835549	0	47835549	G	C
1	chr1_47840665	0	47840665	C	T
1	chr1_47842932	0	47842932	G	A
1	chr1_47844145	0	47844145	T	G
1	chr1_47846856	0	47846856	G	C
1	chr1_47854490	0	47854490	G	T
1	chr1_47855135	0	47855135	G	A
1	chr1_47867542	0	47867542	G	A
1	chr1_47868043	0	47868043	C	G
1	chr1_47870903	0	47870903	G	T
1	chr1_47871413	0	47871413	G	A
1	chr1_47872849	0	47872849	C	T
1	chr1_47875853	0	47875853	G	C
1	chr1_47878344	0	47878344	C	T
1	chr1_47887262	0	47887262	T	A
1	chr1_47892172	0	47892172	G	A
1	chr1_47903877	0	47903877	G	A
1	chr1_47907767	0	47907767	A	G
1	chr1_47912905	0	47912905	G	C
1	chr1_47913690	0	47913690	A	G
1	chr1_47915289	0	47915289	G	T
1	chr1_47915673	0	47915673	G	A
1	chr1_47927858	0	47927858	T	C
1	chr1_47930048	0	47930048	C	T
1	chr1_47932405	0	47932405	G	A
1	chr1_47940838	0	47940838	G	A
1	chr1_47941109	0	47941109	C	T
1	chr1_47942723	0	47942723	C	T
1	chr1_47952960	0	47952960	A	C
1	chr1_47964803	0	47964803	T	C
1	chr1_47966037	0	47966037	T	C
1	chr1_47968614	0	47968614	A	G
1	chr1_48017087	0	48017087	A	G
1	chr1_48020297	0	48020297	T	G
1	chr1_48024314	0	48024314	G	T
1	chr1_48025202	0	48025202	C	A
1	chr1_48026928	0	48026928	G	C
1	chr1_48038594	0	48038594	C	T
1	chr1_48059417	0	48059417	A	G
1	chr1_48061724	0	48061724	T	C
1	chr1_48063861	0	48063861	C	T
1	chr1_48070614	0	48070614	A	G
1	chr1_48072314	0	48072314	T	G
1	chr1_48073307	0	48073307	G	C
1	chr1_48076039	0	48076039	G	T
1	chr1_48084126	0	48084126	G	A
1	chr1_48089653	0	48089653	A	T
1	chr1_48089888	0	48089888	C	G
1	chr1_48097298	0	48097298	T	A
1	chr1_48102357	0	48102357	C	T
1	chr1_48118871	0	48118871	G	C
1	chr1_48127469	0	48127469	A	C
1	chr1_48130447	0	48130447	A	C
1	chr1_48149962	0	48149962	G	A
1	chr1_48157272	0	48157272	C	G
1	chr1_48178165	0	48178165	T	C
1	chr1_48182574	0	48182574	T	C
1	chr1_48192780	0	48192780	G	A
1	chr1_48193059	0	48193059	T	C
1	chr1_48193060	0	48193060	T	G
1	chr1_48199388	0	48199388	C	T
1	chr1_48199837	0	48199837	T	A
1	chr1_48203485	0	48203485	T	C
1	chr1_48205000	0	48205000	A	G
1	chr1_48207104	0	48207104	G	A
1	chr1_48215139	0	48215139	G	A
1	chr1_48216031	0	48216031	A	C
1	chr1_48218013	0	48218013	C	T
1	chr1_48227867	0	48227867	C	T
1	chr1_48230915	0	48230915	G	A
1	chr1_48236578	0	48236578	A	G
1	chr1_48236718	0	48236718	G	C
1	chr1_48238967	0	48238967	G	A
1	chr1_48240639	0	48240639	C	G
1	chr1_48247311	0	48247311	A	G
1	chr1_48259796	0	48259796	A	G
1	chr1_48261922	0	48261922	C	A
1	chr1_48269329	0	48269329	G	C
1	chr1_48282115	0	48282115	G	A
1	chr1_48287156	0	48287156	T	A
1	chr1_48287476	0	48287476	A	G
1	chr1_48290438	0	48290438	A	G
1	chr1_48308402	0	48308402	T	G
1	chr1_48309737	0	48309737	G	C
1	chr1_48321025	0	48321025	C	A
1	chr1_48321717	0	48321717	T	C
1	chr1_48322515	0	48322515	T	C
1	chr1_48327904	0	48327904	A	G
1	chr1_48335890	0	48335890	G	A
1	chr1_48338377	0	48338377	A	G
1	chr1_48342673	0	48342673	A	T
1	chr1_48353210	0	48353210	C	T
1	chr1_48360780	0	48360780	C	G
1	chr1_48361420	0	48361420	T	C
1	chr1_48371874	0	48371874	T	C
1	chr1_48372442	0	48372442	A	C
1	chr1_48377550	0	48377550	A	G
1	chr1_48379290	0	48379290	A	G
1	chr1_48392625	0	48392625	G	A
1	chr1_48393517	0	48393517	T	C
1	chr1_48396528	0	48396528	C	T
1	chr1_48401001	0	48401001	G	C
1	chr1_48402742	0	48402742	C	G
1	chr1_48407215	0	48407215	G	A
1	chr1_48407501	0	48407501	G	A
1	chr1_48418355	0	48418355	A	G
1	chr1_48424055	0	48424055	G	A
1	chr1_48426983	0	48426983	G	A
1	chr1_48435639	0	48435639	C	A
1	chr1_48446397	0	48446397	C	T
1	chr1_48458080	0	48458080	T	C
1	chr1_48463203	0	48463203	A	G
1	chr1_48465171	0	48465171	C	T
1	chr1_48469066	0	48469066	A	G
1	chr1_48479394	0	48479394	T	C
1	chr1_48481933	0	48481933	G	A
1	chr1_48511212	0	48511212	T	G
1	chr1_48519815	0	48519815	C	G
1	chr1_48524716	0	48524716	G	A
1	chr1_48524978	0	48524978	C	T
1	chr1_48526115	0	48526115	T	C
1	chr1_48547666	0	48547666	C	T
1	chr1_48547708	0	48547708	A	G
1	chr1_48550919	0	48550919	T	G
1	chr1_48551695	0	48551695	A	G
1	chr1_48564270	0	48564270	A	G
1	chr1_48566602	0	48566602	A	G
1	chr1_48575507	0	48575507	C	T
1	chr1_48590267	0	48590267	G	A
1	chr1_48595131	0	48595131	A	G
1	chr1_48599766	0	48599766	G	T
1	chr1_48603574	0	48603574	C	T
1	chr1_48604431	0	48604431	A	G
1	chr1_48619796	0	48619796	A	C
1	chr1_48633941	0	48633941	A	G
1	chr1_48636787	0	48636787	G	A
1	chr1_48640992	0	48640992	T	C
1	chr1_48641677	0	48641677	C	T
1	chr1_48641844	0	48641844	A	G
1	chr1_48648140	0	48648140	T	C
1	chr1_48648560	0	48648560	T	C
1	chr1_48650169	0	48650169	T	C
1	chr1_48652660	0	48652660	C	A
1	chr1_48672709	0	48672709	C	T
1	chr1_48675937	0	48675937	T	C
1	chr1_48677171	0	48677171	C	T
1	chr1_48677667	0	48677667	G	A
1	chr1_48679554	0	48679554	G	A
1	chr1_48687852	0	48687852	T	C
1	chr1_48688431	0	48688431	G	T
1	chr1_48692539	0	48692539	T	A
1	chr1_48693549	0	48693549	C	T
1	chr1_48702957	0	48702957	A	C
1	chr1_48707730	0	48707730	T	C
1	chr1_48708031	0	48708031	T	C
1	chr1_48710819	0	48710819	C	A
1	chr1_48728234	0	48728234	C	T
1	chr1_48729838	0	48729838	T	A
1	chr1_48735329	0	48735329	T	C
1	chr1_48739882	0	48739882	T	C
1	chr1_48746069	0	48746069	G	A
1	chr1_48746861	0	48746861	A	G
1	chr1_48747878	0	48747878	C	T
1	chr1_48752502	0	48752502	A	G
1	chr1_48754152	0	48754152	C	G
1	chr1_48762310	0	48762310	T	C
1	chr1_48763570	0	48763570	T	C
1	chr1_48767240	0	48767240	G	A
1	chr1_48770647	0	48770647	T	C
1	chr1_48782230	0	48782230	C	T
1	chr1_48784259	0	48784259	C	T
1	chr1_48792811	0	48792811	T	C
1	chr1_48817730	0	48817730	G	A
1	chr1_48824695	0	48824695	A	G
1	chr1_48833176	0	48833176	A	C
1	chr1_48841504	0	48841504	A	C
1	chr1_48855879	0	48855879	C	T
1	chr1_48861099	0	48861099	G	A
1	chr1_48875936	0	48875936	C	T
1	chr1_48885547	0	48885547	C	A
1	chr1_48887116	0	48887116	G	C
1	chr1_48892554	0	48892554	A	G
1	chr1_48893765	0	48893765	C	T
1	chr1_48894410	0	48894410	A	T
1	chr1_48900810	0	48900810	T	C
1	chr1_48903325	0	48903325	G	T
1	chr1_48911110	0	48911110	G	T
1	chr1_48911451	0	48911451	A	C
1	chr1_48911467	0	48911467	C	T
1	chr1_48912708	0	48912708	T	C
1	chr1_48913153	0	48913153	G	A
1	chr1_48913661	0	48913661	A	G
1	chr1_48933840	0	48933840	A	G
1	chr1_48944430	0	48944430	A	G
1	chr1_48963270	0	48963270	T	C
1	chr1_48965117	0	48965117	T	G
1	chr1_48966251	0	48966251	G	A
1	chr1_48967064	0	48967064	A	C
1	chr1_48973827	0	48973827	T	A
1	chr1_48977634	0	48977634	G	A
1	chr1_48978207	0	48978207	G	C
1	chr1_48978215	0	48978215	G	T
1	chr1_48980611	0	48980611	T	C
1	chr1_48990354	0	48990354	T	C
1	chr1_48991292	0	48991292	C	T
1	chr1_49006496	0	49006496	T	C
1	chr1_49013886	0	49013886	G	C
1	chr1_49016555	0	49016555	G	A
1	chr1_49020045	0	49020045	T	C
1	chr1_49022075	0	49022075	C	T
1	chr1_49024822	0	49024822	A	G
1	chr1_49036871	0	49036871	T	C
1	chr1_49037299	0	49037299	G	A
1	chr1_49043768	0	49043768	G	A
1	chr1_49044963	0	49044963	G	A
1	chr1_49050171	0	49050171	G	A
1	chr1_49069738	0	49069738	T	A
1	chr1_49070761	0	49070761	A	G
1	chr1_49071762	0	49071762	T	A
1	chr1_49073121	0	49073121	G	T
1	chr1_49073191	0	49073191	T	C
1	chr1_49078348	0	49078348	G	A
1	chr1_49080092	0	49080092	C	T
1	chr1_49106471	0	49106471	T	C
1	chr1_49107986	0	49107986	G	A
1	chr1_49120356	0	49120356	G	A
1	chr1_49123348	0	49123348	A	G
1	chr1_49126398	0	49126398	A	G
1	chr1_49128272	0	49128272	C	T
1	chr1_49128795	0	49128795	T	C
1	chr1_49131626	0	49131626	A	G
1	chr1_49138737	0	49138737	C	G
1	chr1_49140891	0	49140891	T	C
1	chr1_49140996	0	49140996	A	C
1	chr1_49147122	0	49147122	T	G
1	chr1_49147705	0	49147705	G	A
1	chr1_49159140	0	49159140	A	G
1	chr1_49160536	0	49160536	T	G
1	chr1_49160860	0	49160860	A	G
1	chr1_49161007	0	49161007	A	G
1	chr1_49162687	0	49162687	T	C
1	chr1_49164136	0	49164136	A	T
1	chr1_49164197	0	49164197	C	T
1	chr1_49164480	0	49164480	A	G
1	chr1_49166105	0	49166105	A	T
1	chr1_49169535	0	49169535	A	G
1	chr1_49172852	0	49172852	C	T
1	chr1_49173290	0	49173290	G	A
1	chr1_49178829	0	49178829	A	G
1	chr1_49178942	0	49178942	A	G
1	chr1_49181426	0	49181426	A	G
1	chr1_49183982	0	49183982	A	G
1	chr1_49185653	0	49185653	G	T
1	chr1_49186126	0	49186126	G	A
1	chr1_49187072	0	49187072	G	A
1	chr1_49188864	0	49188864	A	G
1	chr1_49189509	0	49189509	C	T
1	chr1_49189587	0	49189587	T	C
1	chr1_49190090	0	49190090	G	A
1	chr1_49190533	0	49190533	T	C
1	chr1_49190884	0	49190884	G	C
1	chr1_49206680	0	49206680	C	T
1	chr1_49206772	0	49206772	A	G
1	chr1_49207946	0	49207946	T	G
1	chr1_49208854	0	49208854	G	A
1	chr1_49210967	0	49210967	A	G
1	chr1_49213384	0	49213384	G	A
1	chr1_49214233	0	49214233	G	A
1	chr1_49215291	0	49215291	A	C
1	chr1_49217841	0	49217841	C	G
1	chr1_49217858	0	49217858	A	G
1	chr1_49218412	0	49218412	A	G
1	chr1_49219405	0	49219405	G	T
1	chr1_49219496	0	49219496	C	T
1	chr1_49220481	0	49220481	A	G
1	chr1_49230039	0	49230039	G	A
1	chr1_49230351	0	49230351	A	G
1	chr1_49232445	0	49232445	T	C
1	chr1_49234633	0	49234633	A	T
1	chr1_49236657	0	49236657	G	A
1	chr1_49238790	0	49238790	T	C
1	chr1_49248583	0	49248583	T	C
1	chr1_49257161	0	49257161	G	A
1	chr1_49260948	0	49260948	C	T
1	chr1_49275085	0	49275085	G	A
1	chr1_49281492	0	49281492	C	T
1	chr1_49288717	0	49288717	C	T
1	chr1_49290154	0	49290154	G	A
1	chr1_49300628	0	49300628	C	A
1	chr1_49311570	0	49311570	G	C
1	chr1_49328301	0	49328301	C	T
1	chr1_49333513	0	49333513	G	T
1	chr1_49339448	0	49339448	A	G
1	chr1_49341884	0	49341884	A	G
1	chr1_49343055	0	49343055	C	G
1	chr1_49343978	0	49343978	G	A
1	chr1_49346715	0	49346715	G	C
1	chr1_49346801	0	49346801	T	C
1	chr1_49346942	0	49346942	T	C
1	chr1_49349875	0	49349875	A	G
1	chr1_49351044	0	49351044	A	G
1	chr1_49353596	0	49353596	T	C
1	chr1_49362107	0	49362107	T	C
1	chr1_49363805	0	49363805	T	C
1	chr1_49371462	0	49371462	G	A
1	chr1_49371567	0	49371567	A	T
1	chr1_49380844	0	49380844	A	G
1	chr1_49380932	0	49380932	A	G
1	chr1_49386075	0	49386075	C	T
1	chr1_49389257	0	49389257	G	T
1	chr1_49394703	0	49394703	A	G
1	chr1_49399062	0	49399062	A	G
1	chr1_49408475	0	49408475	G	C
1	chr1_49412539	0	49412539	G	A
1	chr1_49421504	0	49421504	G	A
1	chr1_49429275	0	49429275	C	A
1	chr1_49430119	0	49430119	A	G
1	chr1_49434781	0	49434781	C	T
1	chr1_49435887	0	49435887	C	A
1	chr1_49438691	0	49438691	T	A
1	chr1_49450374	0	49450374	A	G
1	chr1_49460667	0	49460667	G	A
1	chr1_49463354	0	49463354	T	C
1	chr1_49470283	0	49470283	C	T
1	chr1_49483899	0	49483899	G	T
1	chr1_49494280	0	49494280	T	C
1	chr1_49498710	0	49498710	C	G
1	chr1_49516410	0	49516410	A	G
1	chr1_49529457	0	49529457	A	G
1	chr1_49529651	0	49529651	G	T
1	chr1_49532894	0	49532894	C	T
1	chr1_49539169	0	49539169	A	G
1	chr1_49540236	0	49540236	G	A
1	chr1_49546526	0	49546526	C	T
1	chr1_49555119	0	49555119	T	G
1	chr1_49561022	0	49561022	G	A
1	chr1_49561296	0	49561296	A	G
1	chr1_49563762	0	49563762	C	T
1	chr1_49566679	0	49566679	G	C
1	chr1_49571825	0	49571825	T	C
1	chr1_49576571	0	49576571	G	T
1	chr1_49597097	0	49597097	G	A
1	chr1_49612735	0	49612735	G	A
1	chr1_49613631	0	49613631	C	A
1	chr1_49638404	0	49638404	G	T
1	chr1_49638820	0	49638820	T	C
1	chr1_49641630	0	49641630	G	A
1	chr1_49644003	0	49644003	G	T
1	chr1_49645010	0	49645010	A	G
1	chr1_49646869	0	49646869	G	A
1	chr1_49647393	0	49647393	C	T
1	chr1_49648106	0	49648106	T	G
1	chr1_49652316	0	49652316	A	G
1	chr1_49660163	0	49660163	C	T
1	chr1_49662592	0	49662592	C	T
1	chr1_49663674	0	49663674	C	G
1	chr1_49706162	0	49706162	G	A
1	chr1_49709909	0	49709909	A	G
1	chr1_49712291	0	49712291	A	T
1	chr1_49725794	0	49725794	T	C
1	chr1_49728278	0	49728278	C	T
1	chr1_49728573	0	49728573	A	G
1	chr1_49729650	0	49729650	A	G
1	chr1_49738373	0	49738373	T	C
1	chr1_49738731	0	49738731	C	T
1	chr1_49742443	0	49742443	C	T
1	chr1_49745980	0	49745980	A	T
1	chr1_49751796	0	49751796	A	G
1	chr1_49756536	0	49756536	T	C
1	chr1_49758328	0	49758328	C	G
1	chr1_49772796	0	49772796	C	T
1	chr1_49776710	0	49776710	C	T
1	chr1_49782133	0	49782133	A	G
1	chr1_49782343	0	49782343	A	G
1	chr1_49786608	0	49786608	C	T
1	chr1_49800248	0	49800248	C	T
1	chr1_49811938	0	49811938	C	T
1	chr1_49812128	0	49812128	G	A
1	chr1_49822580	0	49822580	C	A
1	chr1_49825022	0	49825022	A	C
1	chr1_49826663	0	49826663	T	C
1	chr1_49834172	0	49834172	T	C
1	chr1_49838925	0	49838925	A	G
1	chr1_49840627	0	49840627	G	A
1	chr1_49849595	0	49849595	G	C
1	chr1_49850476	0	49850476	A	G
1	chr1_49850822	0	49850822	T	G
1	chr1_49851794	0	49851794	G	C
1	chr1_49853678	0	49853678	C	T
1	chr1_49860598	0	49860598	C	A
1	chr1_49861341	0	49861341	A	G
1	chr1_49863177	0	49863177	C	A
1	chr1_49880410	0	49880410	A	G
1	chr1_49902794	0	49902794	C	G
1	chr1_49910521	0	49910521	A	G
1	chr1_49913109	0	49913109	C	T
1	chr1_49914885	0	49914885	A	T
1	chr1_49914934	0	49914934	T	A
1	chr1_49916929	0	49916929	C	T
1	chr1_49919088	0	49919088	T	C
1	chr1_49920079	0	49920079	C	A
1	chr1_49929427	0	49929427	C	T
1	chr1_49935643	0	49935643	T	G
1	chr1_49936757	0	49936757	G	C
1	chr1_49943012	0	49943012	T	G
1	chr1_49943878	0	49943878	C	G
1	chr1_49964139	0	49964139	A	G
1	chr1_49966632	0	49966632	T	C
1	chr1_49971672	0	49971672	C	G
1	chr1_49981539	0	49981539	C	T
1	chr1_49990220	0	49990220	A	G
1	chr1_49995187	0	49995187	C	G
1	chr1_49996875	0	49996875	T	C
1	chr1_50001260	0	50001260	A	C
1	chr1_50010704	0	50010704	T	C
1	chr1_50014984	0	50014984	T	C
1	chr1_50015003	0	50015003	G	A
1	chr1_50021032	0	50021032	T	C
1	chr1_50029426	0	50029426	A	C
1	chr1_50029971	0	50029971	C	A
1	chr1_50031963	0	50031963	C	T
1	chr1_50038216	0	50038216	G	C
1	chr1_50050642	0	50050642	C	A
1	chr1_50052334	0	50052334	C	G
1	chr1_50052648	0	50052648	A	G
1	chr1_50052689	0	50052689	T	C
1	chr1_50057996	0	50057996	A	G
1	chr1_50074152	0	50074152	C	T
1	chr1_50091323	0	50091323	T	C
1	chr1_50093045	0	50093045	C	T
1	chr1_50095324	0	50095324	G	T
1	chr1_50099913	0	50099913	A	C
1	chr1_50106841	0	50106841	A	G
1	chr1_50111276	0	50111276	C	T
1	chr1_50111425	0	50111425	G	C
1	chr1_50115369	0	50115369	G	T
1	chr1_50117382	0	50117382	C	T
1	chr1_50118038	0	50118038	A	G
1	chr1_50119920	0	50119920	G	C
1	chr1_50128216	0	50128216	C	T
1	chr1_50128496	0	50128496	C	T
1	chr1_50129035	0	50129035	G	A
1	chr1_50129514	0	50129514	T	C
1	chr1_50131437	0	50131437	C	T
1	chr1_50131772	0	50131772	G	C
1	chr1_50148092	0	50148092	G	A
1	chr1_50157444	0	50157444	T	G
1	chr1_50160180	0	50160180	G	C
1	chr1_50170240	0	50170240	A	C
1	chr1_50172917	0	50172917	A	G
1	chr1_50173545	0	50173545	G	A
1	chr1_50175152	0	50175152	T	C
1	chr1_50182948	0	50182948	T	C
1	chr1_50196889	0	50196889	C	G
1	chr1_50199805	0	50199805	T	C
1	chr1_50201562	0	50201562	G	A
1	chr1_50201807	0	50201807	G	A
1	chr1_50202239	0	50202239	A	C
1	chr1_50203162	0	50203162	G	A
1	chr1_50204840	0	50204840	G	C
1	chr1_50213947	0	50213947	T	C
1	chr1_50220663	0	50220663	G	C
1	chr1_50225026	0	50225026	A	C
1	chr1_50228348	0	50228348	T	C
1	chr1_50228730	0	50228730	T	C
1	chr1_50230427	0	50230427	T	C
1	chr1_50231395	0	50231395	C	T
1	chr1_50232354	0	50232354	C	T
1	chr1_50232600	0	50232600	T	A
1	chr1_50239144	0	50239144	G	A
1	chr1_50241071	0	50241071	T	C
1	chr1_50247759	0	50247759	A	G
1	chr1_50249400	0	50249400	G	A
1	chr1_50253012	0	50253012	A	T
1	chr1_50254049	0	50254049	T	G
1	chr1_50257054	0	50257054	C	G
1	chr1_50263880	0	50263880	A	G
1	chr1_50272249	0	50272249	A	C
1	chr1_50274618	0	50274618	G	A
1	chr1_50294110	0	50294110	C	T
1	chr1_50295134	0	50295134	C	T
1	chr1_50301212	0	50301212	G	C
1	chr1_50301400	0	50301400	C	T
1	chr1_50309121	0	50309121	C	G
1	chr1_50310756	0	50310756	T	C
1	chr1_50310943	0	50310943	G	T
1	chr1_50322490	0	50322490	G	C
1	chr1_50331384	0	50331384	C	T
1	chr1_50339277	0	50339277	A	C
1	chr1_50343554	0	50343554	A	T
1	chr1_50344976	0	50344976	C	A
1	chr1_50351256	0	50351256	G	C
1	chr1_50353325	0	50353325	A	G
1	chr1_50373849	0	50373849	G	A
1	chr1_50377189	0	50377189	T	C
1	chr1_50382834	0	50382834	A	C
1	chr1_50384208	0	50384208	G	A
1	chr1_50385436	0	50385436	T	C
1	chr1_50396987	0	50396987	T	C
1	chr1_50402440	0	50402440	T	G
1	chr1_50403293	0	50403293	A	G
1	chr1_50406714	0	50406714	T	C
1	chr1_50410019	0	50410019	G	A
1	chr1_50421147	0	50421147	T	C
1	chr1_50434348	0	50434348	G	C
1	chr1_50436310	0	50436310	G	A
1	chr1_50438610	0	50438610	A	G
1	chr1_50443014	0	50443014	T	A
1	chr1_50452267	0	50452267	G	C
1	chr1_50452562	0	50452562	C	T
1	chr1_50459482	0	50459482	C	T
1	chr1_50472646	0	50472646	G	A
1	chr1_50490668	0	50490668	G	A
1	chr1_50493749	0	50493749	T	C
1	chr1_50496177	0	50496177	T	C
1	chr1_50497128	0	50497128	T	C
1	chr1_50497540	0	50497540	A	G
1	chr1_50501076	0	50501076	C	G
1	chr1_50503252	0	50503252	C	T
1	chr1_50509053	0	50509053	G	A
1	chr1_50518354	0	50518354	G	A
1	chr1_50521730	0	50521730	G	A
1	chr1_50524990	0	50524990	T	C
1	chr1_50529857	0	50529857	G	C
1	chr1_50530319	0	50530319	G	A
1	chr1_50539161	0	50539161	T	C
1	chr1_50541626	0	50541626	T	G
1	chr1_50547854	0	50547854	A	C
1	chr1_50548224	0	50548224	T	G
1	chr1_50549046	0	50549046	A	G
1	chr1_50556136	0	50556136	A	G
1	chr1_50557790	0	50557790	G	A
1	chr1_50559770	0	50559770	C	T
1	chr1_50560839	0	50560839	A	G
1	chr1_50563025	0	50563025	C	G
1	chr1_50565612	0	50565612	T	C
1	chr1_50572121	0	50572121	A	G
1	chr1_50575452	0	50575452	T	A
1	chr1_50578177	0	50578177	T	C
1	chr1_50578749	0	50578749	C	T
1	chr1_50579971	0	50579971	G	A
1	chr1_50584399	0	50584399	T	C
1	chr1_50585930	0	50585930	C	T
1	chr1_50589881	0	50589881	T	C
1	chr1_50592526	0	50592526	T	C
1	chr1_50593512	0	50593512	C	T
1	chr1_50598681	0	50598681	C	T
1	chr1_50609212	0	50609212	G	A
1	chr1_50621846	0	50621846	A	T
1	chr1_50624091	0	50624091	C	T
1	chr1_50633267	0	50633267	C	T
1	chr1_50639181	0	50639181	A	C
1	chr1_50644166	0	50644166	A	T
1	chr1_50659131	0	50659131	C	T
1	chr1_50659504	0	50659504	A	G
1	chr1_50662902	0	50662902	A	G
1	chr1_50663558	0	50663558	G	A
1	chr1_50668460	0	50668460	A	G
1	chr1_50673192	0	50673192	G	T
1	chr1_50677503	0	50677503	G	A
1	chr1_50680854	0	50680854	T	C
1	chr1_50682875	0	50682875	A	T
1	chr1_50683120	0	50683120	C	A
1	chr1_50684191	0	50684191	T	C
1	chr1_50684922	0	50684922	C	T
1	chr1_50685280	0	50685280	C	T
1	chr1_50689819	0	50689819	A	G
1	chr1_50692551	0	50692551	G	A
1	chr1_50697830	0	50697830	C	T
1	chr1_50702037	0	50702037	C	T
1	chr1_50702801	0	50702801	G	T
1	chr1_50705281	0	50705281	C	G
1	chr1_50713122	0	50713122	T	C
1	chr1_50718113	0	50718113	T	C
1	chr1_50720769	0	50720769	T	C
1	chr1_50731315	0	50731315	A	G
1	chr1_50738870	0	50738870	T	C
1	chr1_50739102	0	50739102	T	C
1	chr1_50743305	0	50743305	A	G
1	chr1_50745483	0	50745483	A	G
1	chr1_50746700	0	50746700	A	G
1	chr1_50750617	0	50750617	T	C
1	chr1_50759802	0	50759802	C	G
1	chr1_50765006	0	50765006	C	A
1	chr1_50775122	0	50775122	A	G
1	chr1_50776128	0	50776128	A	G
1	chr1_50776616	0	50776616	A	G
1	chr1_50780025	0	50780025	T	C
1	chr1_50781828	0	50781828	T	C
1	chr1_50785178	0	50785178	T	C
1	chr1_50786565	0	50786565	C	G
1	chr1_50796136	0	50796136	C	T
1	chr1_50796934	0	50796934	C	A
1	chr1_50807971	0	50807971	A	G
1	chr1_50808429	0	50808429	C	T
1	chr1_50809996	0	50809996	C	G
1	chr1_50811817	0	50811817	G	T
1	chr1_50813512	0	50813512	A	G
1	chr1_50819748	0	50819748	C	T
1	chr1_50824485	0	50824485	T	G
1	chr1_50828547	0	50828547	C	T
1	chr1_50830418	0	50830418	A	G
1	chr1_50831815	0	50831815	G	C
1	chr1_50840973	0	50840973	C	T
1	chr1_50841288	0	50841288	A	G
1	chr1_50842819	0	50842819	C	T
1	chr1_50853823	0	50853823	G	C
1	chr1_50858416	0	50858416	T	C
1	chr1_50862126	0	50862126	T	C
1	chr1_50868878	0	50868878	T	C
1	chr1_50870190	0	50870190	C	G
1	chr1_50886436	0	50886436	G	T
1	chr1_50895364	0	50895364	T	C
1	chr1_50900329	0	50900329	G	A
1	chr1_50907579	0	50907579	C	T
1	chr1_50912447	0	50912447	T	C
1	chr1_50915890	0	50915890	G	A
1	chr1_50924924	0	50924924	T	G
1	chr1_50925289	0	50925289	C	T
1	chr1_50925399	0	50925399	G	A
1	chr1_50955207	0	50955207	A	G
1	chr1_50964345	0	50964345	C	T
1	chr1_50972203	0	50972203	C	T
1	chr1_51004194	0	51004194	G	A
1	chr1_51006352	0	51006352	G	C
1	chr1_51017734	0	51017734	A	G
1	chr1_51019499	0	51019499	C	G
1	chr1_51031328	0	51031328	T	A
1	chr1_51032708	0	51032708	C	T
1	chr1_51035002	0	51035002	G	A
1	chr1_51037153	0	51037153	G	A
1	chr1_51041817	0	51041817	A	G
1	chr1_51048759	0	51048759	A	C
1	chr1_51053298	0	51053298	T	C
1	chr1_51057965	0	51057965	A	G
1	chr1_51067474	0	51067474	T	C
1	chr1_51074702	0	51074702	C	T
1	chr1_51080528	0	51080528	T	C
1	chr1_51082102	0	51082102	G	C
1	chr1_51084678	0	51084678	C	A
1	chr1_51085028	0	51085028	A	G
1	chr1_51106930	0	51106930	T	G
1	chr1_51108474	0	51108474	G	A
1	chr1_51118219	0	51118219	C	G
1	chr1_51120816	0	51120816	C	T
1	chr1_51121988	0	51121988	G	C
1	chr1_51123538	0	51123538	T	C
1	chr1_51128161	0	51128161	T	C
1	chr1_51129641	0	51129641	G	T
1	chr1_51132843	0	51132843	T	C
1	chr1_51135350	0	51135350	A	C
1	chr1_51138841	0	51138841	G	A
1	chr1_51140471	0	51140471	C	G
1	chr1_51142594	0	51142594	T	C
1	chr1_51147307	0	51147307	A	G
1	chr1_51149714	0	51149714	T	C
1	chr1_51154101	0	51154101	T	C
1	chr1_51156913	0	51156913	A	G
1	chr1_51161273	0	51161273	C	A
1	chr1_51166996	0	51166996	C	T
1	chr1_51177948	0	51177948	C	T
1	chr1_51179786	0	51179786	C	G
1	chr1_51182760	0	51182760	T	C
1	chr1_51187434	0	51187434	C	T
1	chr1_51187446	0	51187446	G	T
1	chr1_51187838	0	51187838	A	G
1	chr1_51189296	0	51189296	C	T
1	chr1_51190868	0	51190868	A	G
1	chr1_51191478	0	51191478	G	A
1	chr1_51195969	0	51195969	T	G
1	chr1_51217312	0	51217312	T	C
1	chr1_51224985	0	51224985	C	A
1	chr1_51233336	0	51233336	C	G
1	chr1_51241398	0	51241398	T	C
1	chr1_51258193	0	51258193	A	C
1	chr1_51263135	0	51263135	A	G
1	chr1_51263833	0	51263833	A	G
1	chr1_51264662	0	51264662	A	C
1	chr1_51282587	0	51282587	G	A
1	chr1_51287017	0	51287017	A	G
1	chr1_51288935	0	51288935	G	A
1	chr1_51299081	0	51299081	T	C
1	chr1_51308558	0	51308558	A	G
1	chr1_51309589	0	51309589	T	C
1	chr1_51326813	0	51326813	T	C
1	chr1_51327017	0	51327017	G	T
1	chr1_51336816	0	51336816	G	C
1	chr1_51341017	0	51341017	T	C
1	chr1_51353362	0	51353362	C	G
1	chr1_51356973	0	51356973	C	T
1	chr1_51358105	0	51358105	T	G
1	chr1_51360034	0	51360034	G	A
1	chr1_51365957	0	51365957	G	A
1	chr1_51368024	0	51368024	T	G
1	chr1_51371012	0	51371012	T	G
1	chr1_51377216	0	51377216	C	G
1	chr1_51378092	0	51378092	T	C
1	chr1_51382928	0	51382928	C	T
1	chr1_51398729	0	51398729	C	A
1	chr1_51404823	0	51404823	G	C
1	chr1_51410741	0	51410741	A	G
1	chr1_51417853	0	51417853	C	G
1	chr1_51418049	0	51418049	A	T
1	chr1_51422319	0	51422319	G	A
1	chr1_51423436	0	51423436	A	T
1	chr1_51424917	0	51424917	T	C
1	chr1_51426073	0	51426073	A	G
1	chr1_51440499	0	51440499	G	A
1	chr1_51441842	0	51441842	C	A
1	chr1_51450143	0	51450143	A	G
1	chr1_51451654	0	51451654	C	T
1	chr1_51454782	0	51454782	C	G
1	chr1_51457619	0	51457619	A	G
1	chr1_51458210	0	51458210	G	A
1	chr1_51461749	0	51461749	A	G
1	chr1_51466083	0	51466083	T	C
1	chr1_51478403	0	51478403	G	T
1	chr1_51493499	0	51493499	C	T
1	chr1_51501187	0	51501187	T	C
1	chr1_51514653	0	51514653	T	C
1	chr1_51524597	0	51524597	C	T
1	chr1_51540152	0	51540152	T	C
1	chr1_51542006	0	51542006	A	G
1	chr1_51564615	0	51564615	A	G
1	chr1_51568268	0	51568268	A	G
1	chr1_51569241	0	51569241	G	A
1	chr1_51583814	0	51583814	C	A
1	chr1_51589113	0	51589113	T	C
1	chr1_51589882	0	51589882	T	C
1	chr1_51589885	0	51589885	G	A
1	chr1_51596836	0	51596836	A	G
1	chr1_51598608	0	51598608	A	G
1	chr1_51612138	0	51612138	C	T
1	chr1_51620314	0	51620314	A	C
1	chr1_51626153	0	51626153	T	C
1	chr1_51630299	0	51630299	G	A
1	chr1_51631377	0	51631377	T	C
1	chr1_51633584	0	51633584	T	C
1	chr1_51635397	0	51635397	T	G
1	chr1_51636828	0	51636828	G	A
1	chr1_51637216	0	51637216	C	G
1	chr1_51638132	0	51638132	A	G
1	chr1_51639498	0	51639498	C	A
1	chr1_51643339	0	51643339	A	G
1	chr1_51649573	0	51649573	G	C
1	chr1_51654753	0	51654753	T	G
1	chr1_51657328	0	51657328	G	A
1	chr1_51662166	0	51662166	C	A
1	chr1_51676846	0	51676846	G	A
1	chr1_51678369	0	51678369	A	G
1	chr1_51683430	0	51683430	T	A
1	chr1_51689109	0	51689109	A	G
1	chr1_51697874	0	51697874	A	G
1	chr1_51699105	0	51699105	G	T
1	chr1_51699962	0	51699962	G	A
1	chr1_51702133	0	51702133	C	T
1	chr1_51713172	0	51713172	G	T
1	chr1_51717141	0	51717141	G	T
1	chr1_51717592	0	51717592	G	A
1	chr1_51720277	0	51720277	G	A
1	chr1_51723612	0	51723612	T	C
1	chr1_51726201	0	51726201	T	G
1	chr1_51732784	0	51732784	T	C
1	chr1_51733478	0	51733478	G	A
1	chr1_51737309	0	51737309	A	G
1	chr1_51742245	0	51742245	T	C
1	chr1_51744224	0	51744224	A	G
1	chr1_51746822	0	51746822	A	G
1	chr1_51746934	0	51746934	A	G
1	chr1_51748323	0	51748323	C	T
1	chr1_51761460	0	51761460	A	G
1	chr1_51763119	0	51763119	C	A
1	chr1_51767162	0	51767162	T	C
1	chr1_51781761	0	51781761	A	T
1	chr1_51789685	0	51789685	C	T
1	chr1_51792227	0	51792227	G	A
1	chr1_51793376	0	51793376	G	A
1	chr1_51793586	0	51793586	A	T
1	chr1_51805514	0	51805514	C	A
1	chr1_51819492	0	51819492	A	G
1	chr1_51821164	0	51821164	A	C
1	chr1_51828018	0	51828018	T	C
1	chr1_51828149	0	51828149	G	A
1	chr1_51832170	0	51832170	G	T
1	chr1_51840863	0	51840863	C	G
1	chr1_51844184	0	51844184	T	C
1	chr1_51849589	0	51849589	A	C
1	chr1_51850238	0	51850238	T	G
1	chr1_51852879	0	51852879	C	G
1	chr1_51855989	0	51855989	T	C
1	chr1_51873146	0	51873146	T	C
1	chr1_51875460	0	51875460	C	A
1	chr1_51876692	0	51876692	A	C
1	chr1_51878624	0	51878624	A	C
1	chr1_51879500	0	51879500	C	T
1	chr1_51883055	0	51883055	G	A
1	chr1_51884777	0	51884777	G	C
1	chr1_51885295	0	51885295	G	T
1	chr1_51886640	0	51886640	C	G
1	chr1_51893066	0	51893066	C	G
1	chr1_51894345	0	51894345	C	T
1	chr1_51898554	0	51898554	G	A
1	chr1_51898808	0	51898808	A	G
1	chr1_51903993	0	51903993	A	C
1	chr1_51910264	0	51910264	A	G
1	chr1_51918642	0	51918642	T	G
1	chr1_51919098	0	51919098	T	C
1	chr1_51926032	0	51926032	T	C
1	chr1_51928023	0	51928023	T	C
1	chr1_51928790	0	51928790	C	G
1	chr1_51932338	0	51932338	C	G
1	chr1_51934288	0	51934288	T	C
1	chr1_51939176	0	51939176	T	C
1	chr1_51941164	0	51941164	A	G
1	chr1_51942546	0	51942546	T	C
1	chr1_51949111	0	51949111	C	T
1	chr1_51952486	0	51952486	G	C
1	chr1_51955725	0	51955725	C	T
1	chr1_51957055	0	51957055	C	T
1	chr1_51961946	0	51961946	C	T
1	chr1_51962729	0	51962729	C	T
1	chr1_51973757	0	51973757	T	A
1	chr1_51974614	0	51974614	T	C
1	chr1_51976788	0	51976788	G	A
1	chr1_51978113	0	51978113	T	C
1	chr1_51979426	0	51979426	C	T
1	chr1_51980533	0	51980533	C	A
1	chr1_51989936	0	51989936	T	C
1	chr1_51995660	0	51995660	G	A
1	chr1_52008539	0	52008539	C	T
1	chr1_52019569	0	52019569	C	A
1	chr1_52029167	0	52029167	G	A
1	chr1_52032546	0	52032546	C	G
1	chr1_52038722	0	52038722	A	C
1	chr1_52042012	0	52042012	C	G
1	chr1_52047178	0	52047178	A	C
1	chr1_52054453	0	52054453	A	G
1	chr1_52063296	0	52063296	A	T
1	chr1_52068678	0	52068678	A	G
1	chr1_52072276	0	52072276	A	C
1	chr1_52072927	0	52072927	T	C
1	chr1_52074365	0	52074365	C	G
1	chr1_52083005	0	52083005	C	T
1	chr1_52086384	0	52086384	A	G
1	chr1_52089132	0	52089132	T	C
1	chr1_52094154	0	52094154	A	G
1	chr1_52100373	0	52100373	T	G
1	chr1_52109359	0	52109359	G	A
1	chr1_52109642	0	52109642	C	A
1	chr1_52112129	0	52112129	T	A
1	chr1_52116880	0	52116880	A	T
1	chr1_52120996	0	52120996	C	T
1	chr1_52125952	0	52125952	G	A
1	chr1_52127579	0	52127579	A	G
1	chr1_52133197	0	52133197	G	A
1	chr1_52137473	0	52137473	G	C
1	chr1_52143170	0	52143170	T	C
1	chr1_52143542	0	52143542	T	C
1	chr1_52144095	0	52144095	T	C
1	chr1_52147818	0	52147818	T	C
1	chr1_52150316	0	52150316	T	C
1	chr1_52153694	0	52153694	T	C
1	chr1_52156122	0	52156122	A	C
1	chr1_52156517	0	52156517	C	T
1	chr1_52157009	0	52157009	T	C
1	chr1_52159598	0	52159598	T	C
1	chr1_52166351	0	52166351	G	C
1	chr1_52166971	0	52166971	A	C
1	chr1_52170505	0	52170505	A	G
1	chr1_52174317	0	52174317	T	G
1	chr1_52179807	0	52179807	T	C
1	chr1_52192002	0	52192002	A	G
1	chr1_52197571	0	52197571	G	T
1	chr1_52212843	0	52212843	C	T
1	chr1_52216959	0	52216959	C	A
1	chr1_52217385	0	52217385	C	A
1	chr1_52218903	0	52218903	A	G
1	chr1_52223893	0	52223893	T	C
1	chr1_52230826	0	52230826	T	C
1	chr1_52231402	0	52231402	G	A
1	chr1_52244408	0	52244408	A	C
1	chr1_52247068	0	52247068	C	G
1	chr1_52249777	0	52249777	T	C
1	chr1_52251885	0	52251885	T	A
1	chr1_52263496	0	52263496	C	T
1	chr1_52266742	0	52266742	G	A
1	chr1_52280696	0	52280696	T	C
1	chr1_52283784	0	52283784	T	A
1	chr1_52291259	0	52291259	G	A
1	chr1_52292954	0	52292954	C	T
1	chr1_52296886	0	52296886	T	C
1	chr1_52303420	0	52303420	G	A
1	chr1_52332352	0	52332352	G	T
1	chr1_52333873	0	52333873	G	A
1	chr1_52337588	0	52337588	C	T
1	chr1_52372720	0	52372720	A	G
1	chr1_52386349	0	52386349	T	C
1	chr1_52394763	0	52394763	A	G
1	chr1_52395216	0	52395216	T	G
1	chr1_52403752	0	52403752	A	G
1	chr1_52405692	0	52405692	G	A
1	chr1_52408731	0	52408731	T	C
1	chr1_52445122	0	52445122	T	G
1	chr1_52486236	0	52486236	G	A
1	chr1_52492208	0	52492208	C	T
1	chr1_52503328	0	52503328	G	A
1	chr1_52506243	0	52506243	G	A
1	chr1_52515065	0	52515065	G	A
1	chr1_52525724	0	52525724	G	A
1	chr1_52531563	0	52531563	A	G
1	chr1_52534656	0	52534656	T	C
1	chr1_52538556	0	52538556	C	T
1	chr1_52543437	0	52543437	A	G
1	chr1_52558178	0	52558178	T	G
1	chr1_52561355	0	52561355	C	T
1	chr1_52590754	0	52590754	T	C
1	chr1_52608793	0	52608793	G	T
1	chr1_52620625	0	52620625	T	G
1	chr1_52643904	0	52643904	A	G
1	chr1_52650218	0	52650218	T	A
1	chr1_52654004	0	52654004	C	T
1	chr1_52663562	0	52663562	A	T
1	chr1_52664929	0	52664929	C	T
1	chr1_52672510	0	52672510	G	A
1	chr1_52674674	0	52674674	G	T
1	chr1_52674692	0	52674692	C	T
1	chr1_52687133	0	52687133	G	C
1	chr1_52698097	0	52698097	A	G
1	chr1_52703652	0	52703652	G	A
1	chr1_52715092	0	52715092	A	G
1	chr1_52719258	0	52719258	T	G
1	chr1_52719303	0	52719303	A	G
1	chr1_52723385	0	52723385	G	A
1	chr1_52726103	0	52726103	T	C
1	chr1_52730531	0	52730531	C	G
1	chr1_52731207	0	52731207	C	A
1	chr1_52731269	0	52731269	G	A
1	chr1_52741677	0	52741677	G	A
1	chr1_52759372	0	52759372	C	A
1	chr1_52773962	0	52773962	T	C
1	chr1_52774649	0	52774649	T	C
1	chr1_52778313	0	52778313	C	A
1	chr1_52783768	0	52783768	A	C
1	chr1_52786342	0	52786342	G	C
1	chr1_52808768	0	52808768	G	A
1	chr1_52824154	0	52824154	T	C
1	chr1_52826868	0	52826868	C	T
1	chr1_52834926	0	52834926	A	G
1	chr1_52841755	0	52841755	A	G
1	chr1_52845207	0	52845207	A	G
1	chr1_52845703	0	52845703	A	G
1	chr1_52850370	0	52850370	C	T
1	chr1_52853538	0	52853538	A	G
1	chr1_52858953	0	52858953	T	C
1	chr1_52868349	0	52868349	A	G
1	chr1_52873031	0	52873031	A	G
1	chr1_52875132	0	52875132	T	C
1	chr1_52878415	0	52878415	T	C
1	chr1_52881711	0	52881711	G	A
1	chr1_52881936	0	52881936	G	A
1	chr1_52882519	0	52882519	C	T
1	chr1_52885355	0	52885355	A	G
1	chr1_52894725	0	52894725	T	C
1	chr1_52897519	0	52897519	T	C
1	chr1_52909758	0	52909758	G	T
1	chr1_52911219	0	52911219	A	C
1	chr1_52923286	0	52923286	T	C
1	chr1_52923287	0	52923287	A	G
1	chr1_52928729	0	52928729	T	C
1	chr1_52934984	0	52934984	C	T
1	chr1_52935026	0	52935026	C	T
1	chr1_52935446	0	52935446	T	C
1	chr1_52936483	0	52936483	C	T
1	chr1_52938958	0	52938958	T	C
1	chr1_52944899	0	52944899	G	T
1	chr1_52946412	0	52946412	T	C
1	chr1_52946652	0	52946652	G	A
1	chr1_52947508	0	52947508	T	C
1	chr1_52956163	0	52956163	C	T
1	chr1_52964244	0	52964244	A	G
1	chr1_52969586	0	52969586	C	A
1	chr1_52971918	0	52971918	G	C
1	chr1_53003254	0	53003254	C	T
1	chr1_53009464	0	53009464	C	T
1	chr1_53017817	0	53017817	G	A
1	chr1_53019879	0	53019879	T	C
1	chr1_53021463	0	53021463	A	G
1	chr1_53023425	0	53023425	T	C
1	chr1_53032291	0	53032291	A	T
1	chr1_53039367	0	53039367	T	C
1	chr1_53041102	0	53041102	T	A
1	chr1_53051730	0	53051730	A	G
1	chr1_53053270	0	53053270	C	A
1	chr1_53055404	0	53055404	T	C
1	chr1_53056383	0	53056383	T	C
1	chr1_53062232	0	53062232	T	C
1	chr1_53062389	0	53062389	C	T
1	chr1_53062820	0	53062820	C	T
1	chr1_53075594	0	53075594	T	C
1	chr1_53083778	0	53083778	A	G
1	chr1_53084588	0	53084588	A	G
1	chr1_53087110	0	53087110	G	A
1	chr1_53088708	0	53088708	A	C
1	chr1_53089778	0	53089778	C	T
1	chr1_53090573	0	53090573	T	C
1	chr1_53093245	0	53093245	A	C
1	chr1_53096880	0	53096880	A	G
1	chr1_53098544	0	53098544	C	A
1	chr1_53102964	0	53102964	G	A
1	chr1_53117393	0	53117393	A	G
1	chr1_53119064	0	53119064	T	G
1	chr1_53121346	0	53121346	A	G
1	chr1_53121961	0	53121961	A	G
1	chr1_53124279	0	53124279	C	G
1	chr1_53130083	0	53130083	G	A
1	chr1_53131071	0	53131071	A	G
1	chr1_53134109	0	53134109	G	A
1	chr1_53151517	0	53151517	G	C
1	chr1_53153092	0	53153092	G	A
1	chr1_53157641	0	53157641	C	T
1	chr1_53160626	0	53160626	A	G
1	chr1_53161958	0	53161958	A	C
1	chr1_53163574	0	53163574	A	G
1	chr1_53165346	0	53165346	T	C
1	chr1_53165386	0	53165386	A	G
1	chr1_53167949	0	53167949	A	T
1	chr1_53172709	0	53172709	G	A
1	chr1_53178617	0	53178617	A	G
1	chr1_53179396	0	53179396	C	G
1	chr1_53180793	0	53180793	G	C
1	chr1_53182713	0	53182713	T	C
1	chr1_53184842	0	53184842	T	A
1	chr1_53185168	0	53185168	C	T
1	chr1_53192625	0	53192625	C	G
1	chr1_53195901	0	53195901	A	G
1	chr1_53200797	0	53200797	A	G
1	chr1_53201010	0	53201010	T	C
1	chr1_53203086	0	53203086	G	A
1	chr1_53210163	0	53210163	T	A
1	chr1_53215952	0	53215952	G	A
1	chr1_53216572	0	53216572	A	G
1	chr1_53221573	0	53221573	A	C
1	chr1_53222432	0	53222432	A	G
1	chr1_53226018	0	53226018	A	G
1	chr1_53226641	0	53226641	G	A
1	chr1_53247189	0	53247189	G	A
1	chr1_53253438	0	53253438	C	T
1	chr1_53261448	0	53261448	T	C
1	chr1_53263260	0	53263260	G	A
1	chr1_53263314	0	53263314	A	C
1	chr1_53267585	0	53267585	G	C
1	chr1_53268751	0	53268751	C	T
1	chr1_53269643	0	53269643	C	T
1	chr1_53270254	0	53270254	A	G
1	chr1_53271471	0	53271471	T	C
1	chr1_53287274	0	53287274	G	A
1	chr1_53287759	0	53287759	T	C
1	chr1_53295488	0	53295488	A	C
1	chr1_53303113	0	53303113	G	A
1	chr1_53308891	0	53308891	C	T
1	chr1_53314843	0	53314843	C	A
1	chr1_53317568	0	53317568	C	G
1	chr1_53318675	0	53318675	G	C
1	chr1_53324211	0	53324211	A	C
1	chr1_53330297	0	53330297	C	G
1	chr1_53332589	0	53332589	T	C
1	chr1_53332661	0	53332661	G	A
1	chr1_53333948	0	53333948	T	C
1	chr1_53343222	0	53343222	C	T
1	chr1_53344151	0	53344151	T	C
1	chr1_53351549	0	53351549	C	T
1	chr1_53351626	0	53351626	T	C
1	chr1_53359753	0	53359753	A	G
1	chr1_53361084	0	53361084	C	T
1	chr1_53396995	0	53396995	T	C
1	chr1_53425058	0	53425058	G	T
1	chr1_53434250	0	53434250	A	G
1	chr1_53440359	0	53440359	T	G
1	chr1_53448252	0	53448252	G	C
1	chr1_53449797	0	53449797	G	A
1	chr1_53450259	0	53450259	A	T
1	chr1_53458801	0	53458801	A	G
1	chr1_53460025	0	53460025	T	G
1	chr1_53466641	0	53466641	A	C
1	chr1_53481604	0	53481604	G	A
1	chr1_53491409	0	53491409	A	G
1	chr1_53495794	0	53495794	C	T
1	chr1_53504447	0	53504447	T	G
1	chr1_53507872	0	53507872	T	C
1	chr1_53509345	0	53509345	T	C
1	chr1_53521603	0	53521603	A	G
1	chr1_53523004	0	53523004	G	A
1	chr1_53526797	0	53526797	G	A
1	chr1_53538591	0	53538591	C	G
1	chr1_53547667	0	53547667	C	T
1	chr1_53554104	0	53554104	T	C
1	chr1_53561737	0	53561737	T	C
1	chr1_53585890	0	53585890	T	C
1	chr1_53603954	0	53603954	T	C
1	chr1_53616993	0	53616993	A	G
1	chr1_53617360	0	53617360	C	T
1	chr1_53622665	0	53622665	A	G
1	chr1_53626493	0	53626493	G	A
1	chr1_53629144	0	53629144	T	C
1	chr1_53637444	0	53637444	T	A
1	chr1_53643339	0	53643339	A	G
1	chr1_53653277	0	53653277	T	A
1	chr1_53655193	0	53655193	T	A
1	chr1_53660875	0	53660875	G	C
1	chr1_53661034	0	53661034	G	A
1	chr1_53664336	0	53664336	A	C
1	chr1_53665986	0	53665986	T	A
1	chr1_53669144	0	53669144	C	T
1	chr1_53675488	0	53675488	G	T
1	chr1_53683657	0	53683657	G	A
1	chr1_53706453	0	53706453	T	C
1	chr1_53720594	0	53720594	C	T
1	chr1_53723789	0	53723789	C	A
1	chr1_53723925	0	53723925	C	A
1	chr1_53731731	0	53731731	T	A
1	chr1_53736046	0	53736046	C	T
1	chr1_53767152	0	53767152	C	T
1	chr1_53772055	0	53772055	C	T
1	chr1_53772162	0	53772162	T	C
1	chr1_53772922	0	53772922	T	C
1	chr1_53785861	0	53785861	T	C
1	chr1_53810139	0	53810139	C	T
1	chr1_53821968	0	53821968	T	G
1	chr1_53830777	0	53830777	C	T
1	chr1_53848779	0	53848779	T	C
1	chr1_53850178	0	53850178	A	C
1	chr1_53855885	0	53855885	A	G
1	chr1_53866879	0	53866879	G	T
1	chr1_53869732	0	53869732	A	T
1	chr1_53876307	0	53876307	G	C
1	chr1_53887732	0	53887732	A	T
1	chr1_53891268	0	53891268	A	T
1	chr1_53892606	0	53892606	T	C
1	chr1_53897616	0	53897616	C	T
1	chr1_53920634	0	53920634	A	G
1	chr1_53931043	0	53931043	C	G
1	chr1_53938130	0	53938130	A	G
1	chr1_53940513	0	53940513	A	G
1	chr1_53947063	0	53947063	T	A
1	chr1_53950819	0	53950819	T	C
1	chr1_53955083	0	53955083	A	T
1	chr1_53955462	0	53955462	A	T
1	chr1_53955530	0	53955530	A	G
1	chr1_53963238	0	53963238	C	T
1	chr1_53963256	0	53963256	G	T
1	chr1_53968443	0	53968443	C	T
1	chr1_53977096	0	53977096	A	G
1	chr1_53977517	0	53977517	T	G
1	chr1_53980948	0	53980948	A	T
1	chr1_53986049	0	53986049	G	A
1	chr1_53990827	0	53990827	G	A
1	chr1_54020559	0	54020559	G	A
1	chr1_54054803	0	54054803	C	T
1	chr1_54057269	0	54057269	T	C
1	chr1_54057730	0	54057730	G	A
1	chr1_54063695	0	54063695	G	C
1	chr1_54063765	0	54063765	T	C
1	chr1_54064829	0	54064829	G	A
1	chr1_54065678	0	54065678	T	C
1	chr1_54080125	0	54080125	A	G
1	chr1_54094176	0	54094176	A	C
1	chr1_54105914	0	54105914	A	G
1	chr1_54109933	0	54109933	A	G
1	chr1_54114801	0	54114801	A	G
1	chr1_54116138	0	54116138	G	A
1	chr1_54117922	0	54117922	C	A
1	chr1_54124959	0	54124959	A	C
1	chr1_54125556	0	54125556	A	G
1	chr1_54134997	0	54134997	C	T
1	chr1_54139030	0	54139030	C	A
1	chr1_54144712	0	54144712	C	T
1	chr1_54156583	0	54156583	T	C
1	chr1_54170117	0	54170117	A	T
1	chr1_54178173	0	54178173	A	G
1	chr1_54183482	0	54183482	C	G
1	chr1_54186003	0	54186003	C	T
1	chr1_54186056	0	54186056	G	A
1	chr1_54200352	0	54200352	T	A
1	chr1_54200974	0	54200974	C	G
1	chr1_54205015	0	54205015	A	G
1	chr1_54207000	0	54207000	G	A
1	chr1_54207124	0	54207124	A	T
1	chr1_54212954	0	54212954	A	G
1	chr1_54217880	0	54217880	C	T
1	chr1_54226743	0	54226743	C	T
1	chr1_54227138	0	54227138	C	T
1	chr1_54232692	0	54232692	T	C
1	chr1_54242266	0	54242266	G	A
1	chr1_54247569	0	54247569	G	C
1	chr1_54249012	0	54249012	A	G
1	chr1_54265067	0	54265067	C	T
1	chr1_54289487	0	54289487	A	G
1	chr1_54292222	0	54292222	A	G
1	chr1_54292651	0	54292651	C	T
1	chr1_54299037	0	54299037	T	C
1	chr1_54301684	0	54301684	T	A
1	chr1_54328335	0	54328335	C	T
1	chr1_54336548	0	54336548	G	A
1	chr1_54346887	0	54346887	C	T
1	chr1_54350980	0	54350980	G	A
1	chr1_54354185	0	54354185	T	C
1	chr1_54356643	0	54356643	A	G
1	chr1_54357788	0	54357788	C	T
1	chr1_54368852	0	54368852	T	C
1	chr1_54370285	0	54370285	A	G
1	chr1_54373826	0	54373826	C	T
1	chr1_54374113	0	54374113	A	G
1	chr1_54387902	0	54387902	G	T
1	chr1_54406553	0	54406553	A	G
1	chr1_54413259	0	54413259	C	T
1	chr1_54415413	0	54415413	G	A
1	chr1_54415654	0	54415654	A	G
1	chr1_54424858	0	54424858	A	G
1	chr1_54427084	0	54427084	A	G
1	chr1_54441296	0	54441296	G	A
1	chr1_54450508	0	54450508	T	G
1	chr1_54459760	0	54459760	A	G
1	chr1_54466669	0	54466669	C	A
1	chr1_54466893	0	54466893	C	G
1	chr1_54479360	0	54479360	A	G
1	chr1_54480854	0	54480854	A	G
1	chr1_54481416	0	54481416	G	A
1	chr1_54481862	0	54481862	C	A
1	chr1_54500703	0	54500703	A	C
1	chr1_54501891	0	54501891	A	G
1	chr1_54503055	0	54503055	G	A
1	chr1_54511931	0	54511931	T	C
1	chr1_54513629	0	54513629	G	T
1	chr1_54515565	0	54515565	A	G
1	chr1_54535707	0	54535707	A	G
1	chr1_54539393	0	54539393	A	G
1	chr1_54539593	0	54539593	C	A
1	chr1_54549232	0	54549232	T	C
1	chr1_54566395	0	54566395	T	C
1	chr1_54569076	0	54569076	T	C
1	chr1_54574466	0	54574466	T	A
1	chr1_54585600	0	54585600	A	G
1	chr1_54588137	0	54588137	G	A
1	chr1_54589383	0	54589383	T	C
1	chr1_54596553	0	54596553	C	T
1	chr1_54596771	0	54596771	T	G
1	chr1_54609827	0	54609827	A	C
1	chr1_54614049	0	54614049	C	A
1	chr1_54616532	0	54616532	C	T
1	chr1_54620607	0	54620607	C	T
1	chr1_54623733	0	54623733	C	T
1	chr1_54625815	0	54625815	C	T
1	chr1_54651370	0	54651370	C	T
1	chr1_54651997	0	54651997	A	G
1	chr1_54652416	0	54652416	C	T
1	chr1_54658169	0	54658169	T	C
1	chr1_54661624	0	54661624	C	T
1	chr1_54664854	0	54664854	G	A
1	chr1_54671796	0	54671796	G	A
1	chr1_54672937	0	54672937	C	T
1	chr1_54676842	0	54676842	T	C
1	chr1_54678221	0	54678221	T	C
1	chr1_54690480	0	54690480	T	C
1	chr1_54691745	0	54691745	G	A
1	chr1_54703919	0	54703919	A	C
1	chr1_54708387	0	54708387	G	T
1	chr1_54710809	0	54710809	G	A
1	chr1_54711082	0	54711082	G	A
1	chr1_54712368	0	54712368	A	G
1	chr1_54712598	0	54712598	A	G
1	chr1_54714220	0	54714220	G	T
1	chr1_54718997	0	54718997	A	T
1	chr1_54719593	0	54719593	A	G
1	chr1_54727224	0	54727224	C	T
1	chr1_54743629	0	54743629	A	G
1	chr1_54744700	0	54744700	T	C
1	chr1_54745145	0	54745145	C	T
1	chr1_54745872	0	54745872	C	T
1	chr1_54749981	0	54749981	G	A
1	chr1_54764931	0	54764931	A	C
1	chr1_54770772	0	54770772	C	G
1	chr1_54780515	0	54780515	C	T
1	chr1_54782894	0	54782894	G	A
1	chr1_54785062	0	54785062	A	G
1	chr1_54791039	0	54791039	C	T
1	chr1_54791309	0	54791309	A	G
1	chr1_54792097	0	54792097	A	C
1	chr1_54792957	0	54792957	T	C
1	chr1_54793383	0	54793383	C	A
1	chr1_54800209	0	54800209	A	G
1	chr1_54816955	0	54816955	T	A
1	chr1_54819126	0	54819126	T	C
1	chr1_54826065	0	54826065	T	C
1	chr1_54827343	0	54827343	A	G
1	chr1_54827358	0	54827358	C	T
1	chr1_54843371	0	54843371	A	G
1	chr1_54846953	0	54846953	A	G
1	chr1_54848902	0	54848902	T	C
1	chr1_54853824	0	54853824	A	G
1	chr1_54865489	0	54865489	A	C
1	chr1_54882025	0	54882025	G	A
1	chr1_54883590	0	54883590	T	A
1	chr1_54888886	0	54888886	G	C
1	chr1_54911694	0	54911694	T	C
1	chr1_54914510	0	54914510	T	C
1	chr1_54935148	0	54935148	T	C
1	chr1_54938011	0	54938011	T	C
1	chr1_54939718	0	54939718	G	A
1	chr1_54939810	0	54939810	G	C
1	chr1_54940798	0	54940798	T	C
1	chr1_54947463	0	54947463	C	T
1	chr1_54947975	0	54947975	C	G
1	chr1_54949878	0	54949878	C	G
1	chr1_54964826	0	54964826	C	T
1	chr1_54989478	0	54989478	G	A
1	chr1_54993720	0	54993720	T	C
1	chr1_54999308	0	54999308	A	G
1	chr1_55002127	0	55002127	T	C
1	chr1_55032246	0	55032246	A	G
1	chr1_55040672	0	55040672	T	C
1	chr1_55040874	0	55040874	G	A
1	chr1_55044002	0	55044002	C	T
1	chr1_55075729	0	55075729	A	C
1	chr1_55075986	0	55075986	T	C
1	chr1_55079359	0	55079359	C	T
1	chr1_55081742	0	55081742	G	A
1	chr1_55087048	0	55087048	G	A
1	chr1_55091689	0	55091689	G	T
1	chr1_55098775	0	55098775	T	C
1	chr1_55100364	0	55100364	T	C
1	chr1_55105106	0	55105106	C	G
1	chr1_55108501	0	55108501	A	C
1	chr1_55112367	0	55112367	G	A
1	chr1_55146224	0	55146224	G	A
1	chr1_55161491	0	55161491	C	G
1	chr1_55170778	0	55170778	G	A
1	chr1_55179522	0	55179522	T	C
1	chr1_55189079	0	55189079	T	C
1	chr1_55195702	0	55195702	T	C
1	chr1_55198521	0	55198521	G	C
1	chr1_55199571	0	55199571	T	C
1	chr1_55203122	0	55203122	C	A
1	chr1_55204394	0	55204394	C	A
1	chr1_55239332	0	55239332	T	C
1	chr1_55245663	0	55245663	T	C
1	chr1_55250558	0	55250558	T	A
1	chr1_55251734	0	55251734	C	T
1	chr1_55259008	0	55259008	C	A
1	chr1_55263436	0	55263436	A	T
1	chr1_55278426	0	55278426	C	T
1	chr1_55280243	0	55280243	T	C
1	chr1_55287858	0	55287858	C	T
1	chr1_55302367	0	55302367	C	T
1	chr1_55304627	0	55304627	T	C
1	chr1_55305032	0	55305032	G	A
1	chr1_55308417	0	55308417	A	G
1	chr1_55310396	0	55310396	G	A
1	chr1_55315690	0	55315690	A	G
1	chr1_55328560	0	55328560	A	G
1	chr1_55329035	0	55329035	T	G
1	chr1_55329379	0	55329379	G	A
1	chr1_55332998	0	55332998	G	A
1	chr1_55346005	0	55346005	C	T
1	chr1_55349192	0	55349192	T	C
1	chr1_55362510	0	55362510	T	C
1	chr1_55375961	0	55375961	G	C
1	chr1_55384611	0	55384611	T	G
1	chr1_55385520	0	55385520	G	A
1	chr1_55388555	0	55388555	T	C
1	chr1_55388565	0	55388565	T	C
1	chr1_55392661	0	55392661	C	T
1	chr1_55395709	0	55395709	A	C
1	chr1_55404297	0	55404297	T	C
1	chr1_55407252	0	55407252	C	T
1	chr1_55407306	0	55407306	T	C
1	chr1_55408032	0	55408032	T	C
1	chr1_55415693	0	55415693	G	A
1	chr1_55416416	0	55416416	C	A
1	chr1_55416425	0	55416425	T	C
1	chr1_55417109	0	55417109	T	C
1	chr1_55417187	0	55417187	A	G
1	chr1_55425086	0	55425086	C	T
1	chr1_55428455	0	55428455	T	C
1	chr1_55429273	0	55429273	C	A
1	chr1_55430011	0	55430011	G	C
1	chr1_55430695	0	55430695	A	G
1	chr1_55431001	0	55431001	A	C
1	chr1_55432461	0	55432461	G	A
1	chr1_55433654	0	55433654	T	A
1	chr1_55435822	0	55435822	T	C
1	chr1_55436928	0	55436928	A	T
1	chr1_55441623	0	55441623	T	C
1	chr1_55442783	0	55442783	G	C
1	chr1_55457379	0	55457379	T	A
1	chr1_55459850	0	55459850	T	A
1	chr1_55465720	0	55465720	C	A
1	chr1_55470750	0	55470750	T	A
1	chr1_55471905	0	55471905	C	T
1	chr1_55493222	0	55493222	C	T
1	chr1_55493835	0	55493835	T	A
1	chr1_55495115	0	55495115	G	C
1	chr1_55512879	0	55512879	C	T
1	chr1_55514245	0	55514245	C	G
1	chr1_55518880	0	55518880	G	C
1	chr1_55526032	0	55526032	G	A
1	chr1_55536820	0	55536820	C	A
1	chr1_55541704	0	55541704	A	G
1	chr1_55552971	0	55552971	A	T
1	chr1_55563379	0	55563379	G	A
1	chr1_55564142	0	55564142	G	C
1	chr1_55571332	0	55571332	T	C
1	chr1_55576034	0	55576034	G	T
1	chr1_55578061	0	55578061	T	G
1	chr1_55593952	0	55593952	C	A
1	chr1_55594549	0	55594549	T	C
1	chr1_55596914	0	55596914	C	A
1	chr1_55601705	0	55601705	C	A
1	chr1_55606581	0	55606581	C	T
1	chr1_55613946	0	55613946	G	C
1	chr1_55614253	0	55614253	G	C
1	chr1_55615656	0	55615656	A	G
1	chr1_55617655	0	55617655	G	T
1	chr1_55623899	0	55623899	C	T
1	chr1_55624682	0	55624682	C	G
1	chr1_55638231	0	55638231	T	A
1	chr1_55639188	0	55639188	A	G
1	chr1_55644155	0	55644155	A	G
1	chr1_55657708	0	55657708	G	A
1	chr1_55658145	0	55658145	G	A
1	chr1_55669300	0	55669300	G	A
1	chr1_55681620	0	55681620	A	G
1	chr1_55681737	0	55681737	A	G
1	chr1_55685424	0	55685424	T	C
1	chr1_55703583	0	55703583	A	G
1	chr1_55709793	0	55709793	G	A
1	chr1_55764163	0	55764163	C	G
1	chr1_55770317	0	55770317	C	T
1	chr1_55774952	0	55774952	G	A
1	chr1_55788784	0	55788784	A	G
1	chr1_55794646	0	55794646	T	G
1	chr1_55800606	0	55800606	A	G
1	chr1_55804182	0	55804182	C	T
1	chr1_55804274	0	55804274	C	G
1	chr1_55804798	0	55804798	A	C
1	chr1_55807498	0	55807498	C	T
1	chr1_55809572	0	55809572	A	G
1	chr1_55812240	0	55812240	T	C
1	chr1_55814855	0	55814855	G	A
1	chr1_55861198	0	55861198	A	G
1	chr1_55861537	0	55861537	T	G
1	chr1_55870520	0	55870520	C	T
1	chr1_55873528	0	55873528	A	G
1	chr1_55875452	0	55875452	T	C
1	chr1_55883902	0	55883902	A	G
1	chr1_55888911	0	55888911	C	T
1	chr1_55891311	0	55891311	T	C
1	chr1_55891709	0	55891709	G	A
1	chr1_55894713	0	55894713	A	G
1	chr1_55895216	0	55895216	G	A
1	chr1_55899707	0	55899707	T	C
1	chr1_55903032	0	55903032	T	A
1	chr1_55910809	0	55910809	C	T
1	chr1_55928431	0	55928431	A	G
1	chr1_55932856	0	55932856	G	T
1	chr1_55934896	0	55934896	T	C
1	chr1_55935136	0	55935136	T	C
1	chr1_55943045	0	55943045	A	G
1	chr1_55958254	0	55958254	A	G
1	chr1_55960003	0	55960003	A	G
1	chr1_55961016	0	55961016	A	G
1	chr1_55963609	0	55963609	T	A
1	chr1_55970932	0	55970932	T	C
1	chr1_55972012	0	55972012	A	C
1	chr1_55978798	0	55978798	A	G
1	chr1_55986311	0	55986311	G	A
1	chr1_55986699	0	55986699	A	G
1	chr1_55987620	0	55987620	A	G
1	chr1_55987707	0	55987707	T	G
1	chr1_55988919	0	55988919	G	T
1	chr1_55989003	0	55989003	T	A
1	chr1_56009441	0	56009441	G	A
1	chr1_56013182	0	56013182	G	A
1	chr1_56016211	0	56016211	C	A
1	chr1_56020263	0	56020263	T	G
1	chr1_56020418	0	56020418	A	G
1	chr1_56025699	0	56025699	G	C
1	chr1_56042508	0	56042508	A	C
1	chr1_56042650	0	56042650	A	G
1	chr1_56042895	0	56042895	A	G
1	chr1_56048829	0	56048829	T	C
1	chr1_56050144	0	56050144	G	C
1	chr1_56053170	0	56053170	C	A
1	chr1_56055336	0	56055336	A	G
1	chr1_56062205	0	56062205	G	C
1	chr1_56064936	0	56064936	G	C
1	chr1_56076638	0	56076638	T	C
1	chr1_56081637	0	56081637	A	G
1	chr1_56082036	0	56082036	C	T
1	chr1_56085760	0	56085760	C	T
1	chr1_56087308	0	56087308	C	T
1	chr1_56089436	0	56089436	A	G
1	chr1_56089527	0	56089527	A	G
1	chr1_56092378	0	56092378	G	A
1	chr1_56099423	0	56099423	A	G
1	chr1_56107610	0	56107610	C	T
1	chr1_56118751	0	56118751	A	G
1	chr1_56134242	0	56134242	G	T
1	chr1_56142734	0	56142734	T	C
1	chr1_56149502	0	56149502	A	C
1	chr1_56155287	0	56155287	A	G
1	chr1_56156571	0	56156571	C	G
1	chr1_56156686	0	56156686	G	C
1	chr1_56160699	0	56160699	T	C
1	chr1_56165979	0	56165979	C	A
1	chr1_56218678	0	56218678	C	A
1	chr1_56224661	0	56224661	T	C
1	chr1_56225530	0	56225530	T	C
1	chr1_56229772	0	56229772	T	C
1	chr1_56241809	0	56241809	A	C
1	chr1_56242995	0	56242995	T	G
1	chr1_56245982	0	56245982	C	A
1	chr1_56261690	0	56261690	A	T
1	chr1_56261977	0	56261977	T	C
1	chr1_56264650	0	56264650	G	A
1	chr1_56266998	0	56266998	G	A
1	chr1_56268600	0	56268600	C	T
1	chr1_56280263	0	56280263	A	T
1	chr1_56283704	0	56283704	T	C
1	chr1_56296354	0	56296354	T	C
1	chr1_56309134	0	56309134	G	A
1	chr1_56316766	0	56316766	A	C
1	chr1_56316905	0	56316905	T	A
1	chr1_56333453	0	56333453	A	G
1	chr1_56352201	0	56352201	C	T
1	chr1_56353425	0	56353425	C	G
1	chr1_56361479	0	56361479	T	C
1	chr1_56362601	0	56362601	C	T
1	chr1_56363864	0	56363864	A	T
1	chr1_56367053	0	56367053	T	C
1	chr1_56374342	0	56374342	A	G
1	chr1_56386440	0	56386440	T	C
1	chr1_56413237	0	56413237	T	C
1	chr1_56419404	0	56419404	A	G
1	chr1_56434523	0	56434523	A	C
1	chr1_56436843	0	56436843	C	G
1	chr1_56439327	0	56439327	G	C
1	chr1_56439723	0	56439723	G	A
1	chr1_56455135	0	56455135	G	A
1	chr1_56457867	0	56457867	C	T
1	chr1_56472882	0	56472882	C	T
1	chr1_56476704	0	56476704	A	G
1	chr1_56481744	0	56481744	C	T
1	chr1_56483386	0	56483386	T	C
1	chr1_56494788	0	56494788	G	T
1	chr1_56513402	0	56513402	A	G
1	chr1_56517981	0	56517981	G	A
1	chr1_56525900	0	56525900	T	C
1	chr1_56529313	0	56529313	C	A
1	chr1_56529387	0	56529387	G	A
1	chr1_56529871	0	56529871	T	C
1	chr1_56543131	0	56543131	G	A
1	chr1_56550564	0	56550564	G	T
1	chr1_56554686	0	56554686	T	G
1	chr1_56557622	0	56557622	C	A
1	chr1_56559681	0	56559681	C	T
1	chr1_56559814	0	56559814	C	A
1	chr1_56565831	0	56565831	C	T
1	chr1_56578157	0	56578157	G	A
1	chr1_56579379	0	56579379	G	A
1	chr1_56583003	0	56583003	A	G
1	chr1_56592619	0	56592619	A	G
1	chr1_56593464	0	56593464	T	C
1	chr1_56596897	0	56596897	G	A
1	chr1_56599095	0	56599095	T	C
1	chr1_56605755	0	56605755	A	G
1	chr1_56608045	0	56608045	A	G
1	chr1_56616770	0	56616770	C	T
1	chr1_56647763	0	56647763	A	G
1	chr1_56647876	0	56647876	C	T
1	chr1_56649965	0	56649965	T	G
1	chr1_56652250	0	56652250	T	A
1	chr1_56654276	0	56654276	C	A
1	chr1_56664986	0	56664986	C	T
1	chr1_56667337	0	56667337	T	C
1	chr1_56671730	0	56671730	T	C
1	chr1_56673315	0	56673315	G	C
1	chr1_56673668	0	56673668	T	A
1	chr1_56686410	0	56686410	G	A
1	chr1_56692337	0	56692337	T	C
1	chr1_56735412	0	56735412	A	G
1	chr1_56772349	0	56772349	C	G
1	chr1_56802524	0	56802524	G	C
1	chr1_56858549	0	56858549	T	G
1	chr1_56861699	0	56861699	G	A
1	chr1_56862781	0	56862781	T	A
1	chr1_56864870	0	56864870	T	A
1	chr1_56867394	0	56867394	T	C
1	chr1_56870974	0	56870974	T	C
1	chr1_56884731	0	56884731	A	G
1	chr1_56889587	0	56889587	A	G
1	chr1_56910744	0	56910744	A	G
1	chr1_56912155	0	56912155	G	A
1	chr1_56915258	0	56915258	G	A
1	chr1_56915310	0	56915310	C	T
1	chr1_56931787	0	56931787	C	A
1	chr1_56949984	0	56949984	A	G
1	chr1_56957263	0	56957263	A	G
1	chr1_56958861	0	56958861	C	G
1	chr1_56992658	0	56992658	C	G
1	chr1_56994591	0	56994591	C	T
1	chr1_56997608	0	56997608	T	C
1	chr1_57003052	0	57003052	C	T
1	chr1_57017732	0	57017732	G	T
1	chr1_57027183	0	57027183	C	G
1	chr1_57041640	0	57041640	G	A
1	chr1_57042794	0	57042794	C	A
1	chr1_57055349	0	57055349	G	A
1	chr1_57082398	0	57082398	G	A
1	chr1_57094632	0	57094632	A	G
1	chr1_57099621	0	57099621	G	C
1	chr1_57104643	0	57104643	C	G
1	chr1_57112128	0	57112128	G	C
1	chr1_57112965	0	57112965	T	C
1	chr1_57112995	0	57112995	T	C
1	chr1_57118937	0	57118937	C	T
1	chr1_57119742	0	57119742	G	A
1	chr1_57122177	0	57122177	G	T
1	chr1_57124542	0	57124542	C	G
1	chr1_57133022	0	57133022	T	C
1	chr1_57135784	0	57135784	A	G
1	chr1_57142257	0	57142257	C	A
1	chr1_57146840	0	57146840	G	T
1	chr1_57153460	0	57153460	T	A
1	chr1_57169884	0	57169884	C	G
1	chr1_57190268	0	57190268	C	A
1	chr1_57205676	0	57205676	T	C
1	chr1_57206921	0	57206921	T	C
1	chr1_57215428	0	57215428	C	T
1	chr1_57215492	0	57215492	G	T
1	chr1_57219218	0	57219218	G	A
1	chr1_57230589	0	57230589	T	C
1	chr1_57233982	0	57233982	T	C
1	chr1_57240645	0	57240645	G	T
1	chr1_57240909	0	57240909	T	C
1	chr1_57241668	0	57241668	G	C
1	chr1_57243334	0	57243334	A	G
1	chr1_57246541	0	57246541	T	C
1	chr1_57247853	0	57247853	T	C
1	chr1_57247922	0	57247922	A	G
1	chr1_57248171	0	57248171	G	A
1	chr1_57248727	0	57248727	A	G
1	chr1_57268872	0	57268872	C	T
1	chr1_57276304	0	57276304	C	T
1	chr1_57278756	0	57278756	C	G
1	chr1_57288776	0	57288776	C	G
1	chr1_57289079	0	57289079	T	C
1	chr1_57293848	0	57293848	C	T
1	chr1_57298894	0	57298894	G	A
1	chr1_57301285	0	57301285	T	C
1	chr1_57309674	0	57309674	T	C
1	chr1_57311082	0	57311082	G	C
1	chr1_57312765	0	57312765	T	C
1	chr1_57317825	0	57317825	A	G
1	chr1_57320719	0	57320719	G	A
1	chr1_57320920	0	57320920	C	T
1	chr1_57322138	0	57322138	T	C
1	chr1_57322405	0	57322405	C	T
1	chr1_57328126	0	57328126	G	A
1	chr1_57328325	0	57328325	T	C
1	chr1_57334518	0	57334518	A	G
1	chr1_57335335	0	57335335	A	G
1	chr1_57348767	0	57348767	C	T
1	chr1_57368781	0	57368781	C	T
1	chr1_57403915	0	57403915	T	C
1	chr1_57404485	0	57404485	A	G
1	chr1_57408293	0	57408293	A	C
1	chr1_57429047	0	57429047	A	G
1	chr1_57432206	0	57432206	C	G
1	chr1_57446282	0	57446282	G	A
1	chr1_57450616	0	57450616	T	C
1	chr1_57451072	0	57451072	C	A
1	chr1_57453459	0	57453459	T	C
1	chr1_57454450	0	57454450	T	C
1	chr1_57457098	0	57457098	A	G
1	chr1_57458668	0	57458668	G	T
1	chr1_57464001	0	57464001	A	G
1	chr1_57464673	0	57464673	T	A
1	chr1_57464862	0	57464862	A	G
1	chr1_57471689	0	57471689	T	C
1	chr1_57473779	0	57473779	T	C
1	chr1_57481738	0	57481738	A	G
1	chr1_57482644	0	57482644	C	A
1	chr1_57483197	0	57483197	A	G
1	chr1_57486364	0	57486364	A	G
1	chr1_57492339	0	57492339	C	T
1	chr1_57494474	0	57494474	T	A
1	chr1_57496031	0	57496031	T	G
1	chr1_57500893	0	57500893	A	G
1	chr1_57515060	0	57515060	T	C
1	chr1_57527844	0	57527844	G	A
1	chr1_57528697	0	57528697	G	C
1	chr1_57546428	0	57546428	C	T
1	chr1_57549699	0	57549699	C	T
1	chr1_57551098	0	57551098	T	C
1	chr1_57552944	0	57552944	A	G
1	chr1_57559757	0	57559757	G	C
1	chr1_57578806	0	57578806	A	G
1	chr1_57581884	0	57581884	C	T
1	chr1_57581965	0	57581965	C	T
1	chr1_57583418	0	57583418	T	C
1	chr1_57586086	0	57586086	G	A
1	chr1_57595159	0	57595159	C	G
1	chr1_57596509	0	57596509	G	A
1	chr1_57603848	0	57603848	A	G
1	chr1_57608760	0	57608760	T	G
1	chr1_57609849	0	57609849	G	T
1	chr1_57610196	0	57610196	G	T
1	chr1_57610904	0	57610904	A	G
1	chr1_57624655	0	57624655	A	G
1	chr1_57625794	0	57625794	G	C
1	chr1_57626801	0	57626801	G	C
1	chr1_57629401	0	57629401	T	C
1	chr1_57635505	0	57635505	T	C
1	chr1_57635566	0	57635566	G	T
1	chr1_57639686	0	57639686	G	A
1	chr1_57645298	0	57645298	A	C
1	chr1_57646397	0	57646397	A	G
1	chr1_57652084	0	57652084	T	C
1	chr1_57660563	0	57660563	C	T
1	chr1_57661600	0	57661600	A	G
1	chr1_57665203	0	57665203	G	A
1	chr1_57665733	0	57665733	T	C
1	chr1_57666562	0	57666562	T	C
1	chr1_57677057	0	57677057	A	G
1	chr1_57677919	0	57677919	A	C
1	chr1_57681122	0	57681122	T	C
1	chr1_57684812	0	57684812	C	A
1	chr1_57686773	0	57686773	A	T
1	chr1_57687172	0	57687172	T	C
1	chr1_57693177	0	57693177	T	C
1	chr1_57696857	0	57696857	A	G
1	chr1_57697709	0	57697709	A	G
1	chr1_57703718	0	57703718	T	C
1	chr1_57708370	0	57708370	G	T
1	chr1_57708870	0	57708870	G	C
1	chr1_57709067	0	57709067	T	C
1	chr1_57710782	0	57710782	T	C
1	chr1_57712559	0	57712559	C	T
1	chr1_57717590	0	57717590	G	C
1	chr1_57718288	0	57718288	C	T
1	chr1_57720952	0	57720952	A	C
1	chr1_57721137	0	57721137	T	C
1	chr1_57721769	0	57721769	G	A
1	chr1_57729621	0	57729621	A	G
1	chr1_57733239	0	57733239	A	G
1	chr1_57733560	0	57733560	A	G
1	chr1_57734977	0	57734977	G	A
1	chr1_57738520	0	57738520	T	C
1	chr1_57742957	0	57742957	T	C
1	chr1_57744989	0	57744989	C	T
1	chr1_57745772	0	57745772	G	A
1	chr1_57746152	0	57746152	G	C
1	chr1_57749084	0	57749084	C	G
1	chr1_57750050	0	57750050	C	A
1	chr1_57750184	0	57750184	C	G
1	chr1_57756278	0	57756278	A	G
1	chr1_57760504	0	57760504	C	T
1	chr1_57761611	0	57761611	T	C
1	chr1_57762544	0	57762544	A	G
1	chr1_57763325	0	57763325	T	C
1	chr1_57767834	0	57767834	G	A
1	chr1_57768158	0	57768158	G	C
1	chr1_57768495	0	57768495	T	C
1	chr1_57773420	0	57773420	C	G
1	chr1_57776248	0	57776248	T	C
1	chr1_57777824	0	57777824	T	C
1	chr1_57778401	0	57778401	C	T
1	chr1_57782815	0	57782815	G	C
1	chr1_57786078	0	57786078	C	T
1	chr1_57794348	0	57794348	T	C
1	chr1_57797445	0	57797445	C	T
1	chr1_57803489	0	57803489	G	C
1	chr1_57804421	0	57804421	T	A
1	chr1_57806207	0	57806207	T	G
1	chr1_57806351	0	57806351	T	C
1	chr1_57807417	0	57807417	C	T
1	chr1_57807602	0	57807602	C	T
1	chr1_57809289	0	57809289	T	C
1	chr1_57809664	0	57809664	C	A
1	chr1_57809694	0	57809694	C	T
1	chr1_57813738	0	57813738	G	A
1	chr1_57815434	0	57815434	T	C
1	chr1_57817489	0	57817489	T	C
1	chr1_57817709	0	57817709	C	T
1	chr1_57820200	0	57820200	T	C
1	chr1_57824460	0	57824460	A	G
1	chr1_57832747	0	57832747	T	C
1	chr1_57832748	0	57832748	A	G
1	chr1_57835334	0	57835334	G	T
1	chr1_57837171	0	57837171	A	G
1	chr1_57839200	0	57839200	T	C
1	chr1_57839372	0	57839372	A	G
1	chr1_57844600	0	57844600	T	C
1	chr1_57848065	0	57848065	A	G
1	chr1_57849275	0	57849275	G	C
1	chr1_57850420	0	57850420	T	C
1	chr1_57854302	0	57854302	G	A
1	chr1_57863306	0	57863306	C	T
1	chr1_57864252	0	57864252	G	A
1	chr1_57864414	0	57864414	G	A
1	chr1_57865378	0	57865378	G	C
1	chr1_57867118	0	57867118	A	G
1	chr1_57868194	0	57868194	T	C
1	chr1_57871556	0	57871556	T	C
1	chr1_57876882	0	57876882	C	T
1	chr1_57878286	0	57878286	A	G
1	chr1_57879168	0	57879168	T	C
1	chr1_57879591	0	57879591	G	C
1	chr1_57881743	0	57881743	C	G
1	chr1_57881875	0	57881875	T	G
1	chr1_57882335	0	57882335	A	G
1	chr1_57885970	0	57885970	A	G
1	chr1_57888535	0	57888535	C	T
1	chr1_57888644	0	57888644	T	C
1	chr1_57891361	0	57891361	G	C
1	chr1_57895257	0	57895257	G	A
1	chr1_57895380	0	57895380	G	C
1	chr1_57897038	0	57897038	T	C
1	chr1_57897411	0	57897411	G	C
1	chr1_57903531	0	57903531	C	T
1	chr1_57905273	0	57905273	G	C
1	chr1_57906864	0	57906864	T	C
1	chr1_57907708	0	57907708	T	C
1	chr1_57907848	0	57907848	G	T
1	chr1_57908672	0	57908672	T	C
1	chr1_57915701	0	57915701	A	G
1	chr1_57917963	0	57917963	G	A
1	chr1_57926865	0	57926865	A	G
1	chr1_57933830	0	57933830	A	G
1	chr1_57934642	0	57934642	G	T
1	chr1_57935748	0	57935748	T	C
1	chr1_57935907	0	57935907	T	C
1	chr1_57936871	0	57936871	A	G
1	chr1_57940578	0	57940578	T	G
1	chr1_57948194	0	57948194	T	C
1	chr1_57951827	0	57951827	G	C
1	chr1_57962021	0	57962021	C	T
1	chr1_57965917	0	57965917	A	G
1	chr1_57975483	0	57975483	G	A
1	chr1_57978406	0	57978406	A	G
1	chr1_57979731	0	57979731	A	T
1	chr1_57981352	0	57981352	C	G
1	chr1_57982488	0	57982488	A	G
1	chr1_57982671	0	57982671	A	G
1	chr1_57984987	0	57984987	T	C
1	chr1_57991049	0	57991049	G	A
1	chr1_57992803	0	57992803	G	C
1	chr1_57996004	0	57996004	G	C
1	chr1_57998365	0	57998365	C	A
1	chr1_57999471	0	57999471	A	G
1	chr1_57999957	0	57999957	A	G
1	chr1_58004860	0	58004860	T	C
1	chr1_58006131	0	58006131	C	T
1	chr1_58010018	0	58010018	A	C
1	chr1_58020284	0	58020284	T	A
1	chr1_58026542	0	58026542	T	C
1	chr1_58030261	0	58030261	G	C
1	chr1_58030266	0	58030266	A	G
1	chr1_58032399	0	58032399	C	A
1	chr1_58033082	0	58033082	T	C
1	chr1_58040511	0	58040511	C	T
1	chr1_58043946	0	58043946	T	G
1	chr1_58044329	0	58044329	T	A
1	chr1_58045308	0	58045308	G	T
1	chr1_58046856	0	58046856	T	C
1	chr1_58047141	0	58047141	A	G
1	chr1_58055246	0	58055246	A	G
1	chr1_58055878	0	58055878	T	C
1	chr1_58057717	0	58057717	G	T
1	chr1_58058935	0	58058935	T	C
1	chr1_58058981	0	58058981	A	C
1	chr1_58063184	0	58063184	A	G
1	chr1_58067068	0	58067068	A	G
1	chr1_58067123	0	58067123	T	C
1	chr1_58067965	0	58067965	T	C
1	chr1_58070308	0	58070308	T	C
1	chr1_58078639	0	58078639	C	T
1	chr1_58078644	0	58078644	A	G
1	chr1_58082279	0	58082279	A	G
1	chr1_58083066	0	58083066	G	A
1	chr1_58083892	0	58083892	A	G
1	chr1_58088036	0	58088036	A	T
1	chr1_58092424	0	58092424	A	G
1	chr1_58096653	0	58096653	T	C
1	chr1_58102081	0	58102081	A	G
1	chr1_58102786	0	58102786	T	C
1	chr1_58104230	0	58104230	A	G
1	chr1_58109574	0	58109574	C	T
1	chr1_58113209	0	58113209	T	G
1	chr1_58117985	0	58117985	G	A
1	chr1_58119671	0	58119671	G	C
1	chr1_58133921	0	58133921	G	A
1	chr1_58138562	0	58138562	A	G
1	chr1_58144433	0	58144433	T	A
1	chr1_58148888	0	58148888	A	T
1	chr1_58149133	0	58149133	A	C
1	chr1_58151492	0	58151492	A	G
1	chr1_58164557	0	58164557	G	A
1	chr1_58165230	0	58165230	C	T
1	chr1_58177694	0	58177694	T	C
1	chr1_58190408	0	58190408	G	T
1	chr1_58195297	0	58195297	A	C
1	chr1_58196765	0	58196765	T	C
1	chr1_58200783	0	58200783	C	T
1	chr1_58200790	0	58200790	T	C
1	chr1_58204392	0	58204392	G	C
1	chr1_58214472	0	58214472	T	C
1	chr1_58223919	0	58223919	C	A
1	chr1_58224175	0	58224175	T	C
1	chr1_58225437	0	58225437	A	G
1	chr1_58225450	0	58225450	G	C
1	chr1_58236419	0	58236419	A	C
1	chr1_58251501	0	58251501	A	G
1	chr1_58251974	0	58251974	C	A
1	chr1_58253480	0	58253480	C	G
1	chr1_58254777	0	58254777	T	C
1	chr1_58260304	0	58260304	G	A
1	chr1_58276858	0	58276858	A	G
1	chr1_58280428	0	58280428	G	C
1	chr1_58304138	0	58304138	A	G
1	chr1_58308032	0	58308032	A	G
1	chr1_58310241	0	58310241	C	T
1	chr1_58311569	0	58311569	A	C
1	chr1_58318326	0	58318326	A	G
1	chr1_58321906	0	58321906	A	G
1	chr1_58330980	0	58330980	C	G
1	chr1_58352643	0	58352643	A	C
1	chr1_58352976	0	58352976	T	C
1	chr1_58353670	0	58353670	C	T
1	chr1_58356836	0	58356836	T	C
1	chr1_58357343	0	58357343	G	A
1	chr1_58358040	0	58358040	T	C
1	chr1_58376937	0	58376937	G	A
1	chr1_58382543	0	58382543	G	A
1	chr1_58389560	0	58389560	T	G
1	chr1_58389615	0	58389615	A	T
1	chr1_58390962	0	58390962	T	C
1	chr1_58397384	0	58397384	G	T
1	chr1_58405142	0	58405142	T	C
1	chr1_58405458	0	58405458	C	G
1	chr1_58407906	0	58407906	G	T
1	chr1_58412413	0	58412413	T	C
1	chr1_58412474	0	58412474	A	G
1	chr1_58421298	0	58421298	T	C
1	chr1_58421374	0	58421374	C	A
1	chr1_58422522	0	58422522	C	T
1	chr1_58423090	0	58423090	A	G
1	chr1_58425208	0	58425208	T	C
1	chr1_58435757	0	58435757	T	C
1	chr1_58439128	0	58439128	T	C
1	chr1_58441113	0	58441113	G	A
1	chr1_58442456	0	58442456	A	G
1	chr1_58447212	0	58447212	C	T
1	chr1_58451754	0	58451754	T	C
1	chr1_58461379	0	58461379	C	T
1	chr1_58461987	0	58461987	A	G
1	chr1_58468570	0	58468570	T	C
1	chr1_58469109	0	58469109	A	G
1	chr1_58469644	0	58469644	A	G
1	chr1_58470816	0	58470816	T	A
1	chr1_58471942	0	58471942	T	C
1	chr1_58473286	0	58473286	C	T
1	chr1_58478161	0	58478161	T	A
1	chr1_58479766	0	58479766	T	C
1	chr1_58481375	0	58481375	A	G
1	chr1_58487553	0	58487553	T	C
1	chr1_58487970	0	58487970	G	A
1	chr1_58490462	0	58490462	T	G
1	chr1_58492739	0	58492739	T	C
1	chr1_58509744	0	58509744	T	C
1	chr1_58522753	0	58522753	A	G
1	chr1_58523465	0	58523465	G	A
1	chr1_58524903	0	58524903	G	C
1	chr1_58526354	0	58526354	A	G
1	chr1_58534034	0	58534034	G	A
1	chr1_58535447	0	58535447	T	C
1	chr1_58542932	0	58542932	G	A
1	chr1_58546184	0	58546184	T	G
1	chr1_58546222	0	58546222	T	C
1	chr1_58550830	0	58550830	T	C
1	chr1_58553725	0	58553725	A	G
1	chr1_58556622	0	58556622	C	T
1	chr1_58558796	0	58558796	G	A
1	chr1_58560324	0	58560324	T	C
1	chr1_58563412	0	58563412	A	C
1	chr1_58564849	0	58564849	T	C
1	chr1_58572598	0	58572598	G	T
1	chr1_58576647	0	58576647	G	A
1	chr1_58576784	0	58576784	G	A
1	chr1_58579796	0	58579796	C	G
1	chr1_58584205	0	58584205	T	C
1	chr1_58585450	0	58585450	A	G
1	chr1_58587194	0	58587194	A	G
1	chr1_58589836	0	58589836	C	T
1	chr1_58591843	0	58591843	T	C
1	chr1_58593681	0	58593681	G	A
1	chr1_58594879	0	58594879	A	G
1	chr1_58596066	0	58596066	T	C
1	chr1_58596438	0	58596438	A	G
1	chr1_58600723	0	58600723	C	T
1	chr1_58602032	0	58602032	G	A
1	chr1_58602335	0	58602335	T	C
1	chr1_58607120	0	58607120	C	G
1	chr1_58609910	0	58609910	T	C
1	chr1_58614906	0	58614906	A	G
1	chr1_58615736	0	58615736	T	C
1	chr1_58616204	0	58616204	T	G
1	chr1_58617853	0	58617853	C	T
1	chr1_58623825	0	58623825	T	C
1	chr1_58625373	0	58625373	A	G
1	chr1_58629810	0	58629810	C	T
1	chr1_58631755	0	58631755	T	C
1	chr1_58635324	0	58635324	G	C
1	chr1_58637895	0	58637895	G	A
1	chr1_58643410	0	58643410	A	G
1	chr1_58643616	0	58643616	G	A
1	chr1_58643905	0	58643905	T	A
1	chr1_58644284	0	58644284	G	C
1	chr1_58644976	0	58644976	A	G
1	chr1_58647194	0	58647194	T	G
1	chr1_58647209	0	58647209	T	C
1	chr1_58660973	0	58660973	C	T
1	chr1_58666022	0	58666022	T	C
1	chr1_58668129	0	58668129	A	G
1	chr1_58668643	0	58668643	C	T
1	chr1_58674326	0	58674326	C	T
1	chr1_58674826	0	58674826	C	T
1	chr1_58691904	0	58691904	C	T
1	chr1_58692452	0	58692452	T	C
1	chr1_58699508	0	58699508	C	T
1	chr1_58702794	0	58702794	A	G
1	chr1_58705114	0	58705114	C	T
1	chr1_58705621	0	58705621	T	C
1	chr1_58706580	0	58706580	G	A
1	chr1_58709283	0	58709283	T	C
1	chr1_58712780	0	58712780	A	G
1	chr1_58714219	0	58714219	G	A
1	chr1_58717486	0	58717486	T	C
1	chr1_58720224	0	58720224	T	C
1	chr1_58725318	0	58725318	A	G
1	chr1_58727455	0	58727455	A	G
1	chr1_58728673	0	58728673	T	C
1	chr1_58730032	0	58730032	T	C
1	chr1_58730994	0	58730994	T	C
1	chr1_58735861	0	58735861	T	C
1	chr1_58744274	0	58744274	A	G
1	chr1_58745290	0	58745290	T	C
1	chr1_58748756	0	58748756	T	C
1	chr1_58749638	0	58749638	G	A
1	chr1_58750931	0	58750931	T	C
1	chr1_58750972	0	58750972	T	C
1	chr1_58752423	0	58752423	T	C
1	chr1_58760745	0	58760745	C	G
1	chr1_58761463	0	58761463	C	G
1	chr1_58761465	0	58761465	C	T
1	chr1_58762453	0	58762453	C	A
1	chr1_58766333	0	58766333	T	C
1	chr1_58767986	0	58767986	G	A
1	chr1_58768297	0	58768297	T	C
1	chr1_58768995	0	58768995	A	G
1	chr1_58770764	0	58770764	A	G
1	chr1_58771100	0	58771100	T	G
1	chr1_58774658	0	58774658	T	C
1	chr1_58778375	0	58778375	G	C
1	chr1_58781295	0	58781295	T	G
1	chr1_58781314	0	58781314	T	C
1	chr1_58783106	0	58783106	C	T
1	chr1_58794771	0	58794771	A	G
1	chr1_58796763	0	58796763	G	C
1	chr1_58800652	0	58800652	C	G
1	chr1_58805752	0	58805752	T	C
1	chr1_58805988	0	58805988	A	G
1	chr1_58807562	0	58807562	T	C
1	chr1_58815262	0	58815262	G	C
1	chr1_58820431	0	58820431	T	C
1	chr1_58822903	0	58822903	A	G
1	chr1_58823460	0	58823460	G	C
1	chr1_58824898	0	58824898	T	C
1	chr1_58827043	0	58827043	T	C
1	chr1_58829865	0	58829865	G	C
1	chr1_58831219	0	58831219	T	C
1	chr1_58833513	0	58833513	G	A
1	chr1_58833872	0	58833872	T	C
1	chr1_58835399	0	58835399	C	T
1	chr1_58836140	0	58836140	G	A
1	chr1_58839311	0	58839311	C	G
1	chr1_58840076	0	58840076	C	G
1	chr1_58846447	0	58846447	C	T
1	chr1_58848983	0	58848983	T	C
1	chr1_58855899	0	58855899	A	T
1	chr1_58858905	0	58858905	C	T
1	chr1_58860426	0	58860426	G	A
1	chr1_58871062	0	58871062	G	A
1	chr1_58873399	0	58873399	A	G
1	chr1_58875312	0	58875312	T	C
1	chr1_58875996	0	58875996	G	C
1	chr1_58877583	0	58877583	G	C
1	chr1_58877801	0	58877801	T	C
1	chr1_58881652	0	58881652	G	A
1	chr1_58882072	0	58882072	G	A
1	chr1_58892687	0	58892687	G	C
1	chr1_58893169	0	58893169	A	C
1	chr1_58893380	0	58893380	A	G
1	chr1_58896484	0	58896484	G	A
1	chr1_58901897	0	58901897	T	C
1	chr1_58904308	0	58904308	T	G
1	chr1_58904901	0	58904901	G	T
1	chr1_58909194	0	58909194	C	G
1	chr1_58911034	0	58911034	A	G
1	chr1_58911995	0	58911995	G	A
1	chr1_58915943	0	58915943	C	T
1	chr1_58922733	0	58922733	T	C
1	chr1_58923759	0	58923759	A	C
1	chr1_58935591	0	58935591	T	C
1	chr1_58936098	0	58936098	T	C
1	chr1_58936231	0	58936231	T	C
1	chr1_58942776	0	58942776	A	G
1	chr1_58944130	0	58944130	C	T
1	chr1_58945244	0	58945244	C	G
1	chr1_58945346	0	58945346	C	T
1	chr1_58956677	0	58956677	T	C
1	chr1_58957486	0	58957486	A	G
1	chr1_58960966	0	58960966	T	C
1	chr1_58961164	0	58961164	T	G
1	chr1_58961251	0	58961251	G	T
1	chr1_58964744	0	58964744	C	G
1	chr1_58967370	0	58967370	T	C
1	chr1_58975126	0	58975126	T	C
1	chr1_58975797	0	58975797	T	C
1	chr1_58978072	0	58978072	T	C
1	chr1_58978939	0	58978939	A	G
1	chr1_58979229	0	58979229	A	G
1	chr1_58980591	0	58980591	C	G
1	chr1_58982370	0	58982370	C	T
1	chr1_58989578	0	58989578	C	G
1	chr1_58989719	0	58989719	C	T
1	chr1_58990255	0	58990255	T	C
1	chr1_58991853	0	58991853	A	G
1	chr1_58992833	0	58992833	A	G
1	chr1_58995282	0	58995282	A	C
1	chr1_58995817	0	58995817	T	A
1	chr1_58997370	0	58997370	T	C
1	chr1_59000982	0	59000982	G	A
1	chr1_59002823	0	59002823	T	C
1	chr1_59004771	0	59004771	G	A
1	chr1_59005796	0	59005796	G	A
1	chr1_59009382	0	59009382	T	G
1	chr1_59010622	0	59010622	T	C
1	chr1_59010770	0	59010770	T	C
1	chr1_59011103	0	59011103	A	G
1	chr1_59015481	0	59015481	G	A
1	chr1_59023074	0	59023074	T	G
1	chr1_59025137	0	59025137	A	C
1	chr1_59026563	0	59026563	T	C
1	chr1_59028130	0	59028130	T	C
1	chr1_59037073	0	59037073	A	G
1	chr1_59045320	0	59045320	G	T
1	chr1_59052384	0	59052384	T	C
1	chr1_59055444	0	59055444	C	T
1	chr1_59058224	0	59058224	A	G
1	chr1_59063682	0	59063682	A	G
1	chr1_59064665	0	59064665	G	C
1	chr1_59066242	0	59066242	A	G
1	chr1_59067970	0	59067970	T	C
1	chr1_59068052	0	59068052	T	C
1	chr1_59072353	0	59072353	A	G
1	chr1_59074176	0	59074176	G	A
1	chr1_59077604	0	59077604	A	G
1	chr1_59078661	0	59078661	G	A
1	chr1_59080218	0	59080218	G	A
1	chr1_59081469	0	59081469	T	C
1	chr1_59087920	0	59087920	T	C
1	chr1_59088558	0	59088558	G	T
1	chr1_59089621	0	59089621	G	A
1	chr1_59091680	0	59091680	A	G
1	chr1_59099125	0	59099125	T	C
1	chr1_59100941	0	59100941	A	G
1	chr1_59102455	0	59102455	T	G
1	chr1_59103515	0	59103515	A	G
1	chr1_59104623	0	59104623	G	A
1	chr1_59106944	0	59106944	C	T
1	chr1_59119388	0	59119388	T	C
1	chr1_59126227	0	59126227	C	T
1	chr1_59126523	0	59126523	A	G
1	chr1_59128224	0	59128224	C	T
1	chr1_59133734	0	59133734	C	A
1	chr1_59134189	0	59134189	T	C
1	chr1_59135134	0	59135134	C	A
1	chr1_59139219	0	59139219	C	T
1	chr1_59143305	0	59143305	A	G
1	chr1_59144317	0	59144317	T	C
1	chr1_59145326	0	59145326	A	G
1	chr1_59148144	0	59148144	A	C
1	chr1_59148266	0	59148266	T	C
1	chr1_59148615	0	59148615	C	T
1	chr1_59148681	0	59148681	T	C
1	chr1_59148909	0	59148909	T	C
1	chr1_59155681	0	59155681	T	C
1	chr1_59155860	0	59155860	A	C
1	chr1_59156241	0	59156241	T	C
1	chr1_59161293	0	59161293	A	T
1	chr1_59166252	0	59166252	T	C
1	chr1_59170616	0	59170616	G	T
1	chr1_59174018	0	59174018	T	C
1	chr1_59178078	0	59178078	A	G
1	chr1_59180763	0	59180763	C	A
1	chr1_59182406	0	59182406	A	C
1	chr1_59184566	0	59184566	A	G
1	chr1_59184641	0	59184641	C	T
1	chr1_59185618	0	59185618	T	C
1	chr1_59189344	0	59189344	T	C
1	chr1_59189980	0	59189980	C	G
1	chr1_59191417	0	59191417	G	A
1	chr1_59193147	0	59193147	A	G
1	chr1_59195608	0	59195608	T	C
1	chr1_59198099	0	59198099	T	C
1	chr1_59206440	0	59206440	T	C
1	chr1_59210983	0	59210983	C	T
1	chr1_59211953	0	59211953	G	A
1	chr1_59214523	0	59214523	G	A
1	chr1_59217347	0	59217347	T	C
1	chr1_59233937	0	59233937	G	C
1	chr1_59234687	0	59234687	A	G
1	chr1_59235883	0	59235883	C	T
1	chr1_59237585	0	59237585	T	C
1	chr1_59239508	0	59239508	C	T
1	chr1_59239594	0	59239594	C	T
1	chr1_59242386	0	59242386	T	G
1	chr1_59243163	0	59243163	G	C
1	chr1_59245063	0	59245063	C	T
1	chr1_59245947	0	59245947	A	T
1	chr1_59249658	0	59249658	T	A
1	chr1_59253059	0	59253059	T	G
1	chr1_59257805	0	59257805	G	T
1	chr1_59258114	0	59258114	A	G
1	chr1_59260786	0	59260786	A	G
1	chr1_59268517	0	59268517	T	C
1	chr1_59270526	0	59270526	G	C
1	chr1_59271749	0	59271749	T	G
1	chr1_59283850	0	59283850	C	T
1	chr1_59285140	0	59285140	G	A
1	chr1_59286695	0	59286695	A	C
1	chr1_59288090	0	59288090	C	T
1	chr1_59291934	0	59291934	C	T
1	chr1_59306316	0	59306316	T	C
1	chr1_59309764	0	59309764	A	G
1	chr1_59310655	0	59310655	C	T
1	chr1_59312213	0	59312213	A	G
1	chr1_59312838	0	59312838	T	C
1	chr1_59313643	0	59313643	T	C
1	chr1_59315945	0	59315945	C	T
1	chr1_59321790	0	59321790	A	G
1	chr1_59323037	0	59323037	C	A
1	chr1_59324335	0	59324335	T	G
1	chr1_59325692	0	59325692	A	T
1	chr1_59329597	0	59329597	A	G
1	chr1_59335087	0	59335087	A	G
1	chr1_59335156	0	59335156	A	G
1	chr1_59338532	0	59338532	A	G
1	chr1_59339071	0	59339071	C	G
1	chr1_59340775	0	59340775	C	T
1	chr1_59342587	0	59342587	G	A
1	chr1_59344845	0	59344845	T	C
1	chr1_59349887	0	59349887	G	A
1	chr1_59351514	0	59351514	C	A
1	chr1_59357928	0	59357928	C	T
1	chr1_59366963	0	59366963	A	C
1	chr1_59370880	0	59370880	T	C
1	chr1_59370965	0	59370965	T	C
1	chr1_59375944	0	59375944	A	G
1	chr1_59377292	0	59377292	C	T
1	chr1_59377338	0	59377338	C	T
1	chr1_59386691	0	59386691	C	T
1	chr1_59388992	0	59388992	C	G
1	chr1_59394062	0	59394062	G	A
1	chr1_59394948	0	59394948	G	A
1	chr1_59396667	0	59396667	G	A
1	chr1_59398369	0	59398369	C	T
1	chr1_59398883	0	59398883	A	G
1	chr1_59399359	0	59399359	G	C
1	chr1_59405727	0	59405727	A	G
1	chr1_59410497	0	59410497	T	C
1	chr1_59419522	0	59419522	T	G
1	chr1_59419600	0	59419600	G	A
1	chr1_59424852	0	59424852	T	C
1	chr1_59425011	0	59425011	A	G
1	chr1_59425619	0	59425619	T	C
1	chr1_59426075	0	59426075	T	A
1	chr1_59427794	0	59427794	G	C
1	chr1_59429917	0	59429917	C	T
1	chr1_59435692	0	59435692	A	G
1	chr1_59441170	0	59441170	C	G
1	chr1_59443232	0	59443232	A	G
1	chr1_59443259	0	59443259	C	G
1	chr1_59444066	0	59444066	A	G
1	chr1_59447378	0	59447378	A	G
1	chr1_59447690	0	59447690	G	A
1	chr1_59448858	0	59448858	T	C
1	chr1_59458713	0	59458713	A	G
1	chr1_59459231	0	59459231	C	G
1	chr1_59461652	0	59461652	A	G
1	chr1_59463805	0	59463805	A	G
1	chr1_59469513	0	59469513	C	G
1	chr1_59474840	0	59474840	C	T
1	chr1_59477602	0	59477602	C	T
1	chr1_59480289	0	59480289	C	T
1	chr1_59485262	0	59485262	G	A
1	chr1_59492118	0	59492118	G	C
1	chr1_59492881	0	59492881	A	G
1	chr1_59494940	0	59494940	G	C
1	chr1_59498429	0	59498429	C	T
1	chr1_59499551	0	59499551	A	G
1	chr1_59506300	0	59506300	T	C
1	chr1_59510650	0	59510650	C	T
1	chr1_59515711	0	59515711	G	C
1	chr1_59518659	0	59518659	C	G
1	chr1_59519223	0	59519223	C	T
1	chr1_59521314	0	59521314	T	C
1	chr1_59522940	0	59522940	G	C
1	chr1_59526335	0	59526335	T	C
1	chr1_59528616	0	59528616	G	A
1	chr1_59535784	0	59535784	C	T
1	chr1_59537221	0	59537221	C	A
1	chr1_59542762	0	59542762	G	C
1	chr1_59542834	0	59542834	T	C
1	chr1_59543776	0	59543776	A	C
1	chr1_59544595	0	59544595	A	G
1	chr1_59545365	0	59545365	C	T
1	chr1_59545391	0	59545391	T	C
1	chr1_59547619	0	59547619	A	G
1	chr1_59550104	0	59550104	G	A
1	chr1_59550965	0	59550965	A	G
1	chr1_59557967	0	59557967	G	C
1	chr1_59559153	0	59559153	A	G
1	chr1_59561128	0	59561128	T	C
1	chr1_59564483	0	59564483	C	T
1	chr1_59565812	0	59565812	G	C
1	chr1_59566661	0	59566661	G	C
1	chr1_59568114	0	59568114	C	G
1	chr1_59572858	0	59572858	A	G
1	chr1_59573762	0	59573762	T	C
1	chr1_59578719	0	59578719	T	C
1	chr1_59579771	0	59579771	C	T
1	chr1_59587604	0	59587604	T	C
1	chr1_59588984	0	59588984	T	C
1	chr1_59590163	0	59590163	T	C
1	chr1_59591873	0	59591873	A	G
1	chr1_59591950	0	59591950	T	C
1	chr1_59595785	0	59595785	T	C
1	chr1_59598211	0	59598211	G	A
1	chr1_59598614	0	59598614	G	A
1	chr1_59599175	0	59599175	A	G
1	chr1_59602629	0	59602629	C	T
1	chr1_59606721	0	59606721	A	G
1	chr1_59609652	0	59609652	A	G
1	chr1_59610433	0	59610433	A	G
1	chr1_59610682	0	59610682	T	C
1	chr1_59611395	0	59611395	A	G
1	chr1_59611802	0	59611802	A	G
1	chr1_59614719	0	59614719	C	T
1	chr1_59618309	0	59618309	G	A
1	chr1_59619763	0	59619763	A	G
1	chr1_59626769	0	59626769	A	C
1	chr1_59629091	0	59629091	G	A
1	chr1_59630060	0	59630060	G	A
1	chr1_59636435	0	59636435	G	A
1	chr1_59644548	0	59644548	T	C
1	chr1_59644588	0	59644588	T	C
1	chr1_59646813	0	59646813	G	T
1	chr1_59647788	0	59647788	G	C
1	chr1_59648143	0	59648143	A	G
1	chr1_59648221	0	59648221	G	A
1	chr1_59648721	0	59648721	C	G
1	chr1_59654616	0	59654616	A	G
1	chr1_59656885	0	59656885	G	A
1	chr1_59660763	0	59660763	T	C
1	chr1_59661325	0	59661325	A	G
1	chr1_59665174	0	59665174	C	G
1	chr1_59665346	0	59665346	C	T
1	chr1_59671471	0	59671471	T	C
1	chr1_59674663	0	59674663	A	C
1	chr1_59677361	0	59677361	A	G
1	chr1_59677910	0	59677910	G	C
1	chr1_59678685	0	59678685	C	A
1	chr1_59689421	0	59689421	T	C
1	chr1_59696427	0	59696427	A	T
1	chr1_59697198	0	59697198	A	G
1	chr1_59702961	0	59702961	G	A
1	chr1_59704085	0	59704085	A	G
1	chr1_59704732	0	59704732	T	C
1	chr1_59706063	0	59706063	T	C
1	chr1_59706244	0	59706244	A	G
1	chr1_59708778	0	59708778	T	C
1	chr1_59709437	0	59709437	A	G
1	chr1_59711020	0	59711020	T	C
1	chr1_59711136	0	59711136	T	C
1	chr1_59716949	0	59716949	T	C
1	chr1_59720831	0	59720831	T	C
1	chr1_59723398	0	59723398	G	A
1	chr1_59726063	0	59726063	T	C
1	chr1_59726331	0	59726331	A	C
1	chr1_59730930	0	59730930	T	C
1	chr1_59734507	0	59734507	A	G
1	chr1_59735227	0	59735227	A	G
1	chr1_59739129	0	59739129	A	C
1	chr1_59744704	0	59744704	A	G
1	chr1_59750172	0	59750172	A	G
1	chr1_59768859	0	59768859	A	G
1	chr1_59768933	0	59768933	A	C
1	chr1_59772012	0	59772012	C	A
1	chr1_59772479	0	59772479	T	C
1	chr1_59772959	0	59772959	G	A
1	chr1_59774995	0	59774995	G	A
1	chr1_59776424	0	59776424	A	G
1	chr1_59777759	0	59777759	T	C
1	chr1_59781859	0	59781859	T	A
1	chr1_59784682	0	59784682	A	G
1	chr1_59792610	0	59792610	A	G
1	chr1_59793174	0	59793174	G	A
1	chr1_59795062	0	59795062	G	A
1	chr1_59795977	0	59795977	C	T
1	chr1_59799440	0	59799440	A	G
1	chr1_59800907	0	59800907	C	T
1	chr1_59804218	0	59804218	A	G
1	chr1_59811449	0	59811449	T	C
1	chr1_59822208	0	59822208	G	A
1	chr1_59827195	0	59827195	C	G
1	chr1_59830651	0	59830651	T	C
1	chr1_59847194	0	59847194	A	G
1	chr1_59848125	0	59848125	C	T
1	chr1_59864232	0	59864232	A	G
1	chr1_59865470	0	59865470	G	A
1	chr1_59872282	0	59872282	T	C
1	chr1_59874860	0	59874860	G	C
1	chr1_59875391	0	59875391	C	T
1	chr1_59878192	0	59878192	G	A
1	chr1_59880872	0	59880872	T	C
1	chr1_59880892	0	59880892	T	C
1	chr1_59881683	0	59881683	A	G
1	chr1_59882553	0	59882553	T	C
1	chr1_59883504	0	59883504	C	T
1	chr1_59899220	0	59899220	C	G
1	chr1_59903762	0	59903762	G	C
1	chr1_59923947	0	59923947	G	A
1	chr1_59926228	0	59926228	C	T
1	chr1_59926738	0	59926738	C	T
1	chr1_59927910	0	59927910	G	C
1	chr1_59929540	0	59929540	T	C
1	chr1_59930545	0	59930545	C	A
1	chr1_59941856	0	59941856	A	G
1	chr1_59946019	0	59946019	A	C
1	chr1_59949374	0	59949374	C	T
1	chr1_59956602	0	59956602	C	T
1	chr1_59957358	0	59957358	G	T
1	chr1_59963114	0	59963114	T	C
1	chr1_59969125	0	59969125	C	T
1	chr1_59969149	0	59969149	C	T
1	chr1_59970379	0	59970379	G	A
1	chr1_59971154	0	59971154	T	C
1	chr1_59971879	0	59971879	A	C
1	chr1_59975579	0	59975579	T	C
1	chr1_59977788	0	59977788	G	A
1	chr1_59978515	0	59978515	C	T
1	chr1_59982667	0	59982667	G	C
1	chr1_59983426	0	59983426	T	C
1	chr1_59986350	0	59986350	T	C
1	chr1_59990884	0	59990884	T	C
1	chr1_60000313	0	60000313	T	C
1	chr1_60002242	0	60002242	G	A
1	chr1_60002902	0	60002902	G	T
1	chr1_60005680	0	60005680	C	T
1	chr1_60013234	0	60013234	T	C
1	chr1_60015743	0	60015743	C	G
1	chr1_60016060	0	60016060	G	A
1	chr1_60058996	0	60058996	A	G
1	chr1_60068422	0	60068422	T	C
1	chr1_60068446	0	60068446	A	G
1	chr1_60068472	0	60068472	G	A
1	chr1_60106498	0	60106498	A	G
1	chr1_60112140	0	60112140	C	T
1	chr1_60112642	0	60112642	T	C
1	chr1_60114320	0	60114320	T	C
1	chr1_60118398	0	60118398	T	C
1	chr1_60121855	0	60121855	C	A
1	chr1_60121957	0	60121957	A	G
1	chr1_60132576	0	60132576	C	T
1	chr1_60139262	0	60139262	G	A
1	chr1_60139755	0	60139755	C	T
1	chr1_60142365	0	60142365	T	C
1	chr1_60146015	0	60146015	C	T
1	chr1_60149526	0	60149526	C	A
1	chr1_60151935	0	60151935	T	C
1	chr1_60153044	0	60153044	T	C
1	chr1_60154628	0	60154628	C	T
1	chr1_60155292	0	60155292	T	C
1	chr1_60156342	0	60156342	C	T
1	chr1_60157236	0	60157236	A	C
1	chr1_60165554	0	60165554	C	G
1	chr1_60166378	0	60166378	C	A
1	chr1_60170601	0	60170601	T	C
1	chr1_60172390	0	60172390	T	C
1	chr1_60181293	0	60181293	A	G
1	chr1_60187051	0	60187051	C	T
1	chr1_60189273	0	60189273	G	A
1	chr1_60196131	0	60196131	T	C
1	chr1_60200984	0	60200984	C	A
1	chr1_60201533	0	60201533	T	C
1	chr1_60203287	0	60203287	G	C
1	chr1_60207136	0	60207136	C	G
1	chr1_60207909	0	60207909	A	T
1	chr1_60215160	0	60215160	A	C
1	chr1_60216511	0	60216511	G	T
1	chr1_60218268	0	60218268	C	A
1	chr1_60221985	0	60221985	A	G
1	chr1_60237810	0	60237810	A	G
1	chr1_60239804	0	60239804	C	G
1	chr1_60262971	0	60262971	C	G
1	chr1_60274251	0	60274251	A	G
1	chr1_60276648	0	60276648	T	C
1	chr1_60281835	0	60281835	A	T
1	chr1_60283226	0	60283226	T	C
1	chr1_60298870	0	60298870	C	A
1	chr1_60309352	0	60309352	A	G
1	chr1_60318814	0	60318814	T	C
1	chr1_60319796	0	60319796	C	T
1	chr1_60323788	0	60323788	A	G
1	chr1_60328230	0	60328230	C	A
1	chr1_60338969	0	60338969	T	C
1	chr1_60342705	0	60342705	G	C
1	chr1_60354925	0	60354925	A	G
1	chr1_60359627	0	60359627	T	C
1	chr1_60362509	0	60362509	A	G
1	chr1_60365209	0	60365209	T	C
1	chr1_60377801	0	60377801	A	G
1	chr1_60379281	0	60379281	T	C
1	chr1_60395693	0	60395693	G	T
1	chr1_60413971	0	60413971	A	G
1	chr1_60416755	0	60416755	A	C
1	chr1_60426571	0	60426571	C	T
1	chr1_60429242	0	60429242	A	G
1	chr1_60436701	0	60436701	C	T
1	chr1_60450733	0	60450733	G	T
1	chr1_60455377	0	60455377	T	A
1	chr1_60476196	0	60476196	T	C
1	chr1_60476682	0	60476682	T	C
1	chr1_60478010	0	60478010	C	T
1	chr1_60487120	0	60487120	T	C
1	chr1_60489946	0	60489946	G	A
1	chr1_60494095	0	60494095	A	T
1	chr1_60506273	0	60506273	C	T
1	chr1_60524145	0	60524145	C	T
1	chr1_60534657	0	60534657	G	A
1	chr1_60537563	0	60537563	A	G
1	chr1_60556370	0	60556370	T	C
1	chr1_60558325	0	60558325	G	A
1	chr1_60569405	0	60569405	G	A
1	chr1_60571875	0	60571875	T	C
1	chr1_60585339	0	60585339	T	C
1	chr1_60599791	0	60599791	G	A
1	chr1_60600558	0	60600558	G	A
1	chr1_60600789	0	60600789	T	A
1	chr1_60630616	0	60630616	T	C
1	chr1_60632682	0	60632682	C	A
1	chr1_60645960	0	60645960	C	T
1	chr1_60648514	0	60648514	T	C
1	chr1_60658843	0	60658843	A	G
1	chr1_60664708	0	60664708	C	A
1	chr1_60674722	0	60674722	G	A
1	chr1_60682431	0	60682431	T	C
1	chr1_60716932	0	60716932	A	T
1	chr1_60721606	0	60721606	A	G
1	chr1_60721952	0	60721952	T	C
1	chr1_60724197	0	60724197	G	A
1	chr1_60729787	0	60729787	A	G
1	chr1_60732619	0	60732619	C	A
1	chr1_60735062	0	60735062	A	C
1	chr1_60739868	0	60739868	C	A
1	chr1_60740770	0	60740770	A	T
1	chr1_60746414	0	60746414	C	A
1	chr1_60750523	0	60750523	A	G
1	chr1_60752966	0	60752966	C	G
1	chr1_60753796	0	60753796	G	T
1	chr1_60755205	0	60755205	G	C
1	chr1_60759339	0	60759339	T	C
1	chr1_60761927	0	60761927	A	G
1	chr1_60767413	0	60767413	C	T
1	chr1_60775197	0	60775197	G	A
1	chr1_60777675	0	60777675	A	G
1	chr1_60782118	0	60782118	T	C
1	chr1_60824976	0	60824976	C	T
1	chr1_60838553	0	60838553	A	G
1	chr1_60842027	0	60842027	C	T
1	chr1_60842214	0	60842214	A	T
1	chr1_60848572	0	60848572	A	C
1	chr1_60865478	0	60865478	T	C
1	chr1_60869021	0	60869021	A	C
1	chr1_60914893	0	60914893	A	G
1	chr1_60917550	0	60917550	G	A
1	chr1_60921243	0	60921243	A	T
1	chr1_60921347	0	60921347	C	T
1	chr1_60921663	0	60921663	A	G
1	chr1_60921668	0	60921668	T	C
1	chr1_60921941	0	60921941	C	T
1	chr1_60929083	0	60929083	G	A
1	chr1_60933037	0	60933037	T	C
1	chr1_60933980	0	60933980	G	A
1	chr1_60936777	0	60936777	G	C
1	chr1_60940253	0	60940253	T	G
1	chr1_60965790	0	60965790	A	G
1	chr1_60973941	0	60973941	T	C
1	chr1_60975663	0	60975663	A	G
1	chr1_60987434	0	60987434	C	T
1	chr1_60987780	0	60987780	A	G
1	chr1_60987909	0	60987909	T	C
1	chr1_60999480	0	60999480	T	C
1	chr1_61018119	0	61018119	T	C
1	chr1_61022783	0	61022783	A	G
1	chr1_61024497	0	61024497	G	T
1	chr1_61026715	0	61026715	A	G
1	chr1_61036500	0	61036500	G	T
1	chr1_61041222	0	61041222	G	A
1	chr1_61059640	0	61059640	G	C
1	chr1_61060978	0	61060978	A	G
1	chr1_61102751	0	61102751	A	G
1	chr1_61104605	0	61104605	T	C
1	chr1_61116732	0	61116732	G	A
1	chr1_61128567	0	61128567	A	G
1	chr1_61149625	0	61149625	A	G
1	chr1_61156925	0	61156925	A	G
1	chr1_61158938	0	61158938	G	C
1	chr1_61178454	0	61178454	C	T
1	chr1_61180927	0	61180927	A	G
1	chr1_61182002	0	61182002	C	T
1	chr1_61183444	0	61183444	A	G
1	chr1_61184485	0	61184485	T	C
1	chr1_61186682	0	61186682	C	T
1	chr1_61186779	0	61186779	T	C
1	chr1_61193397	0	61193397	A	G
1	chr1_61199275	0	61199275	C	T
1	chr1_61213869	0	61213869	C	T
1	chr1_61223690	0	61223690	C	T
1	chr1_61229913	0	61229913	T	C
1	chr1_61234276	0	61234276	C	T
1	chr1_61280063	0	61280063	T	C
1	chr1_61286380	0	61286380	A	T
1	chr1_61297735	0	61297735	A	G
1	chr1_61298895	0	61298895	C	T
1	chr1_61307301	0	61307301	G	C
1	chr1_61309679	0	61309679	T	C
1	chr1_61310081	0	61310081	T	C
1	chr1_61312800	0	61312800	G	T
1	chr1_61318968	0	61318968	T	C
1	chr1_61320412	0	61320412	G	A
1	chr1_61329535	0	61329535	T	C
1	chr1_61331882	0	61331882	T	G
1	chr1_61337472	0	61337472	T	C
1	chr1_61343792	0	61343792	C	A
1	chr1_61344819	0	61344819	T	C
1	chr1_61372342	0	61372342	A	G
1	chr1_61376695	0	61376695	G	A
1	chr1_61380004	0	61380004	G	A
1	chr1_61399088	0	61399088	A	C
1	chr1_61404253	0	61404253	T	G
1	chr1_61405057	0	61405057	T	G
1	chr1_61426175	0	61426175	C	T
1	chr1_61427366	0	61427366	G	A
1	chr1_61431255	0	61431255	C	G
1	chr1_61432893	0	61432893	G	C
1	chr1_61442322	0	61442322	A	G
1	chr1_61460198	0	61460198	A	G
1	chr1_61461138	0	61461138	G	A
1	chr1_61472792	0	61472792	G	A
1	chr1_61473182	0	61473182	A	C
1	chr1_61486990	0	61486990	C	T
1	chr1_61492234	0	61492234	C	T
1	chr1_61501308	0	61501308	T	C
1	chr1_61501751	0	61501751	T	C
1	chr1_61503310	0	61503310	C	T
1	chr1_61506849	0	61506849	A	G
1	chr1_61510991	0	61510991	T	C
1	chr1_61516952	0	61516952	T	C
1	chr1_61520661	0	61520661	A	G
1	chr1_61521425	0	61521425	C	T
1	chr1_61527651	0	61527651	G	A
1	chr1_61532112	0	61532112	G	A
1	chr1_61537774	0	61537774	T	C
1	chr1_61543255	0	61543255	G	C
1	chr1_61556284	0	61556284	C	T
1	chr1_61556760	0	61556760	G	A
1	chr1_61563138	0	61563138	C	T
1	chr1_61563764	0	61563764	C	T
1	chr1_61564422	0	61564422	G	A
1	chr1_61564814	0	61564814	A	G
1	chr1_61565213	0	61565213	C	G
1	chr1_61567520	0	61567520	C	T
1	chr1_61568279	0	61568279	A	G
1	chr1_61572367	0	61572367	A	C
1	chr1_61580545	0	61580545	A	G
1	chr1_61582776	0	61582776	G	T
1	chr1_61601632	0	61601632	C	A
1	chr1_61603005	0	61603005	C	T
1	chr1_61605482	0	61605482	T	C
1	chr1_61617265	0	61617265	G	T
1	chr1_61620416	0	61620416	A	G
1	chr1_61623682	0	61623682	G	A
1	chr1_61625781	0	61625781	G	A
1	chr1_61639105	0	61639105	C	G
1	chr1_61642906	0	61642906	T	C
1	chr1_61643312	0	61643312	G	A
1	chr1_61655671	0	61655671	G	A
1	chr1_61661049	0	61661049	G	A
1	chr1_61662671	0	61662671	G	A
1	chr1_61666247	0	61666247	T	C
1	chr1_61676520	0	61676520	G	A
1	chr1_61676832	0	61676832	C	A
1	chr1_61687654	0	61687654	A	G
1	chr1_61690540	0	61690540	G	A
1	chr1_61702860	0	61702860	C	G
1	chr1_61703480	0	61703480	C	A
1	chr1_61713585	0	61713585	C	T
1	chr1_61716178	0	61716178	A	T
1	chr1_61723434	0	61723434	T	A
1	chr1_61734060	0	61734060	T	G
1	chr1_61741993	0	61741993	C	A
1	chr1_61758581	0	61758581	G	T
1	chr1_61772690	0	61772690	C	T
1	chr1_61803378	0	61803378	G	C
1	chr1_61806721	0	61806721	C	T
1	chr1_61808960	0	61808960	C	G
1	chr1_61809674	0	61809674	A	G
1	chr1_61810151	0	61810151	T	C
1	chr1_61827058	0	61827058	G	A
1	chr1_61844633	0	61844633	A	G
1	chr1_61865948	0	61865948	A	C
1	chr1_61869557	0	61869557	A	C
1	chr1_61871981	0	61871981	T	G
1	chr1_61878488	0	61878488	A	G
1	chr1_61880847	0	61880847	T	G
1	chr1_61887387	0	61887387	G	T
1	chr1_61899122	0	61899122	C	A
1	chr1_61907512	0	61907512	G	C
1	chr1_61912581	0	61912581	T	G
1	chr1_61921036	0	61921036	T	A
1	chr1_61921471	0	61921471	A	G
1	chr1_61928292	0	61928292	G	A
1	chr1_61936634	0	61936634	C	G
1	chr1_61941281	0	61941281	A	G
1	chr1_61967638	0	61967638	C	G
1	chr1_61974992	0	61974992	G	C
1	chr1_61975053	0	61975053	T	C
1	chr1_61975471	0	61975471	T	C
1	chr1_61978768	0	61978768	T	C
1	chr1_61982599	0	61982599	T	G
1	chr1_61985635	0	61985635	G	T
1	chr1_61992011	0	61992011	C	T
1	chr1_61993755	0	61993755	G	T
1	chr1_62002406	0	62002406	T	G
1	chr1_62005304	0	62005304	G	T
1	chr1_62025274	0	62025274	T	A
1	chr1_62041654	0	62041654	A	G
1	chr1_62056216	0	62056216	G	A
1	chr1_62063450	0	62063450	A	G
1	chr1_62064816	0	62064816	A	G
1	chr1_62070088	0	62070088	T	C
1	chr1_62070545	0	62070545	T	G
1	chr1_62089653	0	62089653	A	G
1	chr1_62114923	0	62114923	A	C
1	chr1_62120639	0	62120639	C	T
1	chr1_62127089	0	62127089	G	A
1	chr1_62128044	0	62128044	G	A
1	chr1_62140498	0	62140498	T	C
1	chr1_62149371	0	62149371	A	G
1	chr1_62150033	0	62150033	T	C
1	chr1_62156161	0	62156161	G	A
1	chr1_62156908	0	62156908	T	A
1	chr1_62158656	0	62158656	A	G
1	chr1_62166109	0	62166109	G	A
1	chr1_62170484	0	62170484	T	C
1	chr1_62201466	0	62201466	T	A
1	chr1_62207409	0	62207409	T	C
1	chr1_62210951	0	62210951	T	C
1	chr1_62211870	0	62211870	G	C
1	chr1_62212796	0	62212796	T	G
1	chr1_62219571	0	62219571	A	G
1	chr1_62223388	0	62223388	C	T
1	chr1_62243767	0	62243767	T	C
1	chr1_62246313	0	62246313	A	G
1	chr1_62253811	0	62253811	T	A
1	chr1_62261385	0	62261385	G	A
1	chr1_62266527	0	62266527	G	A
1	chr1_62266657	0	62266657	T	G
1	chr1_62274006	0	62274006	C	G
1	chr1_62277357	0	62277357	A	G
1	chr1_62279070	0	62279070	G	A
1	chr1_62286606	0	62286606	A	C
1	chr1_62298536	0	62298536	G	A
1	chr1_62299122	0	62299122	C	T
1	chr1_62308776	0	62308776	G	A
1	chr1_62310301	0	62310301	A	C
1	chr1_62320504	0	62320504	C	T
1	chr1_62320802	0	62320802	C	T
1	chr1_62329554	0	62329554	T	C
1	chr1_62363670	0	62363670	A	C
1	chr1_62376966	0	62376966	T	A
1	chr1_62386326	0	62386326	A	C
1	chr1_62394565	0	62394565	T	C
1	chr1_62396639	0	62396639	T	C
1	chr1_62396784	0	62396784	T	G
1	chr1_62398595	0	62398595	A	G
1	chr1_62400577	0	62400577	T	C
1	chr1_62405500	0	62405500	T	A
1	chr1_62406023	0	62406023	G	A
1	chr1_62430462	0	62430462	C	G
1	chr1_62430600	0	62430600	C	T
1	chr1_62434502	0	62434502	C	G
1	chr1_62436987	0	62436987	A	G
1	chr1_62437050	0	62437050	A	G
1	chr1_62438134	0	62438134	C	T
1	chr1_62442082	0	62442082	G	T
1	chr1_62450319	0	62450319	C	T
1	chr1_62451777	0	62451777	T	C
1	chr1_62457259	0	62457259	C	A
1	chr1_62494666	0	62494666	T	A
1	chr1_62495835	0	62495835	C	G
1	chr1_62499084	0	62499084	A	G
1	chr1_62528006	0	62528006	G	A
1	chr1_62531471	0	62531471	T	C
1	chr1_62538858	0	62538858	A	G
1	chr1_62541377	0	62541377	C	T
1	chr1_62542528	0	62542528	A	G
1	chr1_62545917	0	62545917	T	C
1	chr1_62552284	0	62552284	C	T
1	chr1_62552506	0	62552506	T	A
1	chr1_62557510	0	62557510	C	A
1	chr1_62557724	0	62557724	A	G
1	chr1_62560125	0	62560125	A	C
1	chr1_62566005	0	62566005	C	G
1	chr1_62566084	0	62566084	A	G
1	chr1_62567689	0	62567689	A	G
1	chr1_62568501	0	62568501	A	C
1	chr1_62568791	0	62568791	A	G
1	chr1_62582805	0	62582805	A	G
1	chr1_62586607	0	62586607	A	G
1	chr1_62596566	0	62596566	A	G
1	chr1_62600990	0	62600990	C	T
1	chr1_62601256	0	62601256	A	G
1	chr1_62603444	0	62603444	T	C
1	chr1_62604342	0	62604342	C	T
1	chr1_62605358	0	62605358	T	C
1	chr1_62605521	0	62605521	G	A
1	chr1_62615044	0	62615044	C	A
1	chr1_62619684	0	62619684	G	A
1	chr1_62649592	0	62649592	T	G
1	chr1_62650907	0	62650907	A	G
1	chr1_62651191	0	62651191	T	G
1	chr1_62657291	0	62657291	A	C
1	chr1_62662592	0	62662592	G	C
1	chr1_62671263	0	62671263	T	A
1	chr1_62676307	0	62676307	G	A
1	chr1_62678418	0	62678418	G	C
1	chr1_62688092	0	62688092	T	C
1	chr1_62707927	0	62707927	G	A
1	chr1_62716867	0	62716867	T	C
1	chr1_62716934	0	62716934	T	C
1	chr1_62717864	0	62717864	A	G
1	chr1_62723019	0	62723019	A	T
1	chr1_62725906	0	62725906	A	T
1	chr1_62734003	0	62734003	G	A
1	chr1_62734125	0	62734125	T	C
1	chr1_62742745	0	62742745	C	T
1	chr1_62742811	0	62742811	C	T
1	chr1_62745979	0	62745979	C	T
1	chr1_62756376	0	62756376	T	C
1	chr1_62761885	0	62761885	T	C
1	chr1_62764634	0	62764634	G	C
1	chr1_62766810	0	62766810	C	T
1	chr1_62778721	0	62778721	G	T
1	chr1_62778756	0	62778756	T	C
1	chr1_62779841	0	62779841	G	A
1	chr1_62780829	0	62780829	T	C
1	chr1_62785946	0	62785946	A	C
1	chr1_62789565	0	62789565	G	C
1	chr1_62790221	0	62790221	T	C
1	chr1_62794911	0	62794911	G	A
1	chr1_62795322	0	62795322	G	T
1	chr1_62796328	0	62796328	T	C
1	chr1_62804274	0	62804274	G	C
1	chr1_62812718	0	62812718	T	C
1	chr1_62815202	0	62815202	G	C
1	chr1_62821858	0	62821858	C	T
1	chr1_62825507	0	62825507	A	G
1	chr1_62827221	0	62827221	T	G
1	chr1_62829936	0	62829936	A	G
1	chr1_62836300	0	62836300	G	T
1	chr1_62837867	0	62837867	A	G
1	chr1_62839644	0	62839644	T	C
1	chr1_62845618	0	62845618	C	A
1	chr1_62850181	0	62850181	T	C
1	chr1_62852418	0	62852418	A	C
1	chr1_62855689	0	62855689	A	G
1	chr1_62856543	0	62856543	C	T
1	chr1_62866274	0	62866274	G	A
1	chr1_62885535	0	62885535	T	C
1	chr1_62885622	0	62885622	G	A
1	chr1_62890642	0	62890642	A	G
1	chr1_62890894	0	62890894	A	G
1	chr1_62894989	0	62894989	A	G
1	chr1_62899383	0	62899383	G	C
1	chr1_62913255	0	62913255	C	T
1	chr1_62918141	0	62918141	A	G
1	chr1_62918770	0	62918770	T	A
1	chr1_62924180	0	62924180	A	G
1	chr1_62926129	0	62926129	A	G
1	chr1_62931438	0	62931438	T	C
1	chr1_62934511	0	62934511	T	C
1	chr1_62940941	0	62940941	A	G
1	chr1_62942650	0	62942650	C	T
1	chr1_62943011	0	62943011	T	C
1	chr1_62948198	0	62948198	C	G
1	chr1_62950335	0	62950335	T	C
1	chr1_62951023	0	62951023	G	T
1	chr1_62953786	0	62953786	T	C
1	chr1_62955018	0	62955018	T	C
1	chr1_62961757	0	62961757	C	T
1	chr1_62965464	0	62965464	T	A
1	chr1_62967882	0	62967882	T	C
1	chr1_62976885	0	62976885	A	G
1	chr1_62984405	0	62984405	T	C
1	chr1_62988006	0	62988006	C	A
1	chr1_62991127	0	62991127	T	A
1	chr1_63019219	0	63019219	T	C
1	chr1_63043306	0	63043306	G	A
1	chr1_63065086	0	63065086	C	G
1	chr1_63073981	0	63073981	C	T
1	chr1_63075767	0	63075767	A	G
1	chr1_63084554	0	63084554	T	C
1	chr1_63091207	0	63091207	C	G
1	chr1_63093786	0	63093786	G	A
1	chr1_63093849	0	63093849	A	G
1	chr1_63094124	0	63094124	G	A
1	chr1_63095400	0	63095400	T	C
1	chr1_63101278	0	63101278	C	T
1	chr1_63101937	0	63101937	C	T
1	chr1_63105739	0	63105739	G	A
1	chr1_63122274	0	63122274	A	G
1	chr1_63128190	0	63128190	G	T
1	chr1_63150659	0	63150659	G	A
1	chr1_63151074	0	63151074	T	G
1	chr1_63151108	0	63151108	A	G
1	chr1_63151703	0	63151703	C	T
1	chr1_63157979	0	63157979	A	G
1	chr1_63158017	0	63158017	G	C
1	chr1_63171155	0	63171155	C	T
1	chr1_63172671	0	63172671	A	G
1	chr1_63173004	0	63173004	A	G
1	chr1_63173616	0	63173616	A	C
1	chr1_63191836	0	63191836	A	G
1	chr1_63192689	0	63192689	A	G
1	chr1_63194326	0	63194326	A	G
1	chr1_63204556	0	63204556	C	A
1	chr1_63213830	0	63213830	A	G
1	chr1_63216666	0	63216666	T	G
1	chr1_63225572	0	63225572	A	G
1	chr1_63231316	0	63231316	T	C
1	chr1_63247642	0	63247642	T	C
1	chr1_63249960	0	63249960	G	A
1	chr1_63250408	0	63250408	T	C
1	chr1_63255427	0	63255427	G	A
1	chr1_63266783	0	63266783	C	T
1	chr1_63280223	0	63280223	C	A
1	chr1_63280948	0	63280948	T	C
1	chr1_63293002	0	63293002	T	G
1	chr1_63294136	0	63294136	C	T
1	chr1_63298293	0	63298293	C	T
1	chr1_63300214	0	63300214	C	A
1	chr1_63302842	0	63302842	C	G
1	chr1_63315710	0	63315710	G	T
1	chr1_63325820	0	63325820	C	G
1	chr1_63333427	0	63333427	G	T
1	chr1_63333960	0	63333960	T	C
1	chr1_63340586	0	63340586	C	T
1	chr1_63353777	0	63353777	G	C
1	chr1_63359561	0	63359561	T	C
1	chr1_63359961	0	63359961	A	C
1	chr1_63362347	0	63362347	A	G
1	chr1_63365480	0	63365480	G	A
1	chr1_63368546	0	63368546	T	G
1	chr1_63373186	0	63373186	A	G
1	chr1_63378212	0	63378212	A	G
1	chr1_63382171	0	63382171	G	A
1	chr1_63390674	0	63390674	C	T
1	chr1_63392397	0	63392397	C	A
1	chr1_63395335	0	63395335	C	T
1	chr1_63396900	0	63396900	T	C
1	chr1_63397659	0	63397659	C	G
1	chr1_63399347	0	63399347	C	A
1	chr1_63400946	0	63400946	C	T
1	chr1_63403040	0	63403040	C	T
1	chr1_63408245	0	63408245	A	G
1	chr1_63410999	0	63410999	T	C
1	chr1_63416623	0	63416623	A	G
1	chr1_63418534	0	63418534	G	C
1	chr1_63418705	0	63418705	C	G
1	chr1_63421637	0	63421637	A	G
1	chr1_63423311	0	63423311	T	G
1	chr1_63428736	0	63428736	C	G
1	chr1_63431351	0	63431351	A	G
1	chr1_63447506	0	63447506	A	G
1	chr1_63450235	0	63450235	T	C
1	chr1_63451410	0	63451410	C	G
1	chr1_63452444	0	63452444	G	C
1	chr1_63462223	0	63462223	G	A
1	chr1_63462616	0	63462616	C	T
1	chr1_63463482	0	63463482	C	G
1	chr1_63474556	0	63474556	C	T
1	chr1_63480572	0	63480572	T	C
1	chr1_63481444	0	63481444	C	T
1	chr1_63482037	0	63482037	A	G
1	chr1_63482814	0	63482814	T	C
1	chr1_63487960	0	63487960	G	T
1	chr1_63508539	0	63508539	C	T
1	chr1_63524152	0	63524152	G	C
1	chr1_63528307	0	63528307	A	C
1	chr1_63530097	0	63530097	C	T
1	chr1_63531311	0	63531311	T	C
1	chr1_63534448	0	63534448	G	A
1	chr1_63535304	0	63535304	A	G
1	chr1_63538617	0	63538617	T	C
1	chr1_63554281	0	63554281	A	G
1	chr1_63559892	0	63559892	A	G
1	chr1_63564568	0	63564568	T	C
1	chr1_63569076	0	63569076	G	T
1	chr1_63572156	0	63572156	G	A
1	chr1_63577602	0	63577602	T	C
1	chr1_63590500	0	63590500	G	T
1	chr1_63594099	0	63594099	T	C
1	chr1_63599807	0	63599807	C	A
1	chr1_63607373	0	63607373	G	A
1	chr1_63610774	0	63610774	G	A
1	chr1_63611415	0	63611415	T	C
1	chr1_63614951	0	63614951	G	C
1	chr1_63628760	0	63628760	G	T
1	chr1_63632410	0	63632410	C	G
1	chr1_63638325	0	63638325	A	G
1	chr1_63650019	0	63650019	C	T
1	chr1_63659112	0	63659112	G	A
1	chr1_63670498	0	63670498	C	G
1	chr1_63686552	0	63686552	T	A
1	chr1_63692675	0	63692675	A	G
1	chr1_63693679	0	63693679	C	G
1	chr1_63696824	0	63696824	A	G
1	chr1_63706281	0	63706281	T	C
1	chr1_63711427	0	63711427	A	G
1	chr1_63711440	0	63711440	C	G
1	chr1_63744460	0	63744460	A	G
1	chr1_63744720	0	63744720	C	T
1	chr1_63748984	0	63748984	C	T
1	chr1_63753829	0	63753829	T	C
1	chr1_63757737	0	63757737	A	T
1	chr1_63758026	0	63758026	G	A
1	chr1_63758250	0	63758250	C	T
1	chr1_63769306	0	63769306	G	C
1	chr1_63775026	0	63775026	C	T
1	chr1_63782077	0	63782077	T	C
1	chr1_63782219	0	63782219	C	T
1	chr1_63782278	0	63782278	G	T
1	chr1_63797820	0	63797820	C	A
1	chr1_63807513	0	63807513	T	G
1	chr1_63815598	0	63815598	T	C
1	chr1_63820480	0	63820480	T	C
1	chr1_63822947	0	63822947	A	C
1	chr1_63827796	0	63827796	A	G
1	chr1_63840187	0	63840187	A	G
1	chr1_63841214	0	63841214	C	T
1	chr1_63844536	0	63844536	A	G
1	chr1_63847859	0	63847859	T	A
1	chr1_63855312	0	63855312	A	C
1	chr1_63867189	0	63867189	T	C
1	chr1_63878518	0	63878518	G	A
1	chr1_63884733	0	63884733	A	G
1	chr1_63891113	0	63891113	T	G
1	chr1_63895471	0	63895471	C	T
1	chr1_63896003	0	63896003	G	A
1	chr1_63901629	0	63901629	G	A
1	chr1_63918707	0	63918707	A	C
1	chr1_63924318	0	63924318	A	G
1	chr1_63925682	0	63925682	T	G
1	chr1_63930511	0	63930511	A	G
1	chr1_63935572	0	63935572	G	A
1	chr1_63943665	0	63943665	A	G
1	chr1_63945327	0	63945327	C	T
1	chr1_63946956	0	63946956	A	C
1	chr1_63948444	0	63948444	C	A
1	chr1_63963941	0	63963941	A	G
1	chr1_63965458	0	63965458	T	C
1	chr1_63966702	0	63966702	T	C
1	chr1_63970553	0	63970553	T	A
1	chr1_63970557	0	63970557	G	T
1	chr1_63973102	0	63973102	T	C
1	chr1_63975970	0	63975970	T	C
1	chr1_63976350	0	63976350	C	G
1	chr1_63977183	0	63977183	G	C
1	chr1_63987407	0	63987407	T	C
1	chr1_63989562	0	63989562	G	T
1	chr1_63990434	0	63990434	T	C
1	chr1_63994165	0	63994165	G	A
1	chr1_64015028	0	64015028	C	G
1	chr1_64015302	0	64015302	G	C
1	chr1_64017982	0	64017982	A	G
1	chr1_64035818	0	64035818	T	C
1	chr1_64041005	0	64041005	G	C
1	chr1_64043670	0	64043670	T	G
1	chr1_64046076	0	64046076	C	G
1	chr1_64046614	0	64046614	A	G
1	chr1_64049396	0	64049396	T	G
1	chr1_64061490	0	64061490	G	T
1	chr1_64070947	0	64070947	G	A
1	chr1_64071277	0	64071277	G	A
1	chr1_64072090	0	64072090	G	A
1	chr1_64078463	0	64078463	C	A
1	chr1_64094966	0	64094966	A	C
1	chr1_64098187	0	64098187	C	T
1	chr1_64099063	0	64099063	T	C
1	chr1_64099447	0	64099447	G	A
1	chr1_64104241	0	64104241	C	T
1	chr1_64110122	0	64110122	C	T
1	chr1_64110294	0	64110294	G	A
1	chr1_64124275	0	64124275	A	G
1	chr1_64125233	0	64125233	T	G
1	chr1_64127431	0	64127431	C	G
1	chr1_64129587	0	64129587	C	T
1	chr1_64129995	0	64129995	C	T
1	chr1_64130641	0	64130641	T	C
1	chr1_64148735	0	64148735	T	G
1	chr1_64151741	0	64151741	T	A
1	chr1_64152070	0	64152070	G	A
1	chr1_64153021	0	64153021	A	G
1	chr1_64155460	0	64155460	A	G
1	chr1_64163792	0	64163792	A	G
1	chr1_64174407	0	64174407	A	G
1	chr1_64176527	0	64176527	C	G
1	chr1_64183337	0	64183337	C	T
1	chr1_64184292	0	64184292	G	A
1	chr1_64210306	0	64210306	A	G
1	chr1_64212769	0	64212769	G	T
1	chr1_64213990	0	64213990	T	C
1	chr1_64218450	0	64218450	A	G
1	chr1_64220646	0	64220646	G	T
1	chr1_64221671	0	64221671	C	G
1	chr1_64228119	0	64228119	A	C
1	chr1_64230901	0	64230901	C	A
1	chr1_64236306	0	64236306	T	G
1	chr1_64236462	0	64236462	G	A
1	chr1_64246126	0	64246126	C	G
1	chr1_64250007	0	64250007	T	C
1	chr1_64251306	0	64251306	T	A
1	chr1_64255774	0	64255774	T	C
1	chr1_64258022	0	64258022	T	A
1	chr1_64260396	0	64260396	G	C
1	chr1_64261066	0	64261066	A	G
1	chr1_64261295	0	64261295	G	C
1	chr1_64263362	0	64263362	C	T
1	chr1_64265460	0	64265460	C	T
1	chr1_64269349	0	64269349	C	T
1	chr1_64273807	0	64273807	A	G
1	chr1_64276393	0	64276393	T	C
1	chr1_64288553	0	64288553	C	T
1	chr1_64292965	0	64292965	G	A
1	chr1_64308776	0	64308776	A	G
1	chr1_64311503	0	64311503	G	A
1	chr1_64314215	0	64314215	C	T
1	chr1_64316897	0	64316897	A	G
1	chr1_64321560	0	64321560	A	G
1	chr1_64334628	0	64334628	A	G
1	chr1_64339082	0	64339082	G	T
1	chr1_64340480	0	64340480	T	A
1	chr1_64343469	0	64343469	A	C
1	chr1_64344930	0	64344930	C	T
1	chr1_64344975	0	64344975	A	T
1	chr1_64349572	0	64349572	T	C
1	chr1_64349734	0	64349734	A	G
1	chr1_64365945	0	64365945	A	G
1	chr1_64366623	0	64366623	C	T
1	chr1_64373547	0	64373547	A	G
1	chr1_64377214	0	64377214	A	G
1	chr1_64386670	0	64386670	C	T
1	chr1_64388503	0	64388503	T	G
1	chr1_64394523	0	64394523	C	G
1	chr1_64406978	0	64406978	T	C
1	chr1_64407934	0	64407934	C	G
1	chr1_64409134	0	64409134	T	C
1	chr1_64410523	0	64410523	G	T
1	chr1_64411087	0	64411087	G	T
1	chr1_64411382	0	64411382	T	C
1	chr1_64413090	0	64413090	C	T
1	chr1_64416533	0	64416533	A	G
1	chr1_64420320	0	64420320	G	C
1	chr1_64426499	0	64426499	G	C
1	chr1_64437576	0	64437576	G	T
1	chr1_64439357	0	64439357	C	T
1	chr1_64442321	0	64442321	G	A
1	chr1_64443089	0	64443089	C	A
1	chr1_64443115	0	64443115	A	G
1	chr1_64443134	0	64443134	T	A
1	chr1_64446711	0	64446711	T	G
1	chr1_64446928	0	64446928	C	T
1	chr1_64451411	0	64451411	T	G
1	chr1_64456661	0	64456661	T	A
1	chr1_64458998	0	64458998	A	C
1	chr1_64462185	0	64462185	A	G
1	chr1_64463547	0	64463547	G	A
1	chr1_64465998	0	64465998	A	G
1	chr1_64487568	0	64487568	C	T
1	chr1_64495378	0	64495378	G	A
1	chr1_64496008	0	64496008	G	A
1	chr1_64496183	0	64496183	G	A
1	chr1_64498643	0	64498643	T	G
1	chr1_64503714	0	64503714	C	T
1	chr1_64503915	0	64503915	A	G
1	chr1_64504305	0	64504305	A	G
1	chr1_64508090	0	64508090	G	A
1	chr1_64514321	0	64514321	T	C
1	chr1_64518356	0	64518356	C	T
1	chr1_64519112	0	64519112	A	G
1	chr1_64519657	0	64519657	T	C
1	chr1_64521708	0	64521708	G	A
1	chr1_64524711	0	64524711	G	A
1	chr1_64527726	0	64527726	T	C
1	chr1_64530997	0	64530997	A	G
1	chr1_64532608	0	64532608	G	C
1	chr1_64534694	0	64534694	C	G
1	chr1_64555264	0	64555264	G	A
1	chr1_64559139	0	64559139	T	C
1	chr1_64573210	0	64573210	T	C
1	chr1_64573997	0	64573997	G	T
1	chr1_64578706	0	64578706	A	G
1	chr1_64579300	0	64579300	A	G
1	chr1_64582242	0	64582242	T	C
1	chr1_64585034	0	64585034	C	G
1	chr1_64587792	0	64587792	G	T
1	chr1_64588072	0	64588072	A	G
1	chr1_64594155	0	64594155	A	G
1	chr1_64599332	0	64599332	T	C
1	chr1_64605071	0	64605071	G	A
1	chr1_64606436	0	64606436	G	C
1	chr1_64607168	0	64607168	T	C
1	chr1_64616999	0	64616999	G	A
1	chr1_64619987	0	64619987	T	C
1	chr1_64623178	0	64623178	T	G
1	chr1_64629371	0	64629371	C	G
1	chr1_64634512	0	64634512	C	T
1	chr1_64635349	0	64635349	T	C
1	chr1_64641726	0	64641726	G	A
1	chr1_64645065	0	64645065	G	A
1	chr1_64650725	0	64650725	T	C
1	chr1_64651791	0	64651791	A	G
1	chr1_64658100	0	64658100	C	A
1	chr1_64668893	0	64668893	C	G
1	chr1_64669636	0	64669636	T	C
1	chr1_64671724	0	64671724	T	A
1	chr1_64675609	0	64675609	C	T
1	chr1_64679078	0	64679078	A	C
1	chr1_64679779	0	64679779	C	A
1	chr1_64681612	0	64681612	A	T
1	chr1_64683633	0	64683633	T	C
1	chr1_64685092	0	64685092	A	G
1	chr1_64685330	0	64685330	A	C
1	chr1_64688043	0	64688043	C	T
1	chr1_64688483	0	64688483	C	T
1	chr1_64689284	0	64689284	T	G
1	chr1_64690713	0	64690713	T	C
1	chr1_64694960	0	64694960	C	T
1	chr1_64696882	0	64696882	A	G
1	chr1_64700392	0	64700392	A	C
1	chr1_64700928	0	64700928	A	G
1	chr1_64702424	0	64702424	G	A
1	chr1_64703137	0	64703137	A	G
1	chr1_64708492	0	64708492	T	G
1	chr1_64709685	0	64709685	T	C
1	chr1_64734206	0	64734206	A	G
1	chr1_64734733	0	64734733	A	G
1	chr1_64735459	0	64735459	T	C
1	chr1_64737929	0	64737929	A	G
1	chr1_64738946	0	64738946	A	G
1	chr1_64747299	0	64747299	G	A
1	chr1_64747371	0	64747371	T	C
1	chr1_64747788	0	64747788	C	T
1	chr1_64758410	0	64758410	T	C
1	chr1_64760241	0	64760241	G	C
1	chr1_64763062	0	64763062	G	A
1	chr1_64763645	0	64763645	T	A
1	chr1_64766518	0	64766518	C	T
1	chr1_64768932	0	64768932	C	G
1	chr1_64773984	0	64773984	C	T
1	chr1_64782009	0	64782009	G	A
1	chr1_64786813	0	64786813	A	G
1	chr1_64787107	0	64787107	A	G
1	chr1_64788210	0	64788210	G	A
1	chr1_64792873	0	64792873	C	G
1	chr1_64795622	0	64795622	T	C
1	chr1_64796715	0	64796715	T	C
1	chr1_64796781	0	64796781	C	T
1	chr1_64809633	0	64809633	A	G
1	chr1_64814578	0	64814578	G	C
1	chr1_64822405	0	64822405	T	C
1	chr1_64822975	0	64822975	A	G
1	chr1_64825211	0	64825211	T	C
1	chr1_64830977	0	64830977	A	G
1	chr1_64831818	0	64831818	T	C
1	chr1_64835972	0	64835972	C	A
1	chr1_64842653	0	64842653	T	C
1	chr1_64854151	0	64854151	T	C
1	chr1_64854172	0	64854172	A	C
1	chr1_64855360	0	64855360	T	C
1	chr1_64858428	0	64858428	T	G
1	chr1_64859983	0	64859983	A	G
1	chr1_64865789	0	64865789	C	T
1	chr1_64868999	0	64868999	A	G
1	chr1_64869914	0	64869914	A	G
1	chr1_64872142	0	64872142	C	T
1	chr1_64887057	0	64887057	C	T
1	chr1_64892239	0	64892239	G	A
1	chr1_64893782	0	64893782	T	C
1	chr1_64912922	0	64912922	A	G
1	chr1_64916574	0	64916574	A	C
1	chr1_64922142	0	64922142	G	A
1	chr1_64923669	0	64923669	C	T
1	chr1_64929104	0	64929104	A	G
1	chr1_64931252	0	64931252	C	T
1	chr1_64937678	0	64937678	G	T
1	chr1_64938853	0	64938853	C	G
1	chr1_64950715	0	64950715	C	G
1	chr1_64952562	0	64952562	T	C
1	chr1_64961356	0	64961356	C	T
1	chr1_64968524	0	64968524	A	G
1	chr1_64973723	0	64973723	T	C
1	chr1_64976309	0	64976309	A	G
1	chr1_64978738	0	64978738	A	G
1	chr1_64987766	0	64987766	T	C
1	chr1_64992512	0	64992512	G	A
1	chr1_64993860	0	64993860	A	G
1	chr1_64998800	0	64998800	T	C
1	chr1_64999755	0	64999755	A	C
1	chr1_65002843	0	65002843	A	C
1	chr1_65006835	0	65006835	T	C
1	chr1_65015685	0	65015685	T	G
1	chr1_65017032	0	65017032	C	T
1	chr1_65031927	0	65031927	A	G
1	chr1_65031939	0	65031939	A	G
1	chr1_65034305	0	65034305	A	C
1	chr1_65034501	0	65034501	T	C
1	chr1_65037850	0	65037850	T	C
1	chr1_65042176	0	65042176	C	T
1	chr1_65045048	0	65045048	A	C
1	chr1_65047098	0	65047098	T	C
1	chr1_65049858	0	65049858	T	C
1	chr1_65053158	0	65053158	T	G
1	chr1_65053227	0	65053227	G	C
1	chr1_65062608	0	65062608	C	G
1	chr1_65064805	0	65064805	T	C
1	chr1_65069045	0	65069045	A	G
1	chr1_65070111	0	65070111	C	G
1	chr1_65074906	0	65074906	A	G
1	chr1_65086012	0	65086012	T	G
1	chr1_65086538	0	65086538	C	T
1	chr1_65100057	0	65100057	T	C
1	chr1_65102136	0	65102136	G	C
1	chr1_65103941	0	65103941	C	T
1	chr1_65104460	0	65104460	T	C
1	chr1_65109167	0	65109167	G	A
1	chr1_65109185	0	65109185	T	C
1	chr1_65109998	0	65109998	G	A
1	chr1_65110283	0	65110283	C	G
1	chr1_65113453	0	65113453	T	C
1	chr1_65117380	0	65117380	T	C
1	chr1_65121128	0	65121128	T	A
1	chr1_65122330	0	65122330	C	T
1	chr1_65127929	0	65127929	G	A
1	chr1_65129729	0	65129729	G	A
1	chr1_65130405	0	65130405	C	G
1	chr1_65131124	0	65131124	A	G
1	chr1_65138991	0	65138991	A	T
1	chr1_65140420	0	65140420	T	C
1	chr1_65140471	0	65140471	C	T
1	chr1_65142355	0	65142355	T	G
1	chr1_65150389	0	65150389	C	G
1	chr1_65150909	0	65150909	G	A
1	chr1_65153264	0	65153264	T	C
1	chr1_65154261	0	65154261	T	A
1	chr1_65168630	0	65168630	G	C
1	chr1_65169629	0	65169629	C	T
1	chr1_65172851	0	65172851	C	T
1	chr1_65180900	0	65180900	G	C
1	chr1_65188317	0	65188317	G	A
1	chr1_65189016	0	65189016	T	C
1	chr1_65190572	0	65190572	T	C
1	chr1_65193588	0	65193588	A	C
1	chr1_65193937	0	65193937	G	A
1	chr1_65194000	0	65194000	T	G
1	chr1_65199106	0	65199106	C	A
1	chr1_65202016	0	65202016	A	G
1	chr1_65211120	0	65211120	C	T
1	chr1_65212938	0	65212938	C	T
1	chr1_65214265	0	65214265	T	C
1	chr1_65218394	0	65218394	C	T
1	chr1_65221047	0	65221047	A	G
1	chr1_65221982	0	65221982	T	C
1	chr1_65222551	0	65222551	C	T
1	chr1_65223174	0	65223174	A	G
1	chr1_65251140	0	65251140	A	G
1	chr1_65252941	0	65252941	T	C
1	chr1_65253036	0	65253036	T	C
1	chr1_65253861	0	65253861	G	C
1	chr1_65260741	0	65260741	C	T
1	chr1_65264810	0	65264810	A	G
1	chr1_65264961	0	65264961	T	C
1	chr1_65265899	0	65265899	A	G
1	chr1_65269097	0	65269097	A	G
1	chr1_65270592	0	65270592	A	C
1	chr1_65279030	0	65279030	T	C
1	chr1_65282556	0	65282556	T	C
1	chr1_65284046	0	65284046	T	C
1	chr1_65289444	0	65289444	C	G
1	chr1_65306206	0	65306206	G	C
1	chr1_65308985	0	65308985	A	G
1	chr1_65309126	0	65309126	C	T
1	chr1_65310361	0	65310361	A	G
1	chr1_65312421	0	65312421	G	A
1	chr1_65324738	0	65324738	A	G
1	chr1_65328813	0	65328813	G	A
1	chr1_65333156	0	65333156	G	C
1	chr1_65346385	0	65346385	T	C
1	chr1_65349534	0	65349534	G	C
1	chr1_65352478	0	65352478	C	T
1	chr1_65353762	0	65353762	G	A
1	chr1_65355742	0	65355742	A	G
1	chr1_65357054	0	65357054	A	G
1	chr1_65358345	0	65358345	T	C
1	chr1_65360291	0	65360291	C	G
1	chr1_65360686	0	65360686	A	T
1	chr1_65360917	0	65360917	A	G
1	chr1_65362720	0	65362720	T	G
1	chr1_65364592	0	65364592	G	T
1	chr1_65368912	0	65368912	G	T
1	chr1_65370374	0	65370374	A	C
1	chr1_65371551	0	65371551	A	C
1	chr1_65373372	0	65373372	A	G
1	chr1_65374943	0	65374943	T	C
1	chr1_65384283	0	65384283	T	A
1	chr1_65390935	0	65390935	T	C
1	chr1_65392507	0	65392507	A	G
1	chr1_65395612	0	65395612	T	C
1	chr1_65395989	0	65395989	A	G
1	chr1_65398678	0	65398678	G	A
1	chr1_65399178	0	65399178	A	G
1	chr1_65409171	0	65409171	G	T
1	chr1_65412104	0	65412104	G	A
1	chr1_65413358	0	65413358	A	G
1	chr1_65413753	0	65413753	T	C
1	chr1_65413788	0	65413788	A	G
1	chr1_65415041	0	65415041	G	A
1	chr1_65425375	0	65425375	C	T
1	chr1_65429520	0	65429520	C	T
1	chr1_65448590	0	65448590	T	C
1	chr1_65452967	0	65452967	T	C
1	chr1_65453290	0	65453290	C	T
1	chr1_65457466	0	65457466	A	G
1	chr1_65464063	0	65464063	C	T
1	chr1_65468361	0	65468361	T	G
1	chr1_65469321	0	65469321	T	C
1	chr1_65471249	0	65471249	A	G
1	chr1_65474745	0	65474745	C	T
1	chr1_65474756	0	65474756	T	A
1	chr1_65477368	0	65477368	C	A
1	chr1_65477576	0	65477576	G	A
1	chr1_65477885	0	65477885	T	C
1	chr1_65483428	0	65483428	T	C
1	chr1_65485961	0	65485961	C	T
1	chr1_65487077	0	65487077	T	C
1	chr1_65488368	0	65488368	T	C
1	chr1_65488482	0	65488482	A	G
1	chr1_65488780	0	65488780	G	A
1	chr1_65497599	0	65497599	G	A
1	chr1_65499012	0	65499012	A	G
1	chr1_65500011	0	65500011	A	G
1	chr1_65500724	0	65500724	A	G
1	chr1_65501270	0	65501270	C	T
1	chr1_65501564	0	65501564	C	T
1	chr1_65502023	0	65502023	A	G
1	chr1_65502468	0	65502468	T	C
1	chr1_65503130	0	65503130	A	G
1	chr1_65503371	0	65503371	G	T
1	chr1_65506646	0	65506646	A	G
1	chr1_65509585	0	65509585	T	C
1	chr1_65511575	0	65511575	T	G
1	chr1_65516937	0	65516937	T	C
1	chr1_65517559	0	65517559	C	T
1	chr1_65528434	0	65528434	C	T
1	chr1_65533812	0	65533812	A	G
1	chr1_65539978	0	65539978	C	T
1	chr1_65543325	0	65543325	C	T
1	chr1_65543875	0	65543875	C	A
1	chr1_65547427	0	65547427	T	C
1	chr1_65549859	0	65549859	T	C
1	chr1_65554562	0	65554562	C	T
1	chr1_65555849	0	65555849	T	G
1	chr1_65555965	0	65555965	G	A
1	chr1_65556416	0	65556416	A	C
1	chr1_65556654	0	65556654	T	G
1	chr1_65558350	0	65558350	T	C
1	chr1_65558559	0	65558559	G	C
1	chr1_65559494	0	65559494	T	C
1	chr1_65559598	0	65559598	T	C
1	chr1_65560616	0	65560616	G	A
1	chr1_65567309	0	65567309	A	G
1	chr1_65567471	0	65567471	A	G
1	chr1_65568055	0	65568055	A	C
1	chr1_65580079	0	65580079	T	C
1	chr1_65582118	0	65582118	A	G
1	chr1_65584536	0	65584536	G	T
1	chr1_65585165	0	65585165	T	C
1	chr1_65585662	0	65585662	T	G
1	chr1_65588739	0	65588739	C	T
1	chr1_65590597	0	65590597	T	C
1	chr1_65590688	0	65590688	G	A
1	chr1_65591167	0	65591167	G	A
1	chr1_65592832	0	65592832	G	A
1	chr1_65597902	0	65597902	A	G
1	chr1_65598404	0	65598404	C	A
1	chr1_65605642	0	65605642	A	G
1	chr1_65608286	0	65608286	A	C
1	chr1_65608615	0	65608615	T	A
1	chr1_65608750	0	65608750	C	T
1	chr1_65615943	0	65615943	C	G
1	chr1_65617578	0	65617578	T	C
1	chr1_65622463	0	65622463	G	T
1	chr1_65626504	0	65626504	G	A
1	chr1_65627808	0	65627808	A	G
1	chr1_65629682	0	65629682	C	T
1	chr1_65630893	0	65630893	A	G
1	chr1_65631079	0	65631079	C	T
1	chr1_65632531	0	65632531	A	G
1	chr1_65635623	0	65635623	C	T
1	chr1_65639208	0	65639208	G	A
1	chr1_65639336	0	65639336	G	A
1	chr1_65640144	0	65640144	G	T
1	chr1_65642931	0	65642931	A	G
1	chr1_65643177	0	65643177	A	G
1	chr1_65648748	0	65648748	C	T
1	chr1_65653433	0	65653433	T	A
1	chr1_65653787	0	65653787	C	T
1	chr1_65657597	0	65657597	C	G
1	chr1_65663451	0	65663451	C	T
1	chr1_65664305	0	65664305	C	G
1	chr1_65664472	0	65664472	G	C
1	chr1_65666822	0	65666822	G	A
1	chr1_65666911	0	65666911	A	G
1	chr1_65674285	0	65674285	T	C
1	chr1_65674647	0	65674647	G	T
1	chr1_65676229	0	65676229	A	G
1	chr1_65680160	0	65680160	A	G
1	chr1_65685520	0	65685520	C	A
1	chr1_65696973	0	65696973	G	A
1	chr1_65701105	0	65701105	C	G
1	chr1_65702110	0	65702110	A	G
1	chr1_65702842	0	65702842	T	G
1	chr1_65704858	0	65704858	C	T
1	chr1_65706357	0	65706357	A	C
1	chr1_65707619	0	65707619	T	C
1	chr1_65717648	0	65717648	G	A
1	chr1_65720184	0	65720184	T	C
1	chr1_65720302	0	65720302	A	G
1	chr1_65722840	0	65722840	C	G
1	chr1_65724952	0	65724952	G	A
1	chr1_65729458	0	65729458	C	T
1	chr1_65730194	0	65730194	A	G
1	chr1_65731838	0	65731838	C	T
1	chr1_65732190	0	65732190	G	A
1	chr1_65735900	0	65735900	C	A
1	chr1_65743931	0	65743931	A	G
1	chr1_65744388	0	65744388	T	C
1	chr1_65749555	0	65749555	G	A
1	chr1_65750084	0	65750084	T	C
1	chr1_65757565	0	65757565	G	A
1	chr1_65760514	0	65760514	T	C
1	chr1_65767035	0	65767035	C	T
1	chr1_65772189	0	65772189	T	C
1	chr1_65774553	0	65774553	C	T
1	chr1_65778307	0	65778307	A	G
1	chr1_65779888	0	65779888	A	G
1	chr1_65780010	0	65780010	C	T
1	chr1_65781269	0	65781269	A	G
1	chr1_65782905	0	65782905	C	A
1	chr1_65786636	0	65786636	A	G
1	chr1_65788910	0	65788910	T	G
1	chr1_65790459	0	65790459	C	A
1	chr1_65794707	0	65794707	A	G
1	chr1_65797860	0	65797860	G	A
1	chr1_65802681	0	65802681	G	C
1	chr1_65804687	0	65804687	G	A
1	chr1_65812359	0	65812359	G	A
1	chr1_65817203	0	65817203	G	T
1	chr1_65817347	0	65817347	C	G
1	chr1_65819386	0	65819386	G	A
1	chr1_65824194	0	65824194	G	C
1	chr1_65824726	0	65824726	G	A
1	chr1_65824790	0	65824790	A	G
1	chr1_65829423	0	65829423	C	T
1	chr1_65830425	0	65830425	C	G
1	chr1_65837921	0	65837921	T	G
1	chr1_65838671	0	65838671	C	T
1	chr1_65838898	0	65838898	G	A
1	chr1_65842382	0	65842382	C	G
1	chr1_65844481	0	65844481	T	C
1	chr1_65856457	0	65856457	A	G
1	chr1_65860378	0	65860378	A	G
1	chr1_65861208	0	65861208	A	T
1	chr1_65870456	0	65870456	G	A
1	chr1_65885602	0	65885602	T	A
1	chr1_65889799	0	65889799	A	G
1	chr1_65890253	0	65890253	T	C
1	chr1_65891477	0	65891477	G	A
1	chr1_65895587	0	65895587	A	G
1	chr1_65897975	0	65897975	T	C
1	chr1_65898621	0	65898621	C	T
1	chr1_65915552	0	65915552	G	A
1	chr1_65916543	0	65916543	T	C
1	chr1_65919842	0	65919842	T	C
1	chr1_65922103	0	65922103	C	G
1	chr1_65925256	0	65925256	G	A
1	chr1_65926611	0	65926611	C	T
1	chr1_65927875	0	65927875	A	G
1	chr1_65930357	0	65930357	G	A
1	chr1_65933311	0	65933311	T	C
1	chr1_65938853	0	65938853	A	G
1	chr1_65939201	0	65939201	T	C
1	chr1_65940226	0	65940226	T	C
1	chr1_65944957	0	65944957	G	A
1	chr1_65950477	0	65950477	C	T
1	chr1_65955103	0	65955103	A	G
1	chr1_65958361	0	65958361	T	C
1	chr1_65958492	0	65958492	C	T
1	chr1_65964852	0	65964852	G	A
1	chr1_65965025	0	65965025	G	A
1	chr1_65967600	0	65967600	G	A
1	chr1_65969530	0	65969530	A	G
1	chr1_65973191	0	65973191	G	C
1	chr1_65977526	0	65977526	T	G
1	chr1_65978891	0	65978891	A	C
1	chr1_65980539	0	65980539	G	C
1	chr1_65993527	0	65993527	A	C
1	chr1_65995589	0	65995589	G	A
1	chr1_66006328	0	66006328	T	A
1	chr1_66006854	0	66006854	G	A
1	chr1_66010998	0	66010998	T	C
1	chr1_66015922	0	66015922	G	A
1	chr1_66017692	0	66017692	T	C
1	chr1_66018642	0	66018642	A	G
1	chr1_66019606	0	66019606	G	T
1	chr1_66019925	0	66019925	A	T
1	chr1_66023834	0	66023834	T	C
1	chr1_66027612	0	66027612	G	A
1	chr1_66036483	0	66036483	G	A
1	chr1_66039223	0	66039223	C	T
1	chr1_66040458	0	66040458	T	C
1	chr1_66043956	0	66043956	G	A
1	chr1_66044361	0	66044361	C	G
1	chr1_66044951	0	66044951	C	G
1	chr1_66046268	0	66046268	T	C
1	chr1_66046458	0	66046458	T	C
1	chr1_66048116	0	66048116	G	A
1	chr1_66049152	0	66049152	C	A
1	chr1_66051965	0	66051965	A	G
1	chr1_66054112	0	66054112	A	G
1	chr1_66054797	0	66054797	T	G
1	chr1_66056134	0	66056134	A	T
1	chr1_66059355	0	66059355	A	G
1	chr1_66065982	0	66065982	A	C
1	chr1_66066287	0	66066287	G	A
1	chr1_66068421	0	66068421	T	C
1	chr1_66074390	0	66074390	A	G
1	chr1_66084623	0	66084623	C	A
1	chr1_66084786	0	66084786	A	C
1	chr1_66090492	0	66090492	A	G
1	chr1_66091286	0	66091286	G	A
1	chr1_66093782	0	66093782	A	C
1	chr1_66096993	0	66096993	A	C
1	chr1_66097039	0	66097039	A	G
1	chr1_66098781	0	66098781	C	T
1	chr1_66099564	0	66099564	G	A
1	chr1_66100889	0	66100889	A	G
1	chr1_66100923	0	66100923	T	C
1	chr1_66111005	0	66111005	A	C
1	chr1_66119031	0	66119031	T	G
1	chr1_66119319	0	66119319	G	C
1	chr1_66120307	0	66120307	A	G
1	chr1_66120943	0	66120943	A	C
1	chr1_66122948	0	66122948	G	A
1	chr1_66126344	0	66126344	G	A
1	chr1_66126561	0	66126561	T	C
1	chr1_66130119	0	66130119	T	C
1	chr1_66133202	0	66133202	T	C
1	chr1_66133346	0	66133346	T	A
1	chr1_66141544	0	66141544	A	G
1	chr1_66146446	0	66146446	A	G
1	chr1_66152765	0	66152765	A	G
1	chr1_66156662	0	66156662	A	G
1	chr1_66166973	0	66166973	G	C
1	chr1_66172488	0	66172488	A	G
1	chr1_66174051	0	66174051	T	C
1	chr1_66177346	0	66177346	G	A
1	chr1_66177459	0	66177459	T	G
1	chr1_66178926	0	66178926	T	C
1	chr1_66183934	0	66183934	C	T
1	chr1_66184946	0	66184946	T	C
1	chr1_66185977	0	66185977	A	G
1	chr1_66191912	0	66191912	A	G
1	chr1_66195446	0	66195446	C	G
1	chr1_66195869	0	66195869	A	C
1	chr1_66196073	0	66196073	T	C
1	chr1_66199960	0	66199960	G	A
1	chr1_66205493	0	66205493	A	G
1	chr1_66206741	0	66206741	A	G
1	chr1_66211994	0	66211994	A	G
1	chr1_66220013	0	66220013	T	C
1	chr1_66220657	0	66220657	A	G
1	chr1_66221430	0	66221430	G	T
1	chr1_66223112	0	66223112	G	C
1	chr1_66223158	0	66223158	T	C
1	chr1_66226637	0	66226637	C	T
1	chr1_66234308	0	66234308	G	A
1	chr1_66238679	0	66238679	A	G
1	chr1_66252964	0	66252964	C	T
1	chr1_66253063	0	66253063	A	G
1	chr1_66260509	0	66260509	A	G
1	chr1_66269774	0	66269774	T	C
1	chr1_66269849	0	66269849	T	G
1	chr1_66270188	0	66270188	G	T
1	chr1_66272108	0	66272108	A	G
1	chr1_66275386	0	66275386	T	C
1	chr1_66275539	0	66275539	G	A
1	chr1_66276749	0	66276749	C	A
1	chr1_66285850	0	66285850	T	G
1	chr1_66287030	0	66287030	T	C
1	chr1_66288833	0	66288833	T	G
1	chr1_66288901	0	66288901	T	C
1	chr1_66295943	0	66295943	T	C
1	chr1_66301379	0	66301379	C	T
1	chr1_66303437	0	66303437	A	G
1	chr1_66303478	0	66303478	T	C
1	chr1_66305961	0	66305961	T	C
1	chr1_66309442	0	66309442	C	T
1	chr1_66316897	0	66316897	A	G
1	chr1_66321164	0	66321164	T	C
1	chr1_66328957	0	66328957	T	C
1	chr1_66331317	0	66331317	T	G
1	chr1_66336894	0	66336894	G	A
1	chr1_66343147	0	66343147	A	G
1	chr1_66347144	0	66347144	C	A
1	chr1_66356715	0	66356715	C	A
1	chr1_66360330	0	66360330	T	C
1	chr1_66362170	0	66362170	T	C
1	chr1_66363694	0	66363694	T	C
1	chr1_66364887	0	66364887	A	G
1	chr1_66366873	0	66366873	T	C
1	chr1_66368508	0	66368508	G	A
1	chr1_66369396	0	66369396	A	C
1	chr1_66379083	0	66379083	A	G
1	chr1_66389046	0	66389046	C	T
1	chr1_66408609	0	66408609	T	C
1	chr1_66416226	0	66416226	A	G
1	chr1_66417502	0	66417502	G	A
1	chr1_66427223	0	66427223	T	C
1	chr1_66428719	0	66428719	T	C
1	chr1_66429342	0	66429342	C	T
1	chr1_66431226	0	66431226	G	A
1	chr1_66432031	0	66432031	T	C
1	chr1_66433469	0	66433469	G	T
1	chr1_66434883	0	66434883	G	A
1	chr1_66457170	0	66457170	G	T
1	chr1_66459865	0	66459865	G	A
1	chr1_66460350	0	66460350	T	C
1	chr1_66462278	0	66462278	A	C
1	chr1_66471148	0	66471148	G	C
1	chr1_66473071	0	66473071	C	G
1	chr1_66473260	0	66473260	G	C
1	chr1_66473395	0	66473395	T	C
1	chr1_66473440	0	66473440	A	G
1	chr1_66477762	0	66477762	G	A
1	chr1_66478844	0	66478844	G	T
1	chr1_66481596	0	66481596	T	C
1	chr1_66484878	0	66484878	T	C
1	chr1_66487276	0	66487276	T	C
1	chr1_66488547	0	66488547	C	A
1	chr1_66489269	0	66489269	G	A
1	chr1_66489559	0	66489559	T	G
1	chr1_66489974	0	66489974	A	G
1	chr1_66491367	0	66491367	A	G
1	chr1_66494072	0	66494072	G	A
1	chr1_66494099	0	66494099	T	C
1	chr1_66494855	0	66494855	T	C
1	chr1_66496383	0	66496383	C	T
1	chr1_66497110	0	66497110	T	C
1	chr1_66499522	0	66499522	A	G
1	chr1_66505527	0	66505527	G	A
1	chr1_66508502	0	66508502	G	C
1	chr1_66513970	0	66513970	C	A
1	chr1_66517033	0	66517033	A	C
1	chr1_66518999	0	66518999	C	T
1	chr1_66523240	0	66523240	A	G
1	chr1_66530171	0	66530171	A	G
1	chr1_66535261	0	66535261	G	A
1	chr1_66542315	0	66542315	C	T
1	chr1_66544403	0	66544403	A	C
1	chr1_66549386	0	66549386	A	G
1	chr1_66549584	0	66549584	G	A
1	chr1_66555366	0	66555366	T	C
1	chr1_66565537	0	66565537	G	A
1	chr1_66565717	0	66565717	C	T
1	chr1_66594637	0	66594637	A	C
1	chr1_67147757	0	67147757	A	G
1	chr1_67147933	0	67147933	T	C
1	chr1_67149942	0	67149942	T	C
1	chr1_67154042	0	67154042	G	T
1	chr1_67154567	0	67154567	T	C
1	chr1_67163198	0	67163198	A	C
1	chr1_67171394	0	67171394	T	A
1	chr1_67172634	0	67172634	G	A
1	chr1_67172842	0	67172842	C	T
1	chr1_67183669	0	67183669	T	C
1	chr1_67184690	0	67184690	C	T
1	chr1_67186558	0	67186558	G	T
1	chr1_67188705	0	67188705	A	G
1	chr1_67192868	0	67192868	C	T
1	chr1_67202108	0	67202108	T	C
1	chr1_67202959	0	67202959	C	T
1	chr1_67218737	0	67218737	C	G
1	chr1_67233343	0	67233343	T	C
1	chr1_67248039	0	67248039	C	A
1	chr1_67275892	0	67275892	G	A
1	chr1_67277074	0	67277074	C	T
1	chr1_67282885	0	67282885	C	G
1	chr1_67288021	0	67288021	G	A
1	chr1_67291023	0	67291023	T	C
1	chr1_67314184	0	67314184	A	C
1	chr1_67318211	0	67318211	G	C
1	chr1_67325227	0	67325227	A	G
1	chr1_67327074	0	67327074	C	A
1	chr1_67327334	0	67327334	C	T
1	chr1_67328323	0	67328323	T	C
1	chr1_67338220	0	67338220	G	A
1	chr1_67348620	0	67348620	A	C
1	chr1_67354128	0	67354128	G	A
1	chr1_67359999	0	67359999	C	T
1	chr1_67380289	0	67380289	G	A
1	chr1_67382865	0	67382865	T	C
1	chr1_67383409	0	67383409	A	G
1	chr1_67383827	0	67383827	C	A
1	chr1_67392406	0	67392406	A	C
1	chr1_67394195	0	67394195	A	G
1	chr1_67396837	0	67396837	A	G
1	chr1_67398805	0	67398805	C	T
1	chr1_67399782	0	67399782	A	G
1	chr1_67402806	0	67402806	C	T
1	chr1_67431880	0	67431880	C	T
1	chr1_67436192	0	67436192	T	C
1	chr1_67446361	0	67446361	A	G
1	chr1_67450404	0	67450404	A	T
1	chr1_67462072	0	67462072	A	T
1	chr1_67472006	0	67472006	C	T
1	chr1_67472010	0	67472010	A	G
1	chr1_67480821	0	67480821	A	G
1	chr1_67483733	0	67483733	T	C
1	chr1_67493005	0	67493005	A	G
1	chr1_67497649	0	67497649	A	G
1	chr1_67499154	0	67499154	C	T
1	chr1_67505694	0	67505694	G	T
1	chr1_67513352	0	67513352	T	C
1	chr1_67514131	0	67514131	A	G
1	chr1_67514705	0	67514705	G	A
1	chr1_67515153	0	67515153	T	C
1	chr1_67516333	0	67516333	T	C
1	chr1_67518847	0	67518847	T	C
1	chr1_67522394	0	67522394	G	T
1	chr1_67523648	0	67523648	G	A
1	chr1_67529651	0	67529651	G	T
1	chr1_67532359	0	67532359	A	C
1	chr1_67534435	0	67534435	G	T
1	chr1_67535664	0	67535664	T	C
1	chr1_67540058	0	67540058	G	C
1	chr1_67541178	0	67541178	T	C
1	chr1_67548234	0	67548234	G	T
1	chr1_67560693	0	67560693	G	A
1	chr1_67560905	0	67560905	A	G
1	chr1_67561189	0	67561189	C	A
1	chr1_67563800	0	67563800	C	G
1	chr1_67570779	0	67570779	A	G
1	chr1_67580166	0	67580166	T	C
1	chr1_67586782	0	67586782	C	T
1	chr1_67589397	0	67589397	A	G
1	chr1_67589432	0	67589432	C	G
1	chr1_67589641	0	67589641	T	C
1	chr1_67595460	0	67595460	C	A
1	chr1_67606407	0	67606407	T	C
1	chr1_67606680	0	67606680	T	A
1	chr1_67615709	0	67615709	A	G
1	chr1_67617398	0	67617398	C	T
1	chr1_67618219	0	67618219	C	T
1	chr1_67625058	0	67625058	T	C
1	chr1_67629737	0	67629737	G	T
1	chr1_67635585	0	67635585	C	T
1	chr1_67644844	0	67644844	T	C
1	chr1_67651446	0	67651446	C	T
1	chr1_67667009	0	67667009	G	A
1	chr1_67667386	0	67667386	A	G
1	chr1_67669370	0	67669370	G	T
1	chr1_67676648	0	67676648	T	G
1	chr1_67677362	0	67677362	G	T
1	chr1_67677577	0	67677577	T	C
1	chr1_67690825	0	67690825	C	G
1	chr1_67698391	0	67698391	C	T
1	chr1_67699481	0	67699481	A	G
1	chr1_67702305	0	67702305	A	G
1	chr1_67717789	0	67717789	A	G
1	chr1_67730185	0	67730185	A	G
1	chr1_67737731	0	67737731	C	G
1	chr1_67745703	0	67745703	C	T
1	chr1_67748863	0	67748863	T	C
1	chr1_67759267	0	67759267	A	G
1	chr1_67761720	0	67761720	C	G
1	chr1_67763433	0	67763433	C	T
1	chr1_67763644	0	67763644	T	C
1	chr1_67765717	0	67765717	T	C
1	chr1_67776791	0	67776791	G	A
1	chr1_67784433	0	67784433	A	G
1	chr1_67786979	0	67786979	C	T
1	chr1_67790491	0	67790491	A	G
1	chr1_67801868	0	67801868	C	G
1	chr1_67802992	0	67802992	A	G
1	chr1_67808041	0	67808041	T	G
1	chr1_67810334	0	67810334	G	T
1	chr1_67811862	0	67811862	T	G
1	chr1_67813704	0	67813704	C	T
1	chr1_67821061	0	67821061	A	G
1	chr1_67835778	0	67835778	T	A
1	chr1_67842031	0	67842031	T	C
1	chr1_67842811	0	67842811	C	T
1	chr1_67843463	0	67843463	G	A
1	chr1_67855390	0	67855390	C	G
1	chr1_67857247	0	67857247	T	C
1	chr1_67857292	0	67857292	G	A
1	chr1_67857899	0	67857899	A	G
1	chr1_67862336	0	67862336	C	T
1	chr1_67869895	0	67869895	T	C
1	chr1_67872992	0	67872992	G	C
1	chr1_67874372	0	67874372	A	G
1	chr1_67887262	0	67887262	G	C
1	chr1_67902214	0	67902214	G	A
1	chr1_67906276	0	67906276	C	T
1	chr1_67907276	0	67907276	C	T
1	chr1_67911154	0	67911154	G	A
1	chr1_67919983	0	67919983	T	C
1	chr1_67922970	0	67922970	C	A
1	chr1_67923784	0	67923784	G	A
1	chr1_67926264	0	67926264	A	G
1	chr1_67929205	0	67929205	A	C
1	chr1_67933987	0	67933987	T	C
1	chr1_67934508	0	67934508	G	A
1	chr1_67936761	0	67936761	A	C
1	chr1_67945761	0	67945761	C	G
1	chr1_67951757	0	67951757	T	C
1	chr1_67957109	0	67957109	A	T
1	chr1_67957490	0	67957490	T	G
1	chr1_67962696	0	67962696	C	T
1	chr1_67963085	0	67963085	A	C
1	chr1_67963113	0	67963113	A	C
1	chr1_67963313	0	67963313	T	G
1	chr1_67964417	0	67964417	G	T
1	chr1_67964498	0	67964498	G	A
1	chr1_67982767	0	67982767	T	C
1	chr1_67988043	0	67988043	T	C
1	chr1_67995455	0	67995455	A	G
1	chr1_67997114	0	67997114	A	G
1	chr1_67999383	0	67999383	T	C
1	chr1_68005771	0	68005771	T	C
1	chr1_68007088	0	68007088	G	A
1	chr1_68010302	0	68010302	T	C
1	chr1_68011701	0	68011701	T	C
1	chr1_68016558	0	68016558	A	C
1	chr1_68019626	0	68019626	A	G
1	chr1_68032438	0	68032438	A	G
1	chr1_68034086	0	68034086	T	C
1	chr1_68042925	0	68042925	T	C
1	chr1_68047547	0	68047547	T	C
1	chr1_68050951	0	68050951	A	G
1	chr1_68053678	0	68053678	G	A
1	chr1_68066747	0	68066747	T	C
1	chr1_68071040	0	68071040	T	C
1	chr1_68072332	0	68072332	G	C
1	chr1_68076368	0	68076368	T	C
1	chr1_68076962	0	68076962	G	C
1	chr1_68081361	0	68081361	A	G
1	chr1_68086417	0	68086417	T	G
1	chr1_68100344	0	68100344	A	T
1	chr1_68101358	0	68101358	T	G
1	chr1_68103624	0	68103624	T	G
1	chr1_68110305	0	68110305	A	G
1	chr1_68111364	0	68111364	A	G
1	chr1_68115115	0	68115115	T	C
1	chr1_68127517	0	68127517	G	C
1	chr1_68132131	0	68132131	C	T
1	chr1_68133890	0	68133890	A	T
1	chr1_68135094	0	68135094	G	C
1	chr1_68136309	0	68136309	T	C
1	chr1_68138119	0	68138119	G	C
1	chr1_68149970	0	68149970	G	C
1	chr1_68153593	0	68153593	A	C
1	chr1_68154453	0	68154453	G	A
1	chr1_68155336	0	68155336	A	C
1	chr1_68161049	0	68161049	A	G
1	chr1_68164836	0	68164836	C	G
1	chr1_68168874	0	68168874	T	G
1	chr1_68182521	0	68182521	T	C
1	chr1_68200682	0	68200682	T	C
1	chr1_68201231	0	68201231	C	T
1	chr1_68204058	0	68204058	G	C
1	chr1_68232252	0	68232252	T	C
1	chr1_68232802	0	68232802	G	C
1	chr1_68242189	0	68242189	C	T
1	chr1_68257650	0	68257650	T	C
1	chr1_68269134	0	68269134	C	G
1	chr1_68270605	0	68270605	C	T
1	chr1_68277066	0	68277066	T	A
1	chr1_68280106	0	68280106	C	A
1	chr1_68289019	0	68289019	T	G
1	chr1_68300104	0	68300104	G	A
1	chr1_68306160	0	68306160	T	A
1	chr1_68313885	0	68313885	A	G
1	chr1_68315159	0	68315159	C	G
1	chr1_68317213	0	68317213	A	G
1	chr1_68319178	0	68319178	C	A
1	chr1_68330778	0	68330778	C	T
1	chr1_68338610	0	68338610	A	G
1	chr1_68343757	0	68343757	A	G
1	chr1_68345511	0	68345511	T	C
1	chr1_68346147	0	68346147	C	T
1	chr1_68348139	0	68348139	C	T
1	chr1_68348650	0	68348650	T	G
1	chr1_68350020	0	68350020	C	T
1	chr1_68369523	0	68369523	A	G
1	chr1_68385198	0	68385198	T	C
1	chr1_68398327	0	68398327	A	G
1	chr1_68403889	0	68403889	T	G
1	chr1_68405536	0	68405536	G	A
1	chr1_68413911	0	68413911	A	G
1	chr1_68414907	0	68414907	C	T
1	chr1_68420042	0	68420042	A	G
1	chr1_68420286	0	68420286	A	G
1	chr1_68422094	0	68422094	C	T
1	chr1_68422862	0	68422862	A	G
1	chr1_68427005	0	68427005	T	C
1	chr1_68429447	0	68429447	A	G
1	chr1_68446450	0	68446450	C	T
1	chr1_68446731	0	68446731	T	C
1	chr1_68446797	0	68446797	T	C
1	chr1_68447576	0	68447576	A	G
1	chr1_68461458	0	68461458	A	G
1	chr1_68465469	0	68465469	A	G
1	chr1_68473369	0	68473369	A	G
1	chr1_68474890	0	68474890	A	T
1	chr1_68476209	0	68476209	G	A
1	chr1_68482212	0	68482212	C	G
1	chr1_68484921	0	68484921	T	C
1	chr1_68489804	0	68489804	A	C
1	chr1_68491403	0	68491403	C	T
1	chr1_68491500	0	68491500	T	C
1	chr1_68503689	0	68503689	C	T
1	chr1_68511810	0	68511810	A	T
1	chr1_68516248	0	68516248	C	T
1	chr1_68520321	0	68520321	G	A
1	chr1_68528025	0	68528025	T	C
1	chr1_68535147	0	68535147	G	A
1	chr1_68541071	0	68541071	A	C
1	chr1_68543363	0	68543363	T	C
1	chr1_68544708	0	68544708	T	C
1	chr1_68547226	0	68547226	G	T
1	chr1_68553467	0	68553467	T	C
1	chr1_68565284	0	68565284	C	T
1	chr1_68568621	0	68568621	A	G
1	chr1_68571630	0	68571630	T	G
1	chr1_68573341	0	68573341	A	G
1	chr1_68602370	0	68602370	A	G
1	chr1_68620284	0	68620284	A	G
1	chr1_68622132	0	68622132	C	T
1	chr1_68626635	0	68626635	T	G
1	chr1_68636981	0	68636981	T	C
1	chr1_68642282	0	68642282	C	T
1	chr1_68642549	0	68642549	A	G
1	chr1_68644041	0	68644041	A	T
1	chr1_68655930	0	68655930	T	C
1	chr1_68673822	0	68673822	T	G
1	chr1_68675070	0	68675070	A	G
1	chr1_68678835	0	68678835	G	A
1	chr1_68679960	0	68679960	A	G
1	chr1_68681909	0	68681909	G	A
1	chr1_68683245	0	68683245	C	T
1	chr1_68685004	0	68685004	A	T
1	chr1_68699695	0	68699695	A	G
1	chr1_68700411	0	68700411	G	T
1	chr1_68705891	0	68705891	G	A
1	chr1_68708058	0	68708058	C	T
1	chr1_68710063	0	68710063	T	C
1	chr1_68711089	0	68711089	G	T
1	chr1_68712352	0	68712352	T	C
1	chr1_68720559	0	68720559	G	T
1	chr1_68720745	0	68720745	C	T
1	chr1_68723167	0	68723167	T	C
1	chr1_68724967	0	68724967	C	T
1	chr1_68728486	0	68728486	C	A
1	chr1_68733123	0	68733123	G	A
1	chr1_68742573	0	68742573	C	T
1	chr1_68750065	0	68750065	T	C
1	chr1_68761081	0	68761081	C	T
1	chr1_68761501	0	68761501	T	C
1	chr1_68761563	0	68761563	T	G
1	chr1_68765192	0	68765192	A	G
1	chr1_68769175	0	68769175	A	T
1	chr1_68770255	0	68770255	G	T
1	chr1_68781974	0	68781974	T	C
1	chr1_68784165	0	68784165	T	C
1	chr1_68788085	0	68788085	A	C
1	chr1_68794450	0	68794450	C	G
1	chr1_68796304	0	68796304	T	C
1	chr1_68800247	0	68800247	C	T
1	chr1_68807164	0	68807164	C	T
1	chr1_68809352	0	68809352	A	C
1	chr1_68831852	0	68831852	T	C
1	chr1_68832842	0	68832842	G	T
1	chr1_68836176	0	68836176	T	C
1	chr1_68837813	0	68837813	T	G
1	chr1_68840479	0	68840479	C	A
1	chr1_68840900	0	68840900	A	G
1	chr1_68847536	0	68847536	T	A
1	chr1_68852008	0	68852008	T	C
1	chr1_68852844	0	68852844	A	G
1	chr1_68856391	0	68856391	G	T
1	chr1_68865173	0	68865173	C	G
1	chr1_68878610	0	68878610	A	G
1	chr1_68879650	0	68879650	A	G
1	chr1_68879912	0	68879912	T	C
1	chr1_68882783	0	68882783	A	G
1	chr1_68884533	0	68884533	A	G
1	chr1_68884594	0	68884594	T	A
1	chr1_68886081	0	68886081	T	C
1	chr1_68886946	0	68886946	T	C
1	chr1_68889883	0	68889883	A	G
1	chr1_68893682	0	68893682	G	A
1	chr1_68897979	0	68897979	T	C
1	chr1_68898363	0	68898363	T	C
1	chr1_68901553	0	68901553	A	G
1	chr1_68908106	0	68908106	A	G
1	chr1_68908548	0	68908548	C	T
1	chr1_68909630	0	68909630	T	C
1	chr1_68914106	0	68914106	A	G
1	chr1_68914853	0	68914853	G	A
1	chr1_68916824	0	68916824	T	A
1	chr1_68918703	0	68918703	T	A
1	chr1_68933761	0	68933761	T	A
1	chr1_68938182	0	68938182	T	C
1	chr1_68938696	0	68938696	G	T
1	chr1_68941314	0	68941314	G	A
1	chr1_68950460	0	68950460	T	C
1	chr1_68953752	0	68953752	C	T
1	chr1_68960277	0	68960277	C	T
1	chr1_68962131	0	68962131	C	T
1	chr1_68962906	0	68962906	T	C
1	chr1_68966244	0	68966244	C	G
1	chr1_68966370	0	68966370	G	A
1	chr1_68967195	0	68967195	C	A
1	chr1_68968360	0	68968360	T	C
1	chr1_68968405	0	68968405	T	G
1	chr1_68972210	0	68972210	G	C
1	chr1_68972743	0	68972743	G	A
1	chr1_68977404	0	68977404	A	G
1	chr1_68977901	0	68977901	G	A
1	chr1_68983640	0	68983640	G	T
1	chr1_68985658	0	68985658	A	G
1	chr1_68996751	0	68996751	G	C
1	chr1_69000357	0	69000357	T	C
1	chr1_69005063	0	69005063	C	T
1	chr1_69005680	0	69005680	G	A
1	chr1_69010581	0	69010581	A	G
1	chr1_69017844	0	69017844	G	A
1	chr1_69020160	0	69020160	G	A
1	chr1_69022441	0	69022441	T	C
1	chr1_69023190	0	69023190	A	G
1	chr1_69027596	0	69027596	A	C
1	chr1_69030391	0	69030391	G	A
1	chr1_69035767	0	69035767	C	T
1	chr1_69040347	0	69040347	G	T
1	chr1_69042140	0	69042140	A	G
1	chr1_69043053	0	69043053	A	C
1	chr1_69045395	0	69045395	T	C
1	chr1_69045919	0	69045919	A	C
1	chr1_69050732	0	69050732	T	G
1	chr1_69053968	0	69053968	A	G
1	chr1_69061810	0	69061810	T	C
1	chr1_69070741	0	69070741	G	T
1	chr1_69081640	0	69081640	C	G
1	chr1_69088532	0	69088532	T	C
1	chr1_69088543	0	69088543	C	G
1	chr1_69090674	0	69090674	C	G
1	chr1_69095256	0	69095256	T	A
1	chr1_69097335	0	69097335	T	C
1	chr1_69099216	0	69099216	T	C
1	chr1_69103329	0	69103329	T	C
1	chr1_69106097	0	69106097	A	G
1	chr1_69111534	0	69111534	C	A
1	chr1_69115189	0	69115189	T	C
1	chr1_69119404	0	69119404	C	A
1	chr1_69123439	0	69123439	G	T
1	chr1_69124637	0	69124637	C	T
1	chr1_69126127	0	69126127	G	A
1	chr1_69127019	0	69127019	G	C
1	chr1_69127204	0	69127204	C	T
1	chr1_69138493	0	69138493	T	C
1	chr1_69143100	0	69143100	G	A
1	chr1_69145079	0	69145079	G	A
1	chr1_69147777	0	69147777	A	G
1	chr1_69182233	0	69182233	G	A
1	chr1_69182679	0	69182679	T	C
1	chr1_69185873	0	69185873	T	C
1	chr1_69189971	0	69189971	C	T
1	chr1_69193473	0	69193473	A	G
1	chr1_69195373	0	69195373	A	G
1	chr1_69206165	0	69206165	T	A
1	chr1_69208188	0	69208188	T	C
1	chr1_69212119	0	69212119	G	T
1	chr1_69222578	0	69222578	T	C
1	chr1_69225015	0	69225015	C	A
1	chr1_69229010	0	69229010	G	T
1	chr1_69234281	0	69234281	T	A
1	chr1_69238570	0	69238570	G	C
1	chr1_69238988	0	69238988	T	C
1	chr1_69256989	0	69256989	C	A
1	chr1_69263277	0	69263277	G	T
1	chr1_69264741	0	69264741	T	C
1	chr1_69265125	0	69265125	T	C
1	chr1_69278800	0	69278800	T	C
1	chr1_69279655	0	69279655	T	C
1	chr1_69286826	0	69286826	T	C
1	chr1_69297287	0	69297287	G	C
1	chr1_69299209	0	69299209	C	T
1	chr1_69306732	0	69306732	T	G
1	chr1_69322310	0	69322310	T	C
1	chr1_69324040	0	69324040	T	C
1	chr1_69327403	0	69327403	T	A
1	chr1_69327796	0	69327796	A	G
1	chr1_69328260	0	69328260	G	C
1	chr1_69335162	0	69335162	G	A
1	chr1_69344108	0	69344108	T	C
1	chr1_69345453	0	69345453	T	C
1	chr1_69348666	0	69348666	C	T
1	chr1_69354025	0	69354025	G	A
1	chr1_69355831	0	69355831	A	G
1	chr1_69358356	0	69358356	A	G
1	chr1_69361152	0	69361152	A	G
1	chr1_69372955	0	69372955	A	G
1	chr1_69373285	0	69373285	C	T
1	chr1_69374871	0	69374871	A	G
1	chr1_69379047	0	69379047	T	C
1	chr1_69380785	0	69380785	C	T
1	chr1_69380912	0	69380912	A	G
1	chr1_69381245	0	69381245	C	G
1	chr1_69386798	0	69386798	A	G
1	chr1_69389458	0	69389458	G	A
1	chr1_69390018	0	69390018	A	G
1	chr1_69392598	0	69392598	C	T
1	chr1_69400808	0	69400808	T	C
1	chr1_69401147	0	69401147	A	G
1	chr1_69401281	0	69401281	T	C
1	chr1_69404701	0	69404701	C	T
1	chr1_69405382	0	69405382	T	C
1	chr1_69407277	0	69407277	T	C
1	chr1_69413048	0	69413048	C	T
1	chr1_69416063	0	69416063	T	C
1	chr1_69418312	0	69418312	T	C
1	chr1_69419095	0	69419095	T	C
1	chr1_69427076	0	69427076	T	C
1	chr1_69427709	0	69427709	C	T
1	chr1_69428850	0	69428850	C	T
1	chr1_69430032	0	69430032	C	T
1	chr1_69430350	0	69430350	C	G
1	chr1_69430767	0	69430767	A	G
1	chr1_69430782	0	69430782	G	A
1	chr1_69431225	0	69431225	T	C
1	chr1_69435685	0	69435685	C	T
1	chr1_69436994	0	69436994	T	C
1	chr1_69445634	0	69445634	T	C
1	chr1_69454278	0	69454278	T	C
1	chr1_69455750	0	69455750	A	C
1	chr1_69457376	0	69457376	T	G
1	chr1_69460532	0	69460532	A	G
1	chr1_69469482	0	69469482	C	T
1	chr1_69476383	0	69476383	C	T
1	chr1_69495039	0	69495039	A	G
1	chr1_69495610	0	69495610	T	C
1	chr1_69498988	0	69498988	T	C
1	chr1_69511391	0	69511391	C	T
1	chr1_69537951	0	69537951	G	A
1	chr1_69538425	0	69538425	A	G
1	chr1_69541404	0	69541404	C	T
1	chr1_69542116	0	69542116	T	C
1	chr1_69547164	0	69547164	A	C
1	chr1_69552524	0	69552524	T	C
1	chr1_69552755	0	69552755	G	A
1	chr1_69561113	0	69561113	A	G
1	chr1_69561176	0	69561176	G	A
1	chr1_69563454	0	69563454	A	C
1	chr1_69571872	0	69571872	G	C
1	chr1_69579623	0	69579623	T	A
1	chr1_69587260	0	69587260	A	G
1	chr1_69589891	0	69589891	G	A
1	chr1_69589959	0	69589959	C	T
1	chr1_69591211	0	69591211	T	C
1	chr1_69593329	0	69593329	G	A
1	chr1_69595348	0	69595348	T	C
1	chr1_69595442	0	69595442	T	C
1	chr1_69599157	0	69599157	C	G
1	chr1_69601295	0	69601295	A	G
1	chr1_69604559	0	69604559	T	C
1	chr1_69607655	0	69607655	A	G
1	chr1_69607914	0	69607914	C	T
1	chr1_69611079	0	69611079	T	C
1	chr1_69620613	0	69620613	C	A
1	chr1_69632645	0	69632645	T	C
1	chr1_69633353	0	69633353	T	C
1	chr1_69635384	0	69635384	T	C
1	chr1_69635641	0	69635641	A	C
1	chr1_69637203	0	69637203	T	C
1	chr1_69642961	0	69642961	G	A
1	chr1_69644312	0	69644312	A	G
1	chr1_69652214	0	69652214	G	A
1	chr1_69652552	0	69652552	A	G
1	chr1_69653557	0	69653557	G	A
1	chr1_69665972	0	69665972	T	G
1	chr1_69668458	0	69668458	T	C
1	chr1_69670563	0	69670563	C	T
1	chr1_69680991	0	69680991	A	G
1	chr1_69684821	0	69684821	G	T
1	chr1_69685684	0	69685684	A	G
1	chr1_69693002	0	69693002	A	G
1	chr1_69694121	0	69694121	C	T
1	chr1_69699883	0	69699883	G	T
1	chr1_69705781	0	69705781	A	G
1	chr1_69716761	0	69716761	C	G
1	chr1_69718594	0	69718594	T	C
1	chr1_69720046	0	69720046	G	C
1	chr1_69722016	0	69722016	T	C
1	chr1_69723659	0	69723659	G	A
1	chr1_69730222	0	69730222	G	C
1	chr1_69731698	0	69731698	G	A
1	chr1_69733214	0	69733214	T	C
1	chr1_69735276	0	69735276	T	C
1	chr1_69737048	0	69737048	A	G
1	chr1_69740767	0	69740767	T	C
1	chr1_69746426	0	69746426	G	C
1	chr1_69752632	0	69752632	T	A
1	chr1_69753117	0	69753117	T	C
1	chr1_69754239	0	69754239	G	A
1	chr1_69754969	0	69754969	T	C
1	chr1_69762456	0	69762456	T	C
1	chr1_69763724	0	69763724	C	T
1	chr1_69765445	0	69765445	C	T
1	chr1_69766245	0	69766245	A	C
1	chr1_69766354	0	69766354	G	C
1	chr1_69766712	0	69766712	C	T
1	chr1_69769784	0	69769784	G	A
1	chr1_69770882	0	69770882	C	T
1	chr1_69775078	0	69775078	C	T
1	chr1_69775186	0	69775186	G	A
1	chr1_69781517	0	69781517	G	A
1	chr1_69792358	0	69792358	C	G
1	chr1_69797270	0	69797270	G	C
1	chr1_69801811	0	69801811	G	A
1	chr1_69802301	0	69802301	G	C
1	chr1_69803404	0	69803404	A	G
1	chr1_69803447	0	69803447	T	C
1	chr1_69804121	0	69804121	T	C
1	chr1_69804153	0	69804153	C	G
1	chr1_69805819	0	69805819	T	C
1	chr1_69807434	0	69807434	A	G
1	chr1_69810015	0	69810015	C	T
1	chr1_69815478	0	69815478	T	C
1	chr1_69816616	0	69816616	G	A
1	chr1_69816699	0	69816699	C	T
1	chr1_69819089	0	69819089	C	T
1	chr1_69820529	0	69820529	C	T
1	chr1_69821062	0	69821062	A	C
1	chr1_69826391	0	69826391	C	G
1	chr1_69831314	0	69831314	T	C
1	chr1_69835372	0	69835372	A	G
1	chr1_69839172	0	69839172	A	G
1	chr1_69844698	0	69844698	G	A
1	chr1_69848566	0	69848566	T	G
1	chr1_69848675	0	69848675	G	A
1	chr1_69852199	0	69852199	C	T
1	chr1_69856452	0	69856452	C	T
1	chr1_69865028	0	69865028	A	G
1	chr1_69865086	0	69865086	C	T
1	chr1_69880572	0	69880572	T	C
1	chr1_69882854	0	69882854	A	G
1	chr1_69885596	0	69885596	A	G
1	chr1_69886757	0	69886757	A	G
1	chr1_69888144	0	69888144	A	G
1	chr1_69890253	0	69890253	C	T
1	chr1_69892830	0	69892830	G	A
1	chr1_69895312	0	69895312	C	T
1	chr1_69898663	0	69898663	A	G
1	chr1_69904414	0	69904414	G	T
1	chr1_69906288	0	69906288	C	T
1	chr1_69906398	0	69906398	G	C
1	chr1_69906840	0	69906840	C	T
1	chr1_69907200	0	69907200	A	G
1	chr1_69908844	0	69908844	C	T
1	chr1_69911863	0	69911863	G	A
1	chr1_69921763	0	69921763	C	T
1	chr1_69924358	0	69924358	T	G
1	chr1_69928605	0	69928605	T	C
1	chr1_69929337	0	69929337	A	C
1	chr1_69930813	0	69930813	T	C
1	chr1_69933814	0	69933814	A	T
1	chr1_69936113	0	69936113	G	C
1	chr1_69936672	0	69936672	A	C
1	chr1_69942379	0	69942379	C	T
1	chr1_69946726	0	69946726	C	T
1	chr1_69948502	0	69948502	T	C
1	chr1_69954978	0	69954978	C	T
1	chr1_69958606	0	69958606	A	G
1	chr1_69959520	0	69959520	T	C
1	chr1_69962810	0	69962810	A	G
1	chr1_69963700	0	69963700	T	C
1	chr1_69966197	0	69966197	G	A
1	chr1_69968942	0	69968942	T	C
1	chr1_69973310	0	69973310	C	T
1	chr1_69977244	0	69977244	G	A
1	chr1_69985147	0	69985147	T	C
1	chr1_70001233	0	70001233	G	A
1	chr1_70012887	0	70012887	G	A
1	chr1_70013106	0	70013106	A	G
1	chr1_70014377	0	70014377	G	T
1	chr1_70031560	0	70031560	T	A
1	chr1_70033806	0	70033806	T	C
1	chr1_70044968	0	70044968	T	G
1	chr1_70071125	0	70071125	G	C
1	chr1_70075964	0	70075964	C	T
1	chr1_70077427	0	70077427	C	T
1	chr1_70088679	0	70088679	G	A
1	chr1_70090449	0	70090449	C	G
1	chr1_70092587	0	70092587	A	G
1	chr1_70094497	0	70094497	A	G
1	chr1_70097653	0	70097653	A	C
1	chr1_70100073	0	70100073	T	C
1	chr1_70100155	0	70100155	T	C
1	chr1_70111004	0	70111004	T	G
1	chr1_70111204	0	70111204	T	C
1	chr1_70111890	0	70111890	T	G
1	chr1_70113540	0	70113540	A	T
1	chr1_70116306	0	70116306	T	C
1	chr1_70116325	0	70116325	G	T
1	chr1_70118152	0	70118152	C	T
1	chr1_70118202	0	70118202	C	T
1	chr1_70118815	0	70118815	A	T
1	chr1_70124718	0	70124718	T	C
1	chr1_70125500	0	70125500	G	T
1	chr1_70131969	0	70131969	C	A
1	chr1_70142107	0	70142107	G	C
1	chr1_70150067	0	70150067	G	T
1	chr1_70151046	0	70151046	C	G
1	chr1_70157929	0	70157929	C	T
1	chr1_70159565	0	70159565	T	C
1	chr1_70166687	0	70166687	G	C
1	chr1_70171097	0	70171097	C	T
1	chr1_70172801	0	70172801	T	C
1	chr1_70176993	0	70176993	G	A
1	chr1_70178645	0	70178645	G	T
1	chr1_70190227	0	70190227	C	T
1	chr1_70192717	0	70192717	T	C
1	chr1_70193710	0	70193710	G	A
1	chr1_70194131	0	70194131	A	G
1	chr1_70194687	0	70194687	A	G
1	chr1_70195231	0	70195231	T	A
1	chr1_70198097	0	70198097	C	T
1	chr1_70199572	0	70199572	C	G
1	chr1_70208923	0	70208923	A	G
1	chr1_70210010	0	70210010	G	A
1	chr1_70210914	0	70210914	A	C
1	chr1_70214574	0	70214574	A	T
1	chr1_70216616	0	70216616	T	A
1	chr1_70226040	0	70226040	C	T
1	chr1_70230393	0	70230393	C	G
1	chr1_70231696	0	70231696	C	G
1	chr1_70241819	0	70241819	C	T
1	chr1_70242060	0	70242060	T	A
1	chr1_70263067	0	70263067	G	A
1	chr1_70263249	0	70263249	C	G
1	chr1_70274545	0	70274545	A	G
1	chr1_70275280	0	70275280	T	G
1	chr1_70276929	0	70276929	A	G
1	chr1_70276946	0	70276946	G	A
1	chr1_70280210	0	70280210	G	A
1	chr1_70280748	0	70280748	A	G
1	chr1_70284341	0	70284341	A	G
1	chr1_70284953	0	70284953	A	G
1	chr1_70290301	0	70290301	C	T
1	chr1_70291569	0	70291569	T	A
1	chr1_70295825	0	70295825	A	G
1	chr1_70320672	0	70320672	G	A
1	chr1_70330176	0	70330176	A	C
1	chr1_70332592	0	70332592	A	G
1	chr1_70332977	0	70332977	A	G
1	chr1_70336557	0	70336557	A	G
1	chr1_70338924	0	70338924	A	C
1	chr1_70339299	0	70339299	G	A
1	chr1_70346669	0	70346669	T	C
1	chr1_70348524	0	70348524	C	G
1	chr1_70353321	0	70353321	T	C
1	chr1_70356048	0	70356048	G	A
1	chr1_70359050	0	70359050	C	T
1	chr1_70375596	0	70375596	C	T
1	chr1_70379718	0	70379718	A	G
1	chr1_70380214	0	70380214	G	C
1	chr1_70381570	0	70381570	C	G
1	chr1_70386376	0	70386376	A	G
1	chr1_70388640	0	70388640	G	A
1	chr1_70399297	0	70399297	T	C
1	chr1_70402144	0	70402144	T	C
1	chr1_70407696	0	70407696	G	A
1	chr1_70408978	0	70408978	A	G
1	chr1_70413360	0	70413360	A	G
1	chr1_70413547	0	70413547	C	T
1	chr1_70425395	0	70425395	A	C
1	chr1_70428289	0	70428289	G	C
1	chr1_70429660	0	70429660	T	G
1	chr1_70432017	0	70432017	C	A
1	chr1_70437418	0	70437418	A	G
1	chr1_70441526	0	70441526	A	C
1	chr1_70442814	0	70442814	C	T
1	chr1_70453601	0	70453601	A	G
1	chr1_70456315	0	70456315	A	G
1	chr1_70459095	0	70459095	A	G
1	chr1_70482450	0	70482450	T	C
1	chr1_70493218	0	70493218	A	G
1	chr1_70493274	0	70493274	T	C
1	chr1_70498058	0	70498058	G	A
1	chr1_70500774	0	70500774	A	C
1	chr1_70512843	0	70512843	C	A
1	chr1_70518510	0	70518510	A	C
1	chr1_70518540	0	70518540	C	T
1	chr1_70525201	0	70525201	A	G
1	chr1_70530901	0	70530901	C	T
1	chr1_70551886	0	70551886	T	C
1	chr1_70552442	0	70552442	C	A
1	chr1_70556070	0	70556070	G	C
1	chr1_70556538	0	70556538	C	T
1	chr1_70567460	0	70567460	T	C
1	chr1_70574854	0	70574854	G	A
1	chr1_70575480	0	70575480	A	G
1	chr1_70575626	0	70575626	C	G
1	chr1_70601818	0	70601818	T	G
1	chr1_70606253	0	70606253	G	T
1	chr1_70608028	0	70608028	T	C
1	chr1_70613518	0	70613518	T	C
1	chr1_70618531	0	70618531	G	A
1	chr1_70628673	0	70628673	C	T
1	chr1_70639929	0	70639929	C	A
1	chr1_70644390	0	70644390	A	G
1	chr1_70661836	0	70661836	T	C
1	chr1_70668374	0	70668374	G	A
1	chr1_70674758	0	70674758	G	A
1	chr1_70680990	0	70680990	T	C
1	chr1_70683745	0	70683745	C	T
1	chr1_70684925	0	70684925	T	A
1	chr1_70694243	0	70694243	G	A
1	chr1_70698640	0	70698640	G	C
1	chr1_70701689	0	70701689	A	G
1	chr1_70706769	0	70706769	C	T
1	chr1_70712248	0	70712248	A	T
1	chr1_70712371	0	70712371	C	T
1	chr1_70715870	0	70715870	G	A
1	chr1_70747604	0	70747604	C	T
1	chr1_70751138	0	70751138	T	C
1	chr1_70753534	0	70753534	C	A
1	chr1_70760619	0	70760619	C	T
1	chr1_70768175	0	70768175	G	C
1	chr1_70782275	0	70782275	G	A
1	chr1_70795098	0	70795098	C	G
1	chr1_70796002	0	70796002	C	G
1	chr1_70797760	0	70797760	G	A
1	chr1_70799976	0	70799976	A	G
1	chr1_70815239	0	70815239	A	G
1	chr1_70818743	0	70818743	C	T
1	chr1_70825133	0	70825133	T	C
1	chr1_70826997	0	70826997	C	T
1	chr1_70828118	0	70828118	T	C
1	chr1_70829503	0	70829503	C	T
1	chr1_70833361	0	70833361	T	C
1	chr1_70834806	0	70834806	G	A
1	chr1_70834903	0	70834903	G	A
1	chr1_70835147	0	70835147	T	C
1	chr1_70842844	0	70842844	G	A
1	chr1_70846484	0	70846484	G	A
1	chr1_70852435	0	70852435	T	C
1	chr1_70854684	0	70854684	A	G
1	chr1_70861567	0	70861567	G	C
1	chr1_70865484	0	70865484	A	G
1	chr1_70869722	0	70869722	T	G
1	chr1_70869923	0	70869923	G	C
1	chr1_70870934	0	70870934	T	C
1	chr1_70873747	0	70873747	C	T
1	chr1_70879709	0	70879709	C	T
1	chr1_70883896	0	70883896	T	A
1	chr1_70908676	0	70908676	G	A
1	chr1_70917853	0	70917853	G	A
1	chr1_70918292	0	70918292	T	G
1	chr1_70921003	0	70921003	T	C
1	chr1_70923266	0	70923266	A	G
1	chr1_70923677	0	70923677	G	T
1	chr1_70923878	0	70923878	A	G
1	chr1_70931355	0	70931355	A	G
1	chr1_70933169	0	70933169	G	A
1	chr1_70940544	0	70940544	A	G
1	chr1_70941080	0	70941080	T	G
1	chr1_70941303	0	70941303	G	C
1	chr1_70942364	0	70942364	T	C
1	chr1_70944943	0	70944943	T	C
1	chr1_70946256	0	70946256	T	G
1	chr1_70948285	0	70948285	T	C
1	chr1_70949440	0	70949440	C	T
1	chr1_70950516	0	70950516	G	C
1	chr1_70952612	0	70952612	A	G
1	chr1_70953189	0	70953189	T	C
1	chr1_70957844	0	70957844	A	T
1	chr1_70961554	0	70961554	T	G
1	chr1_70963788	0	70963788	T	C
1	chr1_70964557	0	70964557	A	G
1	chr1_70968319	0	70968319	A	G
1	chr1_70969157	0	70969157	A	G
1	chr1_70974837	0	70974837	A	G
1	chr1_70979635	0	70979635	T	C
1	chr1_70980850	0	70980850	T	C
1	chr1_70981003	0	70981003	A	T
1	chr1_70983286	0	70983286	T	C
1	chr1_70985276	0	70985276	G	C
1	chr1_70993571	0	70993571	T	C
1	chr1_70995638	0	70995638	C	A
1	chr1_70995654	0	70995654	T	C
1	chr1_71008954	0	71008954	C	T
1	chr1_71011677	0	71011677	G	A
1	chr1_71011819	0	71011819	T	C
1	chr1_71019608	0	71019608	A	G
1	chr1_71047657	0	71047657	C	T
1	chr1_71055177	0	71055177	A	T
1	chr1_71056457	0	71056457	T	C
1	chr1_71057567	0	71057567	G	A
1	chr1_71058990	0	71058990	G	C
1	chr1_71060430	0	71060430	A	G
1	chr1_71060608	0	71060608	A	G
1	chr1_71066174	0	71066174	G	A
1	chr1_71066555	0	71066555	T	C
1	chr1_71066791	0	71066791	T	C
1	chr1_71067742	0	71067742	T	C
1	chr1_71068502	0	71068502	C	T
1	chr1_71071709	0	71071709	C	T
1	chr1_71075001	0	71075001	T	C
1	chr1_71076247	0	71076247	T	C
1	chr1_71077480	0	71077480	T	C
1	chr1_71083096	0	71083096	A	G
1	chr1_71083600	0	71083600	A	G
1	chr1_71098662	0	71098662	A	C
1	chr1_71103120	0	71103120	T	C
1	chr1_71106607	0	71106607	G	A
1	chr1_71108072	0	71108072	A	G
1	chr1_71112591	0	71112591	A	G
1	chr1_71114374	0	71114374	A	G
1	chr1_71115573	0	71115573	A	G
1	chr1_71117287	0	71117287	T	G
1	chr1_71118676	0	71118676	A	G
1	chr1_71118769	0	71118769	A	G
1	chr1_71121589	0	71121589	A	G
1	chr1_71125548	0	71125548	G	A
1	chr1_71127839	0	71127839	A	G
1	chr1_71128105	0	71128105	C	T
1	chr1_71130455	0	71130455	A	G
1	chr1_71133033	0	71133033	A	C
1	chr1_71139199	0	71139199	C	T
1	chr1_71142049	0	71142049	G	A
1	chr1_71149110	0	71149110	G	C
1	chr1_71155496	0	71155496	T	C
1	chr1_71155935	0	71155935	T	C
1	chr1_71157875	0	71157875	A	T
1	chr1_71160623	0	71160623	T	C
1	chr1_71161963	0	71161963	T	G
1	chr1_71161987	0	71161987	C	G
1	chr1_71173895	0	71173895	G	C
1	chr1_71176145	0	71176145	C	G
1	chr1_71176622	0	71176622	A	G
1	chr1_71185032	0	71185032	T	C
1	chr1_71185752	0	71185752	C	T
1	chr1_71186379	0	71186379	A	G
1	chr1_71186617	0	71186617	G	C
1	chr1_71187967	0	71187967	T	C
1	chr1_71190141	0	71190141	T	G
1	chr1_71192665	0	71192665	G	A
1	chr1_71199389	0	71199389	T	C
1	chr1_71199828	0	71199828	T	C
1	chr1_71200318	0	71200318	A	G
1	chr1_71206055	0	71206055	T	C
1	chr1_71206608	0	71206608	A	G
1	chr1_71212496	0	71212496	T	C
1	chr1_71213307	0	71213307	A	C
1	chr1_71214489	0	71214489	C	T
1	chr1_71218416	0	71218416	C	T
1	chr1_71225183	0	71225183	G	T
1	chr1_71226491	0	71226491	A	C
1	chr1_71226795	0	71226795	G	A
1	chr1_71228359	0	71228359	C	G
1	chr1_71232473	0	71232473	G	T
1	chr1_71238247	0	71238247	T	G
1	chr1_71239867	0	71239867	T	G
1	chr1_71245362	0	71245362	G	T
1	chr1_71245486	0	71245486	A	C
1	chr1_71254209	0	71254209	C	T
1	chr1_71260854	0	71260854	A	G
1	chr1_71262840	0	71262840	T	C
1	chr1_71263360	0	71263360	T	A
1	chr1_71264788	0	71264788	C	A
1	chr1_71280464	0	71280464	C	T
1	chr1_71281703	0	71281703	T	G
1	chr1_71296839	0	71296839	A	C
1	chr1_71303223	0	71303223	T	C
1	chr1_71303931	0	71303931	A	G
1	chr1_71304116	0	71304116	A	G
1	chr1_71307950	0	71307950	T	C
1	chr1_71311551	0	71311551	G	A
1	chr1_71311794	0	71311794	A	G
1	chr1_71314166	0	71314166	G	A
1	chr1_71314865	0	71314865	T	C
1	chr1_71320852	0	71320852	T	C
1	chr1_71322752	0	71322752	A	G
1	chr1_71323884	0	71323884	A	G
1	chr1_71329384	0	71329384	C	T
1	chr1_71330888	0	71330888	C	A
1	chr1_71343386	0	71343386	G	A
1	chr1_71345143	0	71345143	G	A
1	chr1_71349438	0	71349438	C	G
1	chr1_71352153	0	71352153	T	A
1	chr1_71362734	0	71362734	T	C
1	chr1_71371994	0	71371994	T	G
1	chr1_71379645	0	71379645	G	A
1	chr1_71380028	0	71380028	T	C
1	chr1_71380416	0	71380416	A	G
1	chr1_71381197	0	71381197	C	T
1	chr1_71383334	0	71383334	T	C
1	chr1_71383965	0	71383965	T	C
1	chr1_71394866	0	71394866	A	G
1	chr1_71399649	0	71399649	C	T
1	chr1_71406630	0	71406630	C	A
1	chr1_71408255	0	71408255	C	T
1	chr1_71408950	0	71408950	G	A
1	chr1_71417755	0	71417755	T	G
1	chr1_71418022	0	71418022	T	C
1	chr1_71427166	0	71427166	C	A
1	chr1_71428660	0	71428660	A	G
1	chr1_71434645	0	71434645	C	G
1	chr1_71434713	0	71434713	C	T
1	chr1_71435993	0	71435993	G	A
1	chr1_71436586	0	71436586	A	G
1	chr1_71462091	0	71462091	T	C
1	chr1_71482776	0	71482776	T	C
1	chr1_71483164	0	71483164	A	G
1	chr1_71489754	0	71489754	A	G
1	chr1_71491838	0	71491838	G	A
1	chr1_71493496	0	71493496	A	G
1	chr1_71494014	0	71494014	C	G
1	chr1_71494161	0	71494161	A	G
1	chr1_71509415	0	71509415	G	C
1	chr1_71517483	0	71517483	C	T
1	chr1_71522303	0	71522303	C	T
1	chr1_71522940	0	71522940	A	C
1	chr1_71532467	0	71532467	T	C
1	chr1_71540942	0	71540942	A	G
1	chr1_71541473	0	71541473	A	T
1	chr1_71541506	0	71541506	G	A
1	chr1_71544146	0	71544146	G	A
1	chr1_71547891	0	71547891	A	G
1	chr1_71550333	0	71550333	C	T
1	chr1_71553969	0	71553969	A	G
1	chr1_71567366	0	71567366	T	C
1	chr1_71576257	0	71576257	A	G
1	chr1_71583289	0	71583289	G	A
1	chr1_71587968	0	71587968	A	G
1	chr1_71609517	0	71609517	C	T
1	chr1_71613552	0	71613552	G	A
1	chr1_71613874	0	71613874	A	G
1	chr1_71626763	0	71626763	C	A
1	chr1_71631422	0	71631422	G	A
1	chr1_71634578	0	71634578	C	A
1	chr1_71634624	0	71634624	T	C
1	chr1_71635334	0	71635334	T	A
1	chr1_71639773	0	71639773	G	C
1	chr1_71645064	0	71645064	C	T
1	chr1_71653154	0	71653154	A	T
1	chr1_71658805	0	71658805	G	C
1	chr1_71687997	0	71687997	C	T
1	chr1_71689041	0	71689041	G	A
1	chr1_71689725	0	71689725	C	A
1	chr1_71691333	0	71691333	A	T
1	chr1_71700426	0	71700426	C	T
1	chr1_71721792	0	71721792	G	A
1	chr1_71724865	0	71724865	C	A
1	chr1_71725051	0	71725051	T	C
1	chr1_71733219	0	71733219	G	C
1	chr1_71737378	0	71737378	T	C
1	chr1_71744976	0	71744976	C	G
1	chr1_71749962	0	71749962	G	C
1	chr1_71750137	0	71750137	T	C
1	chr1_71750219	0	71750219	T	G
1	chr1_71751384	0	71751384	C	A
1	chr1_71755370	0	71755370	G	C
1	chr1_71756636	0	71756636	C	T
1	chr1_71772572	0	71772572	T	C
1	chr1_71772818	0	71772818	T	C
1	chr1_71782092	0	71782092	A	C
1	chr1_71788422	0	71788422	A	G
1	chr1_71789618	0	71789618	T	C
1	chr1_71810090	0	71810090	A	G
1	chr1_71817937	0	71817937	A	G
1	chr1_71825666	0	71825666	C	G
1	chr1_71827549	0	71827549	C	T
1	chr1_71831491	0	71831491	T	A
1	chr1_71841435	0	71841435	G	A
1	chr1_71844058	0	71844058	C	A
1	chr1_71847809	0	71847809	A	G
1	chr1_71854166	0	71854166	G	A
1	chr1_71865607	0	71865607	G	T
1	chr1_71865630	0	71865630	A	G
1	chr1_71865984	0	71865984	G	A
1	chr1_71866731	0	71866731	C	T
1	chr1_71868541	0	71868541	T	A
1	chr1_71882471	0	71882471	T	C
1	chr1_71884819	0	71884819	T	C
1	chr1_71903602	0	71903602	T	A
1	chr1_71903747	0	71903747	G	T
1	chr1_71905930	0	71905930	A	G
1	chr1_71918053	0	71918053	A	G
1	chr1_71919935	0	71919935	C	T
1	chr1_71927052	0	71927052	G	T
1	chr1_71929593	0	71929593	A	G
1	chr1_71931979	0	71931979	T	C
1	chr1_71932831	0	71932831	T	C
1	chr1_71935841	0	71935841	C	T
1	chr1_71937231	0	71937231	A	G
1	chr1_71940417	0	71940417	G	A
1	chr1_71945080	0	71945080	T	C
1	chr1_71945798	0	71945798	C	T
1	chr1_71948728	0	71948728	T	C
1	chr1_71950894	0	71950894	T	C
1	chr1_71956731	0	71956731	C	G
1	chr1_71959885	0	71959885	T	G
1	chr1_71968862	0	71968862	T	C
1	chr1_71968912	0	71968912	C	G
1	chr1_71970933	0	71970933	C	T
1	chr1_71973614	0	71973614	G	A
1	chr1_71980668	0	71980668	G	A
1	chr1_71990546	0	71990546	T	C
1	chr1_71996978	0	71996978	A	G
1	chr1_71997854	0	71997854	T	A
1	chr1_72003301	0	72003301	A	G
1	chr1_72004893	0	72004893	T	C
1	chr1_72010287	0	72010287	T	C
1	chr1_72025220	0	72025220	A	G
1	chr1_72030297	0	72030297	A	T
1	chr1_72036609	0	72036609	A	G
1	chr1_72043520	0	72043520	A	G
1	chr1_72049244	0	72049244	T	A
1	chr1_72055252	0	72055252	T	C
1	chr1_72063430	0	72063430	T	C
1	chr1_72065727	0	72065727	C	T
1	chr1_72065838	0	72065838	C	T
1	chr1_72068100	0	72068100	A	G
1	chr1_72073170	0	72073170	A	C
1	chr1_72074585	0	72074585	G	C
1	chr1_72078498	0	72078498	A	G
1	chr1_72081146	0	72081146	T	C
1	chr1_72095162	0	72095162	A	G
1	chr1_72095809	0	72095809	G	A
1	chr1_72099634	0	72099634	T	C
1	chr1_72104872	0	72104872	T	C
1	chr1_72108882	0	72108882	C	T
1	chr1_72109764	0	72109764	G	A
1	chr1_72110654	0	72110654	A	G
1	chr1_72117168	0	72117168	T	C
1	chr1_72125637	0	72125637	C	G
1	chr1_72128724	0	72128724	G	T
1	chr1_72135283	0	72135283	C	T
1	chr1_72135785	0	72135785	T	C
1	chr1_72138084	0	72138084	T	C
1	chr1_72138183	0	72138183	G	T
1	chr1_72139115	0	72139115	C	T
1	chr1_72139485	0	72139485	G	A
1	chr1_72152787	0	72152787	A	C
1	chr1_72158428	0	72158428	G	A
1	chr1_72163002	0	72163002	C	A
1	chr1_72164239	0	72164239	C	A
1	chr1_72165249	0	72165249	T	C
1	chr1_72181381	0	72181381	A	C
1	chr1_72188985	0	72188985	G	T
1	chr1_72192230	0	72192230	G	T
1	chr1_72193820	0	72193820	A	G
1	chr1_72199336	0	72199336	G	T
1	chr1_72208362	0	72208362	G	A
1	chr1_72214701	0	72214701	A	T
1	chr1_72232890	0	72232890	T	C
1	chr1_72235736	0	72235736	T	G
1	chr1_72239857	0	72239857	G	A
1	chr1_72241084	0	72241084	T	C
1	chr1_72255026	0	72255026	A	T
1	chr1_72256289	0	72256289	T	C
1	chr1_72263585	0	72263585	G	C
1	chr1_72267425	0	72267425	C	T
1	chr1_72284222	0	72284222	T	C
1	chr1_72287557	0	72287557	C	T
1	chr1_72291635	0	72291635	C	T
1	chr1_72301361	0	72301361	T	C
1	chr1_72302507	0	72302507	T	C
1	chr1_72306231	0	72306231	G	C
1	chr1_72316892	0	72316892	A	G
1	chr1_72317755	0	72317755	C	T
1	chr1_72325965	0	72325965	T	C
1	chr1_72341840	0	72341840	C	T
1	chr1_72347496	0	72347496	T	C
1	chr1_72351267	0	72351267	T	C
1	chr1_72356774	0	72356774	T	C
1	chr1_72366895	0	72366895	C	T
1	chr1_72375910	0	72375910	C	A
1	chr1_72378057	0	72378057	G	C
1	chr1_72393475	0	72393475	C	T
1	chr1_72393931	0	72393931	T	C
1	chr1_72412049	0	72412049	A	G
1	chr1_72412169	0	72412169	T	G
1	chr1_72422283	0	72422283	A	C
1	chr1_72425871	0	72425871	A	T
1	chr1_72434617	0	72434617	C	A
1	chr1_72437123	0	72437123	A	T
1	chr1_72447818	0	72447818	A	G
1	chr1_72449209	0	72449209	A	C
1	chr1_72452507	0	72452507	C	T
1	chr1_72456698	0	72456698	C	G
1	chr1_72462056	0	72462056	G	A
1	chr1_72468696	0	72468696	T	C
1	chr1_72468794	0	72468794	C	A
1	chr1_72472525	0	72472525	C	G
1	chr1_72475179	0	72475179	C	A
1	chr1_72497632	0	72497632	G	A
1	chr1_72500194	0	72500194	C	T
1	chr1_72503472	0	72503472	C	T
1	chr1_72507701	0	72507701	A	G
1	chr1_72512459	0	72512459	A	G
1	chr1_72528944	0	72528944	G	A
1	chr1_72530724	0	72530724	C	T
1	chr1_72533139	0	72533139	C	T
1	chr1_72538379	0	72538379	G	A
1	chr1_72539656	0	72539656	T	A
1	chr1_72549003	0	72549003	C	T
1	chr1_72569183	0	72569183	G	A
1	chr1_72570313	0	72570313	C	T
1	chr1_72578907	0	72578907	T	A
1	chr1_72583538	0	72583538	A	G
1	chr1_72588662	0	72588662	A	G
1	chr1_72589026	0	72589026	T	C
1	chr1_72589706	0	72589706	A	G
1	chr1_72627907	0	72627907	C	T
1	chr1_72636179	0	72636179	G	A
1	chr1_72646498	0	72646498	C	T
1	chr1_72655592	0	72655592	A	G
1	chr1_72675451	0	72675451	C	A
1	chr1_72676723	0	72676723	C	T
1	chr1_72679680	0	72679680	C	G
1	chr1_72685912	0	72685912	A	G
1	chr1_72688523	0	72688523	A	G
1	chr1_72692587	0	72692587	G	T
1	chr1_72705319	0	72705319	T	C
1	chr1_72717824	0	72717824	G	T
1	chr1_72718112	0	72718112	T	C
1	chr1_72725076	0	72725076	T	C
1	chr1_72731910	0	72731910	G	T
1	chr1_72756046	0	72756046	T	C
1	chr1_72788380	0	72788380	C	T
1	chr1_72803577	0	72803577	G	T
1	chr1_72804918	0	72804918	A	T
1	chr1_72816073	0	72816073	T	C
1	chr1_72826534	0	72826534	T	C
1	chr1_72830250	0	72830250	A	G
1	chr1_72839439	0	72839439	T	C
1	chr1_72842032	0	72842032	G	A
1	chr1_72842273	0	72842273	G	T
1	chr1_72862961	0	72862961	T	C
1	chr1_72865994	0	72865994	T	G
1	chr1_72871758	0	72871758	G	C
1	chr1_72873585	0	72873585	T	G
1	chr1_72880211	0	72880211	A	G
1	chr1_72886979	0	72886979	C	T
1	chr1_72899213	0	72899213	T	C
1	chr1_72913572	0	72913572	C	T
1	chr1_72913956	0	72913956	G	C
1	chr1_72914499	0	72914499	A	G
1	chr1_72924741	0	72924741	A	C
1	chr1_72940440	0	72940440	T	A
1	chr1_72951021	0	72951021	C	A
1	chr1_72956556	0	72956556	T	G
1	chr1_72960497	0	72960497	T	C
1	chr1_72970722	0	72970722	C	T
1	chr1_72971441	0	72971441	G	A
1	chr1_72975765	0	72975765	C	T
1	chr1_72978969	0	72978969	C	T
1	chr1_72979096	0	72979096	C	T
1	chr1_72989701	0	72989701	G	A
1	chr1_72997204	0	72997204	T	G
1	chr1_73001726	0	73001726	C	T
1	chr1_73004088	0	73004088	C	T
1	chr1_73012588	0	73012588	A	G
1	chr1_73018521	0	73018521	C	T
1	chr1_73027916	0	73027916	C	T
1	chr1_73059211	0	73059211	T	C
1	chr1_73066046	0	73066046	T	C
1	chr1_73076011	0	73076011	A	G
1	chr1_73080311	0	73080311	T	C
1	chr1_73081459	0	73081459	A	G
1	chr1_73086029	0	73086029	G	A
1	chr1_73087126	0	73087126	C	T
1	chr1_73088064	0	73088064	A	G
1	chr1_73095441	0	73095441	G	T
1	chr1_73111788	0	73111788	A	G
1	chr1_73119965	0	73119965	T	C
1	chr1_73123204	0	73123204	A	G
1	chr1_73128933	0	73128933	A	C
1	chr1_73141519	0	73141519	A	G
1	chr1_73147071	0	73147071	C	T
1	chr1_73148720	0	73148720	G	A
1	chr1_73151667	0	73151667	T	C
1	chr1_73151848	0	73151848	G	A
1	chr1_73154155	0	73154155	A	G
1	chr1_73161356	0	73161356	A	G
1	chr1_73164813	0	73164813	A	G
1	chr1_73166536	0	73166536	G	A
1	chr1_73169143	0	73169143	T	C
1	chr1_73173538	0	73173538	C	T
1	chr1_73190973	0	73190973	C	G
1	chr1_73195131	0	73195131	G	C
1	chr1_73205318	0	73205318	C	G
1	chr1_73210907	0	73210907	G	A
1	chr1_73220682	0	73220682	T	C
1	chr1_73222547	0	73222547	G	A
1	chr1_73224875	0	73224875	A	G
1	chr1_73249806	0	73249806	G	C
1	chr1_73254134	0	73254134	T	A
1	chr1_73255543	0	73255543	C	A
1	chr1_73257124	0	73257124	G	T
1	chr1_73258539	0	73258539	C	T
1	chr1_73265568	0	73265568	A	G
1	chr1_73266635	0	73266635	T	G
1	chr1_73267227	0	73267227	G	C
1	chr1_73281663	0	73281663	A	G
1	chr1_73293533	0	73293533	A	G
1	chr1_73295456	0	73295456	T	C
1	chr1_73299621	0	73299621	T	C
1	chr1_73307038	0	73307038	C	A
1	chr1_73311501	0	73311501	T	C
1	chr1_73326493	0	73326493	C	A
1	chr1_73333928	0	73333928	T	A
1	chr1_73335980	0	73335980	T	G
1	chr1_73336430	0	73336430	C	G
1	chr1_73338495	0	73338495	A	T
1	chr1_73339619	0	73339619	A	G
1	chr1_73345566	0	73345566	G	A
1	chr1_73346514	0	73346514	A	T
1	chr1_73376779	0	73376779	G	A
1	chr1_73377108	0	73377108	G	A
1	chr1_73379208	0	73379208	C	T
1	chr1_73399536	0	73399536	T	G
1	chr1_73399643	0	73399643	A	G
1	chr1_73400984	0	73400984	T	G
1	chr1_73421104	0	73421104	C	T
1	chr1_73432280	0	73432280	G	T
1	chr1_73433756	0	73433756	T	A
1	chr1_73434215	0	73434215	T	C
1	chr1_73436402	0	73436402	G	A
1	chr1_73438106	0	73438106	G	A
1	chr1_73445636	0	73445636	G	A
1	chr1_73446134	0	73446134	T	C
1	chr1_73446179	0	73446179	A	C
1	chr1_73461487	0	73461487	G	A
1	chr1_73462954	0	73462954	C	T
1	chr1_73464916	0	73464916	G	A
1	chr1_73472351	0	73472351	T	C
1	chr1_73485564	0	73485564	C	A
1	chr1_73488046	0	73488046	G	A
1	chr1_73500852	0	73500852	C	T
1	chr1_73505820	0	73505820	C	T
1	chr1_73512974	0	73512974	G	C
1	chr1_73525534	0	73525534	G	T
1	chr1_73526601	0	73526601	G	A
1	chr1_73527841	0	73527841	G	A
1	chr1_73538450	0	73538450	A	T
1	chr1_73544177	0	73544177	G	A
1	chr1_73546894	0	73546894	C	T
1	chr1_73555081	0	73555081	T	A
1	chr1_73561966	0	73561966	A	G
1	chr1_73579240	0	73579240	A	G
1	chr1_73587754	0	73587754	C	T
1	chr1_73601719	0	73601719	C	T
1	chr1_73610185	0	73610185	A	G
1	chr1_73615840	0	73615840	C	T
1	chr1_73622147	0	73622147	C	A
1	chr1_73631085	0	73631085	T	C
1	chr1_73635549	0	73635549	G	C
1	chr1_73640507	0	73640507	G	A
1	chr1_73650195	0	73650195	G	A
1	chr1_73652452	0	73652452	C	T
1	chr1_73663962	0	73663962	A	G
1	chr1_73667375	0	73667375	T	C
1	chr1_73671124	0	73671124	C	T
1	chr1_73703634	0	73703634	A	G
1	chr1_73703967	0	73703967	T	C
1	chr1_73710990	0	73710990	C	G
1	chr1_73726734	0	73726734	T	G
1	chr1_73734773	0	73734773	T	G
1	chr1_73739841	0	73739841	T	C
1	chr1_73739900	0	73739900	C	T
1	chr1_73742523	0	73742523	G	A
1	chr1_73742747	0	73742747	G	A
1	chr1_73744599	0	73744599	G	A
1	chr1_73750388	0	73750388	T	C
1	chr1_73756557	0	73756557	T	C
1	chr1_73763980	0	73763980	G	C
1	chr1_73771256	0	73771256	G	T
1	chr1_73778488	0	73778488	A	G
1	chr1_73779726	0	73779726	T	C
1	chr1_73789095	0	73789095	C	T
1	chr1_73801993	0	73801993	C	T
1	chr1_73810198	0	73810198	C	T
1	chr1_73822599	0	73822599	A	C
1	chr1_73823376	0	73823376	T	C
1	chr1_73824823	0	73824823	T	C
1	chr1_73826430	0	73826430	T	C
1	chr1_73828214	0	73828214	A	G
1	chr1_73828383	0	73828383	C	T
1	chr1_73835860	0	73835860	C	G
1	chr1_73836682	0	73836682	T	G
1	chr1_73846073	0	73846073	T	G
1	chr1_73846724	0	73846724	C	T
1	chr1_73847929	0	73847929	T	G
1	chr1_73853419	0	73853419	C	G
1	chr1_73854472	0	73854472	A	G
1	chr1_73858660	0	73858660	A	C
1	chr1_73860539	0	73860539	G	C
1	chr1_73863874	0	73863874	A	G
1	chr1_73864408	0	73864408	T	C
1	chr1_73869215	0	73869215	A	C
1	chr1_73869473	0	73869473	G	C
1	chr1_73886457	0	73886457	C	G
1	chr1_73887927	0	73887927	C	G
1	chr1_73896299	0	73896299	G	T
1	chr1_73902124	0	73902124	T	C
1	chr1_73902386	0	73902386	C	T
1	chr1_73903187	0	73903187	C	T
1	chr1_73906730	0	73906730	T	C
1	chr1_73908636	0	73908636	C	A
1	chr1_73909089	0	73909089	G	A
1	chr1_73916161	0	73916161	C	G
1	chr1_73916815	0	73916815	C	G
1	chr1_73917086	0	73917086	G	A
1	chr1_73923782	0	73923782	A	G
1	chr1_73927751	0	73927751	T	C
1	chr1_73928912	0	73928912	T	C
1	chr1_73933686	0	73933686	A	G
1	chr1_73935582	0	73935582	A	G
1	chr1_73937148	0	73937148	T	G
1	chr1_73951963	0	73951963	A	C
1	chr1_73956986	0	73956986	G	A
1	chr1_73961580	0	73961580	C	G
1	chr1_73971385	0	73971385	C	T
1	chr1_73972312	0	73972312	C	T
1	chr1_73974263	0	73974263	T	C
1	chr1_73981518	0	73981518	A	G
1	chr1_73990121	0	73990121	A	G
1	chr1_74013014	0	74013014	G	A
1	chr1_74015370	0	74015370	C	T
1	chr1_74021526	0	74021526	C	T
1	chr1_74021841	0	74021841	T	C
1	chr1_74035912	0	74035912	G	A
1	chr1_74037296	0	74037296	C	T
1	chr1_74058908	0	74058908	T	C
1	chr1_74074614	0	74074614	T	C
1	chr1_74078710	0	74078710	A	G
1	chr1_74082558	0	74082558	C	T
1	chr1_74087609	0	74087609	A	G
1	chr1_74093461	0	74093461	C	T
1	chr1_74098775	0	74098775	A	G
1	chr1_74101092	0	74101092	A	T
1	chr1_74104919	0	74104919	C	T
1	chr1_74108253	0	74108253	C	G
1	chr1_74117996	0	74117996	G	A
1	chr1_74119313	0	74119313	T	C
1	chr1_74122831	0	74122831	A	G
1	chr1_74122871	0	74122871	T	C
1	chr1_74123801	0	74123801	C	T
1	chr1_74131257	0	74131257	G	A
1	chr1_74137501	0	74137501	G	A
1	chr1_74138000	0	74138000	T	C
1	chr1_74138007	0	74138007	A	G
1	chr1_74142028	0	74142028	G	A
1	chr1_74156595	0	74156595	T	G
1	chr1_74160034	0	74160034	C	T
1	chr1_74161989	0	74161989	G	A
1	chr1_74165102	0	74165102	A	T
1	chr1_74168792	0	74168792	A	G
1	chr1_74170121	0	74170121	C	A
1	chr1_74171142	0	74171142	T	C
1	chr1_74175620	0	74175620	C	T
1	chr1_74177331	0	74177331	C	T
1	chr1_74185436	0	74185436	A	C
1	chr1_74189524	0	74189524	A	G
1	chr1_74196593	0	74196593	T	C
1	chr1_74199283	0	74199283	G	A
1	chr1_74218933	0	74218933	G	A
1	chr1_74226511	0	74226511	C	T
1	chr1_74229096	0	74229096	T	C
1	chr1_74238251	0	74238251	T	C
1	chr1_74253928	0	74253928	G	A
1	chr1_74260179	0	74260179	G	A
1	chr1_74264456	0	74264456	C	T
1	chr1_74265109	0	74265109	T	C
1	chr1_74274890	0	74274890	C	T
1	chr1_74280253	0	74280253	A	G
1	chr1_74284113	0	74284113	T	C
1	chr1_74290559	0	74290559	T	C
1	chr1_74292229	0	74292229	C	G
1	chr1_74295827	0	74295827	C	T
1	chr1_74302231	0	74302231	G	A
1	chr1_74306404	0	74306404	C	G
1	chr1_74307190	0	74307190	T	C
1	chr1_74326331	0	74326331	G	T
1	chr1_74331262	0	74331262	C	A
1	chr1_74335050	0	74335050	G	C
1	chr1_74338455	0	74338455	A	G
1	chr1_74347073	0	74347073	G	A
1	chr1_74356103	0	74356103	C	T
1	chr1_74358735	0	74358735	T	G
1	chr1_74359759	0	74359759	C	G
1	chr1_74364190	0	74364190	G	C
1	chr1_74370786	0	74370786	A	C
1	chr1_74377645	0	74377645	C	T
1	chr1_74391010	0	74391010	A	G
1	chr1_74400176	0	74400176	C	A
1	chr1_74407868	0	74407868	C	A
1	chr1_74410802	0	74410802	C	G
1	chr1_74428390	0	74428390	G	T
1	chr1_74430146	0	74430146	G	A
1	chr1_74430433	0	74430433	T	C
1	chr1_74434550	0	74434550	C	T
1	chr1_74438931	0	74438931	G	A
1	chr1_74439825	0	74439825	G	A
1	chr1_74444263	0	74444263	A	C
1	chr1_74455879	0	74455879	G	T
1	chr1_74458779	0	74458779	A	G
1	chr1_74459612	0	74459612	C	A
1	chr1_74462905	0	74462905	C	T
1	chr1_74465813	0	74465813	G	C
1	chr1_74473074	0	74473074	C	T
1	chr1_74497427	0	74497427	C	T
1	chr1_74498515	0	74498515	T	C
1	chr1_74500692	0	74500692	T	C
1	chr1_74507235	0	74507235	A	G
1	chr1_74510915	0	74510915	A	G
1	chr1_74512229	0	74512229	G	C
1	chr1_74519943	0	74519943	T	C
1	chr1_74520850	0	74520850	C	T
1	chr1_74524663	0	74524663	C	G
1	chr1_74527907	0	74527907	G	T
1	chr1_74528568	0	74528568	T	C
1	chr1_74534392	0	74534392	A	G
1	chr1_74536620	0	74536620	T	C
1	chr1_74538059	0	74538059	A	C
1	chr1_74539868	0	74539868	T	C
1	chr1_74539960	0	74539960	C	T
1	chr1_74542206	0	74542206	G	C
1	chr1_74548741	0	74548741	A	C
1	chr1_74550193	0	74550193	T	C
1	chr1_74551109	0	74551109	G	A
1	chr1_74551444	0	74551444	G	T
1	chr1_74551855	0	74551855	T	C
1	chr1_74554389	0	74554389	T	C
1	chr1_74555755	0	74555755	A	G
1	chr1_74565256	0	74565256	A	G
1	chr1_74569627	0	74569627	A	C
1	chr1_74576777	0	74576777	A	G
1	chr1_74607688	0	74607688	A	G
1	chr1_74612668	0	74612668	A	G
1	chr1_74614082	0	74614082	G	A
1	chr1_74614215	0	74614215	C	G
1	chr1_74618019	0	74618019	G	A
1	chr1_74620558	0	74620558	G	A
1	chr1_74636102	0	74636102	A	G
1	chr1_74636311	0	74636311	T	C
1	chr1_74645282	0	74645282	G	A
1	chr1_74646791	0	74646791	C	T
1	chr1_74654914	0	74654914	C	T
1	chr1_74657910	0	74657910	T	C
1	chr1_74661215	0	74661215	A	G
1	chr1_74661725	0	74661725	A	G
1	chr1_74665502	0	74665502	A	G
1	chr1_74665688	0	74665688	A	T
1	chr1_74669495	0	74669495	T	C
1	chr1_74671068	0	74671068	T	A
1	chr1_74682755	0	74682755	C	G
1	chr1_74687451	0	74687451	G	A
1	chr1_74710312	0	74710312	C	G
1	chr1_74710815	0	74710815	C	T
1	chr1_74734453	0	74734453	T	G
1	chr1_74737598	0	74737598	T	C
1	chr1_74743450	0	74743450	A	G
1	chr1_74745204	0	74745204	G	A
1	chr1_74749775	0	74749775	A	G
1	chr1_74751958	0	74751958	A	G
1	chr1_74754197	0	74754197	G	C
1	chr1_74765720	0	74765720	C	T
1	chr1_74769846	0	74769846	A	G
1	chr1_74774613	0	74774613	T	C
1	chr1_74789757	0	74789757	T	C
1	chr1_74792869	0	74792869	A	C
1	chr1_74792903	0	74792903	A	G
1	chr1_74795277	0	74795277	A	G
1	chr1_74802907	0	74802907	T	C
1	chr1_74803409	0	74803409	A	G
1	chr1_74804926	0	74804926	G	T
1	chr1_74815875	0	74815875	C	A
1	chr1_74815943	0	74815943	C	T
1	chr1_74833261	0	74833261	A	G
1	chr1_74836153	0	74836153	T	C
1	chr1_74841069	0	74841069	T	C
1	chr1_74845516	0	74845516	T	C
1	chr1_74850080	0	74850080	T	C
1	chr1_74852104	0	74852104	A	T
1	chr1_74852629	0	74852629	C	A
1	chr1_74856966	0	74856966	T	C
1	chr1_74859137	0	74859137	A	G
1	chr1_74867080	0	74867080	T	C
1	chr1_74867219	0	74867219	C	G
1	chr1_74871886	0	74871886	C	G
1	chr1_74873840	0	74873840	G	C
1	chr1_74899112	0	74899112	A	G
1	chr1_74908642	0	74908642	A	C
1	chr1_74913323	0	74913323	G	C
1	chr1_74913855	0	74913855	G	A
1	chr1_74923988	0	74923988	T	G
1	chr1_74929321	0	74929321	C	A
1	chr1_74930491	0	74930491	G	A
1	chr1_74935294	0	74935294	T	C
1	chr1_74939575	0	74939575	A	G
1	chr1_74942082	0	74942082	C	T
1	chr1_74942190	0	74942190	A	G
1	chr1_74945969	0	74945969	A	G
1	chr1_74946600	0	74946600	C	G
1	chr1_74947125	0	74947125	C	T
1	chr1_74947863	0	74947863	G	A
1	chr1_74949853	0	74949853	G	C
1	chr1_74950670	0	74950670	G	A
1	chr1_74954001	0	74954001	C	T
1	chr1_74954736	0	74954736	C	A
1	chr1_74959366	0	74959366	G	A
1	chr1_74961161	0	74961161	A	G
1	chr1_74961745	0	74961745	G	A
1	chr1_74962962	0	74962962	G	A
1	chr1_74967661	0	74967661	T	C
1	chr1_74970692	0	74970692	C	T
1	chr1_74971139	0	74971139	T	C
1	chr1_74977452	0	74977452	G	A
1	chr1_74977627	0	74977627	G	A
1	chr1_74981752	0	74981752	C	T
1	chr1_74982309	0	74982309	G	C
1	chr1_74989503	0	74989503	A	C
1	chr1_74996066	0	74996066	C	A
1	chr1_75003291	0	75003291	G	A
1	chr1_75012190	0	75012190	C	A
1	chr1_75019170	0	75019170	T	G
1	chr1_75032951	0	75032951	A	G
1	chr1_75036562	0	75036562	G	A
1	chr1_75042061	0	75042061	T	C
1	chr1_75045103	0	75045103	A	G
1	chr1_75047250	0	75047250	G	A
1	chr1_75052461	0	75052461	G	T
1	chr1_75060378	0	75060378	A	G
1	chr1_75062748	0	75062748	C	T
1	chr1_75064113	0	75064113	C	T
1	chr1_75071924	0	75071924	A	G
1	chr1_75072563	0	75072563	A	G
1	chr1_75075258	0	75075258	C	T
1	chr1_75076890	0	75076890	C	T
1	chr1_75093756	0	75093756	C	T
1	chr1_75094279	0	75094279	G	A
1	chr1_75097039	0	75097039	A	G
1	chr1_75097824	0	75097824	C	T
1	chr1_75102093	0	75102093	C	T
1	chr1_75106174	0	75106174	T	C
1	chr1_75115970	0	75115970	G	T
1	chr1_75120052	0	75120052	G	C
1	chr1_75121783	0	75121783	C	T
1	chr1_75122878	0	75122878	C	T
1	chr1_75122979	0	75122979	T	C
1	chr1_75129737	0	75129737	T	C
1	chr1_75131372	0	75131372	A	G
1	chr1_75131773	0	75131773	A	G
1	chr1_75132811	0	75132811	T	C
1	chr1_75133520	0	75133520	G	A
1	chr1_75134572	0	75134572	A	C
1	chr1_75143642	0	75143642	C	T
1	chr1_75146531	0	75146531	C	A
1	chr1_75158217	0	75158217	T	G
1	chr1_75163190	0	75163190	A	C
1	chr1_75168905	0	75168905	C	G
1	chr1_75171810	0	75171810	G	A
1	chr1_75176149	0	75176149	G	A
1	chr1_75179257	0	75179257	C	T
1	chr1_75180407	0	75180407	C	T
1	chr1_75184378	0	75184378	C	A
1	chr1_75185341	0	75185341	T	C
1	chr1_75185547	0	75185547	A	G
1	chr1_75192751	0	75192751	G	C
1	chr1_75197024	0	75197024	C	G
1	chr1_75200836	0	75200836	A	G
1	chr1_75202668	0	75202668	A	G
1	chr1_75210409	0	75210409	G	A
1	chr1_75210656	0	75210656	T	C
1	chr1_75211148	0	75211148	G	A
1	chr1_75211435	0	75211435	C	T
1	chr1_75234749	0	75234749	A	G
1	chr1_75241439	0	75241439	C	A
1	chr1_75263056	0	75263056	T	G
1	chr1_75279636	0	75279636	G	T
1	chr1_75302276	0	75302276	A	G
1	chr1_75305892	0	75305892	G	T
1	chr1_75308550	0	75308550	A	G
1	chr1_75310977	0	75310977	T	C
1	chr1_75312051	0	75312051	A	C
1	chr1_75315561	0	75315561	C	T
1	chr1_75316594	0	75316594	G	T
1	chr1_75330039	0	75330039	A	G
1	chr1_75330379	0	75330379	T	C
1	chr1_75331640	0	75331640	A	G
1	chr1_75333784	0	75333784	A	G
1	chr1_75334619	0	75334619	A	C
1	chr1_75335630	0	75335630	G	C
1	chr1_75339051	0	75339051	A	G
1	chr1_75341099	0	75341099	G	T
1	chr1_75345000	0	75345000	A	C
1	chr1_75352030	0	75352030	T	G
1	chr1_75362261	0	75362261	G	T
1	chr1_75363529	0	75363529	G	T
1	chr1_75369732	0	75369732	C	G
1	chr1_75371080	0	75371080	A	G
1	chr1_75374584	0	75374584	C	T
1	chr1_75375114	0	75375114	T	C
1	chr1_75376375	0	75376375	A	G
1	chr1_75379418	0	75379418	A	G
1	chr1_75380127	0	75380127	G	T
1	chr1_75389673	0	75389673	G	A
1	chr1_75390581	0	75390581	T	C
1	chr1_75404025	0	75404025	G	C
1	chr1_75407235	0	75407235	G	A
1	chr1_75410543	0	75410543	T	C
1	chr1_75413485	0	75413485	C	T
1	chr1_75418723	0	75418723	C	T
1	chr1_75423719	0	75423719	A	G
1	chr1_75427377	0	75427377	C	T
1	chr1_75432458	0	75432458	T	C
1	chr1_75434284	0	75434284	T	C
1	chr1_75439279	0	75439279	T	C
1	chr1_75440753	0	75440753	G	C
1	chr1_75442599	0	75442599	A	G
1	chr1_75444184	0	75444184	A	G
1	chr1_75444724	0	75444724	C	T
1	chr1_75447433	0	75447433	C	T
1	chr1_75448465	0	75448465	T	C
1	chr1_75457690	0	75457690	A	T
1	chr1_75462298	0	75462298	T	C
1	chr1_75462741	0	75462741	C	T
1	chr1_75467861	0	75467861	G	A
1	chr1_75469386	0	75469386	A	G
1	chr1_75469621	0	75469621	A	G
1	chr1_75472286	0	75472286	T	C
1	chr1_75473514	0	75473514	C	T
1	chr1_75475031	0	75475031	T	C
1	chr1_75487148	0	75487148	A	T
1	chr1_75491176	0	75491176	T	C
1	chr1_75494144	0	75494144	C	T
1	chr1_75500345	0	75500345	T	C
1	chr1_75507689	0	75507689	T	G
1	chr1_75509844	0	75509844	C	T
1	chr1_75523288	0	75523288	T	C
1	chr1_75531916	0	75531916	A	G
1	chr1_75539433	0	75539433	A	C
1	chr1_75543055	0	75543055	A	G
1	chr1_75548713	0	75548713	C	T
1	chr1_75555620	0	75555620	G	A
1	chr1_75558429	0	75558429	G	A
1	chr1_75562244	0	75562244	A	G
1	chr1_75579054	0	75579054	T	A
1	chr1_75583002	0	75583002	G	A
1	chr1_75598809	0	75598809	G	A
1	chr1_75604718	0	75604718	A	G
1	chr1_75611768	0	75611768	G	A
1	chr1_75614776	0	75614776	G	A
1	chr1_75624841	0	75624841	G	A
1	chr1_75626698	0	75626698	A	G
1	chr1_75629783	0	75629783	G	T
1	chr1_75637136	0	75637136	T	C
1	chr1_75637678	0	75637678	G	A
1	chr1_75641091	0	75641091	G	T
1	chr1_75651406	0	75651406	A	C
1	chr1_75651976	0	75651976	C	T
1	chr1_75653680	0	75653680	C	G
1	chr1_75664239	0	75664239	A	G
1	chr1_75667154	0	75667154	T	C
1	chr1_75672102	0	75672102	G	A
1	chr1_75674582	0	75674582	C	A
1	chr1_75698845	0	75698845	T	C
1	chr1_75701350	0	75701350	C	T
1	chr1_75728417	0	75728417	G	A
1	chr1_75729308	0	75729308	A	T
1	chr1_75736902	0	75736902	A	G
1	chr1_75748470	0	75748470	G	T
1	chr1_75761405	0	75761405	T	C
1	chr1_75767293	0	75767293	T	C
1	chr1_75770428	0	75770428	G	A
1	chr1_75771185	0	75771185	T	C
1	chr1_75773404	0	75773404	G	C
1	chr1_75779842	0	75779842	G	T
1	chr1_75784171	0	75784171	C	T
1	chr1_75786747	0	75786747	T	G
1	chr1_75799154	0	75799154	G	A
1	chr1_75801209	0	75801209	T	C
1	chr1_75807771	0	75807771	T	C
1	chr1_75808795	0	75808795	G	T
1	chr1_75815885	0	75815885	A	G
1	chr1_75823185	0	75823185	A	G
1	chr1_75823510	0	75823510	A	G
1	chr1_75828569	0	75828569	T	G
1	chr1_75830919	0	75830919	G	A
1	chr1_75842821	0	75842821	T	C
1	chr1_75852094	0	75852094	T	C
1	chr1_75861312	0	75861312	T	C
1	chr1_75862212	0	75862212	T	C
1	chr1_75868442	0	75868442	G	C
1	chr1_75875644	0	75875644	G	C
1	chr1_75886227	0	75886227	A	G
1	chr1_75895424	0	75895424	G	A
1	chr1_75896287	0	75896287	G	A
1	chr1_75903411	0	75903411	T	C
1	chr1_75906642	0	75906642	T	C
1	chr1_75907322	0	75907322	A	G
1	chr1_75908431	0	75908431	T	C
1	chr1_75915206	0	75915206	A	G
1	chr1_75919201	0	75919201	T	G
1	chr1_75922193	0	75922193	G	T
1	chr1_75923487	0	75923487	C	T
1	chr1_75925752	0	75925752	C	G
1	chr1_75930440	0	75930440	T	A
1	chr1_75945197	0	75945197	C	T
1	chr1_75948326	0	75948326	C	A
1	chr1_75949528	0	75949528	T	A
1	chr1_75949553	0	75949553	A	G
1	chr1_75949699	0	75949699	A	T
1	chr1_75972600	0	75972600	G	A
1	chr1_75975160	0	75975160	T	G
1	chr1_75995869	0	75995869	C	T
1	chr1_75997088	0	75997088	T	C
1	chr1_76011296	0	76011296	G	A
1	chr1_76018697	0	76018697	T	C
1	chr1_76023989	0	76023989	T	C
1	chr1_76047533	0	76047533	A	G
1	chr1_76056902	0	76056902	G	A
1	chr1_76069120	0	76069120	T	C
1	chr1_76074169	0	76074169	G	T
1	chr1_76099936	0	76099936	G	A
1	chr1_76110359	0	76110359	G	A
1	chr1_76141534	0	76141534	C	A
1	chr1_76148486	0	76148486	T	G
1	chr1_76154781	0	76154781	G	C
1	chr1_76173262	0	76173262	A	G
1	chr1_76173334	0	76173334	T	C
1	chr1_76176839	0	76176839	C	G
1	chr1_76187109	0	76187109	A	G
1	chr1_76192687	0	76192687	A	G
1	chr1_76200896	0	76200896	A	G
1	chr1_76214225	0	76214225	C	G
1	chr1_76215112	0	76215112	A	G
1	chr1_76220447	0	76220447	T	C
1	chr1_76221680	0	76221680	G	A
1	chr1_76226245	0	76226245	G	C
1	chr1_76229014	0	76229014	G	C
1	chr1_76231946	0	76231946	G	A
1	chr1_76236380	0	76236380	G	T
1	chr1_76238116	0	76238116	T	C
1	chr1_76242886	0	76242886	T	C
1	chr1_76250878	0	76250878	C	T
1	chr1_76251560	0	76251560	T	C
1	chr1_76252001	0	76252001	T	C
1	chr1_76253470	0	76253470	T	C
1	chr1_76259724	0	76259724	G	T
1	chr1_76262451	0	76262451	T	C
1	chr1_76272441	0	76272441	C	T
1	chr1_76280128	0	76280128	T	C
1	chr1_76291332	0	76291332	A	G
1	chr1_76294424	0	76294424	T	C
1	chr1_76298162	0	76298162	T	C
1	chr1_76298923	0	76298923	T	C
1	chr1_76301621	0	76301621	T	C
1	chr1_76306257	0	76306257	T	C
1	chr1_76313631	0	76313631	T	C
1	chr1_76316318	0	76316318	A	C
1	chr1_76329617	0	76329617	T	C
1	chr1_76337487	0	76337487	C	T
1	chr1_76340899	0	76340899	G	A
1	chr1_76347896	0	76347896	A	G
1	chr1_76348790	0	76348790	T	C
1	chr1_76353073	0	76353073	C	A
1	chr1_76355372	0	76355372	T	C
1	chr1_76356398	0	76356398	C	T
1	chr1_76357838	0	76357838	T	C
1	chr1_76358749	0	76358749	T	C
1	chr1_76361673	0	76361673	G	A
1	chr1_76362767	0	76362767	T	C
1	chr1_76364278	0	76364278	C	G
1	chr1_76366401	0	76366401	T	C
1	chr1_76371109	0	76371109	A	G
1	chr1_76375874	0	76375874	T	C
1	chr1_76377861	0	76377861	A	G
1	chr1_76381553	0	76381553	A	G
1	chr1_76385029	0	76385029	G	A
1	chr1_76388270	0	76388270	T	C
1	chr1_76389318	0	76389318	G	T
1	chr1_76389356	0	76389356	G	A
1	chr1_76390495	0	76390495	C	T
1	chr1_76391263	0	76391263	A	G
1	chr1_76391837	0	76391837	T	C
1	chr1_76394580	0	76394580	T	C
1	chr1_76397529	0	76397529	A	G
1	chr1_76406066	0	76406066	G	T
1	chr1_76407763	0	76407763	T	C
1	chr1_76408122	0	76408122	G	A
1	chr1_76411294	0	76411294	G	C
1	chr1_76427098	0	76427098	A	G
1	chr1_76433864	0	76433864	T	C
1	chr1_76435752	0	76435752	A	G
1	chr1_76437936	0	76437936	C	T
1	chr1_76440484	0	76440484	T	C
1	chr1_76440895	0	76440895	C	A
1	chr1_76445584	0	76445584	T	C
1	chr1_76445892	0	76445892	T	C
1	chr1_76450448	0	76450448	T	C
1	chr1_76451758	0	76451758	T	C
1	chr1_76451858	0	76451858	T	C
1	chr1_76464675	0	76464675	C	G
1	chr1_76467603	0	76467603	T	C
1	chr1_76487885	0	76487885	A	G
1	chr1_76488862	0	76488862	A	G
1	chr1_76490714	0	76490714	T	C
1	chr1_76492441	0	76492441	T	A
1	chr1_76493657	0	76493657	G	A
1	chr1_76493871	0	76493871	C	T
1	chr1_76496227	0	76496227	G	C
1	chr1_76498068	0	76498068	T	C
1	chr1_76501023	0	76501023	C	T
1	chr1_76502725	0	76502725	T	C
1	chr1_76502771	0	76502771	G	T
1	chr1_76503251	0	76503251	A	G
1	chr1_76503266	0	76503266	A	G
1	chr1_76509343	0	76509343	A	G
1	chr1_76509560	0	76509560	C	T
1	chr1_76509635	0	76509635	T	C
1	chr1_76517872	0	76517872	G	A
1	chr1_76518921	0	76518921	C	T
1	chr1_76519555	0	76519555	G	A
1	chr1_76522026	0	76522026	G	A
1	chr1_76522650	0	76522650	C	A
1	chr1_76527079	0	76527079	A	G
1	chr1_76528072	0	76528072	A	C
1	chr1_76535352	0	76535352	G	A
1	chr1_76549968	0	76549968	G	A
1	chr1_76552033	0	76552033	A	C
1	chr1_76553120	0	76553120	A	G
1	chr1_76554390	0	76554390	G	C
1	chr1_76554751	0	76554751	C	T
1	chr1_76557619	0	76557619	G	T
1	chr1_76558518	0	76558518	A	G
1	chr1_76568343	0	76568343	C	A
1	chr1_76577443	0	76577443	G	A
1	chr1_76584198	0	76584198	T	C
1	chr1_76585033	0	76585033	A	G
1	chr1_76588784	0	76588784	G	A
1	chr1_76591132	0	76591132	C	T
1	chr1_76602538	0	76602538	A	G
1	chr1_76606496	0	76606496	C	A
1	chr1_76617590	0	76617590	T	C
1	chr1_76619001	0	76619001	C	T
1	chr1_76620664	0	76620664	T	C
1	chr1_76643266	0	76643266	A	G
1	chr1_76643478	0	76643478	C	A
1	chr1_76655979	0	76655979	G	A
1	chr1_76670472	0	76670472	A	G
1	chr1_76672541	0	76672541	C	A
1	chr1_76674402	0	76674402	C	T
1	chr1_76674486	0	76674486	G	A
1	chr1_76684348	0	76684348	C	G
1	chr1_76685447	0	76685447	G	T
1	chr1_76687056	0	76687056	A	G
1	chr1_76691241	0	76691241	T	C
1	chr1_76691609	0	76691609	A	G
1	chr1_76704833	0	76704833	G	C
1	chr1_76727205	0	76727205	A	C
1	chr1_76733772	0	76733772	T	C
1	chr1_76734575	0	76734575	G	A
1	chr1_76739960	0	76739960	T	G
1	chr1_76741962	0	76741962	A	C
1	chr1_76747089	0	76747089	T	A
1	chr1_76747225	0	76747225	G	T
1	chr1_76748031	0	76748031	C	G
1	chr1_76775303	0	76775303	G	A
1	chr1_76789395	0	76789395	C	G
1	chr1_76792297	0	76792297	T	G
1	chr1_76799426	0	76799426	T	C
1	chr1_76802266	0	76802266	C	T
1	chr1_76804715	0	76804715	T	C
1	chr1_76817336	0	76817336	A	G
1	chr1_76830309	0	76830309	G	A
1	chr1_76831918	0	76831918	G	T
1	chr1_76835473	0	76835473	C	A
1	chr1_76840896	0	76840896	G	A
1	chr1_76841917	0	76841917	C	G
1	chr1_76845963	0	76845963	C	A
1	chr1_76846642	0	76846642	T	C
1	chr1_76852142	0	76852142	A	G
1	chr1_76852513	0	76852513	C	T
1	chr1_76859180	0	76859180	A	T
1	chr1_76863890	0	76863890	A	C
1	chr1_76902484	0	76902484	A	G
1	chr1_76910454	0	76910454	G	A
1	chr1_76911485	0	76911485	C	T
1	chr1_76913545	0	76913545	G	A
1	chr1_76920315	0	76920315	A	C
1	chr1_76932481	0	76932481	T	C
1	chr1_76938309	0	76938309	T	C
1	chr1_76938470	0	76938470	T	C
1	chr1_76941325	0	76941325	A	C
1	chr1_76942462	0	76942462	C	T
1	chr1_76953621	0	76953621	C	G
1	chr1_76959283	0	76959283	G	A
1	chr1_76960583	0	76960583	A	G
1	chr1_76964407	0	76964407	G	A
1	chr1_76968215	0	76968215	C	T
1	chr1_76974943	0	76974943	A	T
1	chr1_76979697	0	76979697	A	C
1	chr1_76979973	0	76979973	T	C
1	chr1_76985363	0	76985363	A	G
1	chr1_76988101	0	76988101	C	G
1	chr1_76989661	0	76989661	A	C
1	chr1_77001427	0	77001427	A	G
1	chr1_77008578	0	77008578	T	C
1	chr1_77009922	0	77009922	G	C
1	chr1_77011666	0	77011666	G	T
1	chr1_77018387	0	77018387	G	A
1	chr1_77018556	0	77018556	A	G
1	chr1_77022005	0	77022005	T	C
1	chr1_77022994	0	77022994	A	G
1	chr1_77023496	0	77023496	A	G
1	chr1_77028843	0	77028843	A	T
1	chr1_77030335	0	77030335	A	G
1	chr1_77033446	0	77033446	A	G
1	chr1_77035324	0	77035324	T	C
1	chr1_77035482	0	77035482	A	G
1	chr1_77036032	0	77036032	T	C
1	chr1_77046703	0	77046703	T	C
1	chr1_77047563	0	77047563	A	G
1	chr1_77049881	0	77049881	G	A
1	chr1_77053014	0	77053014	A	G
1	chr1_77053263	0	77053263	G	A
1	chr1_77053377	0	77053377	T	C
1	chr1_77054253	0	77054253	A	G
1	chr1_77054538	0	77054538	G	A
1	chr1_77054633	0	77054633	A	G
1	chr1_77057770	0	77057770	A	G
1	chr1_77072327	0	77072327	G	A
1	chr1_77075031	0	77075031	T	G
1	chr1_77087854	0	77087854	C	A
1	chr1_77099120	0	77099120	G	A
1	chr1_77104072	0	77104072	T	A
1	chr1_77104801	0	77104801	T	C
1	chr1_77109760	0	77109760	T	C
1	chr1_77111990	0	77111990	A	G
1	chr1_77122075	0	77122075	T	C
1	chr1_77129289	0	77129289	G	T
1	chr1_77135639	0	77135639	T	C
1	chr1_77137648	0	77137648	T	C
1	chr1_77138518	0	77138518	A	G
1	chr1_77144629	0	77144629	G	C
1	chr1_77146483	0	77146483	A	T
1	chr1_77150900	0	77150900	C	T
1	chr1_77155270	0	77155270	A	G
1	chr1_77155483	0	77155483	G	T
1	chr1_77155812	0	77155812	T	C
1	chr1_77172386	0	77172386	C	T
1	chr1_77174947	0	77174947	C	T
1	chr1_77178403	0	77178403	T	C
1	chr1_77178549	0	77178549	T	C
1	chr1_77179174	0	77179174	G	T
1	chr1_77180343	0	77180343	C	T
1	chr1_77182223	0	77182223	C	G
1	chr1_77195495	0	77195495	A	G
1	chr1_77201993	0	77201993	A	G
1	chr1_77203908	0	77203908	T	C
1	chr1_77204177	0	77204177	T	C
1	chr1_77221941	0	77221941	T	C
1	chr1_77225322	0	77225322	T	G
1	chr1_77234546	0	77234546	C	T
1	chr1_77234904	0	77234904	G	A
1	chr1_77238724	0	77238724	C	G
1	chr1_77239463	0	77239463	A	C
1	chr1_77243391	0	77243391	C	G
1	chr1_77246515	0	77246515	A	G
1	chr1_77247258	0	77247258	C	T
1	chr1_77249834	0	77249834	A	G
1	chr1_77254930	0	77254930	C	G
1	chr1_77258022	0	77258022	T	G
1	chr1_77262146	0	77262146	C	T
1	chr1_77262336	0	77262336	G	A
1	chr1_77266632	0	77266632	C	T
1	chr1_77277652	0	77277652	T	A
1	chr1_77283637	0	77283637	T	A
1	chr1_77288884	0	77288884	T	C
1	chr1_77289517	0	77289517	C	A
1	chr1_77291086	0	77291086	G	C
1	chr1_77291437	0	77291437	A	C
1	chr1_77292171	0	77292171	C	T
1	chr1_77296911	0	77296911	A	G
1	chr1_77303203	0	77303203	G	A
1	chr1_77307782	0	77307782	A	G
1	chr1_77311131	0	77311131	A	G
1	chr1_77313120	0	77313120	T	G
1	chr1_77318382	0	77318382	C	A
1	chr1_77319675	0	77319675	T	C
1	chr1_77321563	0	77321563	T	G
1	chr1_77328005	0	77328005	A	C
1	chr1_77336161	0	77336161	T	C
1	chr1_77339264	0	77339264	A	G
1	chr1_77346357	0	77346357	T	C
1	chr1_77346447	0	77346447	T	C
1	chr1_77347290	0	77347290	G	T
1	chr1_77348446	0	77348446	T	C
1	chr1_77351058	0	77351058	G	A
1	chr1_77359354	0	77359354	A	G
1	chr1_77372793	0	77372793	C	T
1	chr1_77379274	0	77379274	G	C
1	chr1_77380116	0	77380116	C	G
1	chr1_77384056	0	77384056	C	T
1	chr1_77387131	0	77387131	C	T
1	chr1_77395700	0	77395700	C	T
1	chr1_77397908	0	77397908	T	C
1	chr1_77398950	0	77398950	T	C
1	chr1_77400132	0	77400132	G	C
1	chr1_77400232	0	77400232	G	A
1	chr1_77402583	0	77402583	G	A
1	chr1_77407467	0	77407467	C	T
1	chr1_77410193	0	77410193	A	G
1	chr1_77414697	0	77414697	C	G
1	chr1_77415404	0	77415404	C	G
1	chr1_77420198	0	77420198	A	G
1	chr1_77426412	0	77426412	T	G
1	chr1_77430242	0	77430242	G	T
1	chr1_77432671	0	77432671	G	C
1	chr1_77436173	0	77436173	G	T
1	chr1_77436792	0	77436792	C	G
1	chr1_77437997	0	77437997	C	T
1	chr1_77443220	0	77443220	G	A
1	chr1_77444566	0	77444566	C	G
1	chr1_77446183	0	77446183	G	A
1	chr1_77447152	0	77447152	G	T
1	chr1_77450160	0	77450160	A	G
1	chr1_77451180	0	77451180	C	G
1	chr1_77451365	0	77451365	T	C
1	chr1_77453128	0	77453128	T	C
1	chr1_77455016	0	77455016	A	G
1	chr1_77461887	0	77461887	A	G
1	chr1_77464579	0	77464579	A	C
1	chr1_77471171	0	77471171	A	G
1	chr1_77472784	0	77472784	T	C
1	chr1_77472851	0	77472851	C	T
1	chr1_77473906	0	77473906	G	T
1	chr1_77474837	0	77474837	G	A
1	chr1_77489705	0	77489705	G	A
1	chr1_77493916	0	77493916	G	A
1	chr1_77494528	0	77494528	A	G
1	chr1_77494739	0	77494739	C	G
1	chr1_77494956	0	77494956	T	G
1	chr1_77505539	0	77505539	T	C
1	chr1_77505732	0	77505732	A	G
1	chr1_77509269	0	77509269	C	A
1	chr1_77514326	0	77514326	G	T
1	chr1_77516971	0	77516971	A	G
1	chr1_77520516	0	77520516	A	C
1	chr1_77520675	0	77520675	C	T
1	chr1_77520756	0	77520756	A	G
1	chr1_77526943	0	77526943	A	G
1	chr1_77531667	0	77531667	T	A
1	chr1_77538686	0	77538686	G	A
1	chr1_77552213	0	77552213	C	T
1	chr1_77555579	0	77555579	C	G
1	chr1_77559773	0	77559773	C	T
1	chr1_77559843	0	77559843	C	T
1	chr1_77570790	0	77570790	A	C
1	chr1_77571959	0	77571959	C	T
1	chr1_77576357	0	77576357	G	A
1	chr1_77584230	0	77584230	A	C
1	chr1_77585614	0	77585614	A	T
1	chr1_77586179	0	77586179	T	C
1	chr1_77586368	0	77586368	T	C
1	chr1_77588661	0	77588661	A	G
1	chr1_77591240	0	77591240	C	T
1	chr1_77591552	0	77591552	C	G
1	chr1_77591994	0	77591994	C	G
1	chr1_77592674	0	77592674	T	A
1	chr1_77598078	0	77598078	A	G
1	chr1_77600322	0	77600322	G	A
1	chr1_77602695	0	77602695	T	C
1	chr1_77603149	0	77603149	A	C
1	chr1_77604782	0	77604782	C	T
1	chr1_77609858	0	77609858	A	G
1	chr1_77611315	0	77611315	A	C
1	chr1_77611720	0	77611720	T	C
1	chr1_77613625	0	77613625	G	A
1	chr1_77613777	0	77613777	T	C
1	chr1_77624365	0	77624365	A	G
1	chr1_77624399	0	77624399	A	G
1	chr1_77626584	0	77626584	A	G
1	chr1_77631935	0	77631935	C	G
1	chr1_77644413	0	77644413	C	T
1	chr1_77652777	0	77652777	C	T
1	chr1_77654285	0	77654285	C	A
1	chr1_77667854	0	77667854	T	C
1	chr1_77668838	0	77668838	A	G
1	chr1_77677041	0	77677041	T	G
1	chr1_77682456	0	77682456	T	C
1	chr1_77700232	0	77700232	G	C
1	chr1_77707999	0	77707999	C	G
1	chr1_77713576	0	77713576	G	A
1	chr1_77715503	0	77715503	T	G
1	chr1_77715974	0	77715974	G	A
1	chr1_77729041	0	77729041	G	C
1	chr1_77729681	0	77729681	A	G
1	chr1_77734906	0	77734906	T	C
1	chr1_77745608	0	77745608	G	A
1	chr1_77748073	0	77748073	T	A
1	chr1_77753455	0	77753455	T	G
1	chr1_77756797	0	77756797	G	T
1	chr1_77757448	0	77757448	A	G
1	chr1_77758156	0	77758156	A	G
1	chr1_77759262	0	77759262	C	T
1	chr1_77764426	0	77764426	A	G
1	chr1_77766253	0	77766253	A	C
1	chr1_77769288	0	77769288	A	G
1	chr1_77774169	0	77774169	G	A
1	chr1_77791098	0	77791098	G	A
1	chr1_77798094	0	77798094	A	T
1	chr1_77800060	0	77800060	C	T
1	chr1_77806081	0	77806081	T	C
1	chr1_77807670	0	77807670	T	C
1	chr1_77813238	0	77813238	T	C
1	chr1_77813887	0	77813887	A	G
1	chr1_77822150	0	77822150	G	A
1	chr1_77824070	0	77824070	T	C
1	chr1_77824463	0	77824463	C	T
1	chr1_77825644	0	77825644	T	A
1	chr1_77828652	0	77828652	G	A
1	chr1_77830434	0	77830434	A	G
1	chr1_77832913	0	77832913	T	G
1	chr1_77833865	0	77833865	T	A
1	chr1_77834173	0	77834173	A	G
1	chr1_77840705	0	77840705	G	A
1	chr1_77845216	0	77845216	C	T
1	chr1_77847584	0	77847584	G	A
1	chr1_77848060	0	77848060	C	A
1	chr1_77849568	0	77849568	A	G
1	chr1_77853241	0	77853241	A	C
1	chr1_77856423	0	77856423	A	G
1	chr1_77859507	0	77859507	G	A
1	chr1_77859637	0	77859637	A	G
1	chr1_77861668	0	77861668	G	A
1	chr1_77865718	0	77865718	A	T
1	chr1_77872896	0	77872896	C	G
1	chr1_77877226	0	77877226	T	A
1	chr1_77883149	0	77883149	C	A
1	chr1_77885377	0	77885377	A	G
1	chr1_77898052	0	77898052	T	A
1	chr1_77900263	0	77900263	A	G
1	chr1_77902819	0	77902819	G	A
1	chr1_77908033	0	77908033	C	T
1	chr1_77910998	0	77910998	G	A
1	chr1_77915870	0	77915870	C	A
1	chr1_77916641	0	77916641	A	G
1	chr1_77917562	0	77917562	T	C
1	chr1_77917969	0	77917969	C	T
1	chr1_77927268	0	77927268	A	G
1	chr1_77933980	0	77933980	G	T
1	chr1_77934603	0	77934603	G	A
1	chr1_77936867	0	77936867	T	C
1	chr1_77939179	0	77939179	A	G
1	chr1_77942770	0	77942770	A	G
1	chr1_77944214	0	77944214	A	G
1	chr1_77950983	0	77950983	C	T
1	chr1_77967723	0	77967723	T	C
1	chr1_77968118	0	77968118	G	A
1	chr1_77978810	0	77978810	G	A
1	chr1_77979872	0	77979872	G	T
1	chr1_77983290	0	77983290	C	T
1	chr1_77983548	0	77983548	T	C
1	chr1_77986473	0	77986473	C	A
1	chr1_77994614	0	77994614	A	G
1	chr1_77995453	0	77995453	A	G
1	chr1_78002678	0	78002678	T	C
1	chr1_78007655	0	78007655	A	G
1	chr1_78008445	0	78008445	A	G
1	chr1_78011046	0	78011046	A	C
1	chr1_78011973	0	78011973	A	G
1	chr1_78015108	0	78015108	G	A
1	chr1_78018483	0	78018483	T	C
1	chr1_78022858	0	78022858	C	T
1	chr1_78034552	0	78034552	C	T
1	chr1_78050310	0	78050310	T	C
1	chr1_78050598	0	78050598	T	C
1	chr1_78060515	0	78060515	G	C
1	chr1_78061570	0	78061570	C	G
1	chr1_78062718	0	78062718	T	C
1	chr1_78063596	0	78063596	G	A
1	chr1_78066187	0	78066187	T	C
1	chr1_78069096	0	78069096	T	C
1	chr1_78069858	0	78069858	G	A
1	chr1_78071005	0	78071005	A	G
1	chr1_78071387	0	78071387	G	T
1	chr1_78075282	0	78075282	C	G
1	chr1_78080178	0	78080178	G	C
1	chr1_78081361	0	78081361	A	G
1	chr1_78082587	0	78082587	G	A
1	chr1_78082684	0	78082684	G	T
1	chr1_78087231	0	78087231	A	G
1	chr1_78090068	0	78090068	T	A
1	chr1_78091553	0	78091553	G	A
1	chr1_78094266	0	78094266	C	T
1	chr1_78096807	0	78096807	A	G
1	chr1_78096930	0	78096930	A	G
1	chr1_78101047	0	78101047	A	G
1	chr1_78102470	0	78102470	T	C
1	chr1_78103128	0	78103128	T	G
1	chr1_78109621	0	78109621	T	C
1	chr1_78110293	0	78110293	G	A
1	chr1_78111889	0	78111889	T	C
1	chr1_78115502	0	78115502	G	A
1	chr1_78123949	0	78123949	G	A
1	chr1_78124488	0	78124488	G	A
1	chr1_78143492	0	78143492	C	A
1	chr1_78145903	0	78145903	T	C
1	chr1_78149770	0	78149770	T	C
1	chr1_78162110	0	78162110	G	A
1	chr1_78167560	0	78167560	G	A
1	chr1_78172695	0	78172695	A	G
1	chr1_78176294	0	78176294	T	C
1	chr1_78177592	0	78177592	A	G
1	chr1_78184788	0	78184788	A	G
1	chr1_78184811	0	78184811	A	G
1	chr1_78187114	0	78187114	A	G
1	chr1_78189135	0	78189135	T	C
1	chr1_78190690	0	78190690	T	G
1	chr1_78195229	0	78195229	G	C
1	chr1_78198590	0	78198590	G	A
1	chr1_78200133	0	78200133	C	T
1	chr1_78208625	0	78208625	A	G
1	chr1_78209108	0	78209108	T	A
1	chr1_78213558	0	78213558	G	A
1	chr1_78222469	0	78222469	A	G
1	chr1_78223119	0	78223119	C	G
1	chr1_78226442	0	78226442	A	G
1	chr1_78226568	0	78226568	A	T
1	chr1_78229949	0	78229949	C	G
1	chr1_78253213	0	78253213	T	C
1	chr1_78262342	0	78262342	G	A
1	chr1_78264349	0	78264349	C	G
1	chr1_78273265	0	78273265	C	T
1	chr1_78275834	0	78275834	A	G
1	chr1_78277706	0	78277706	C	T
1	chr1_78280527	0	78280527	T	A
1	chr1_78283993	0	78283993	C	A
1	chr1_78296442	0	78296442	A	G
1	chr1_78299617	0	78299617	C	T
1	chr1_78305696	0	78305696	C	T
1	chr1_78316968	0	78316968	T	C
1	chr1_78322057	0	78322057	C	A
1	chr1_78322250	0	78322250	G	A
1	chr1_78323801	0	78323801	T	C
1	chr1_78326541	0	78326541	G	A
1	chr1_78330813	0	78330813	G	A
1	chr1_78331027	0	78331027	G	C
1	chr1_78332709	0	78332709	A	G
1	chr1_78333328	0	78333328	T	C
1	chr1_78334234	0	78334234	G	A
1	chr1_78334880	0	78334880	G	A
1	chr1_78338534	0	78338534	T	A
1	chr1_78355257	0	78355257	G	A
1	chr1_78358474	0	78358474	G	A
1	chr1_78366261	0	78366261	C	T
1	chr1_78367939	0	78367939	C	A
1	chr1_78369292	0	78369292	A	G
1	chr1_78376190	0	78376190	G	A
1	chr1_78384141	0	78384141	C	T
1	chr1_78394262	0	78394262	A	G
1	chr1_78394506	0	78394506	A	G
1	chr1_78394533	0	78394533	G	A
1	chr1_78395766	0	78395766	G	A
1	chr1_78397268	0	78397268	T	A
1	chr1_78398125	0	78398125	A	G
1	chr1_78400700	0	78400700	A	G
1	chr1_78401498	0	78401498	A	G
1	chr1_78411743	0	78411743	A	G
1	chr1_78413729	0	78413729	C	T
1	chr1_78413980	0	78413980	C	T
1	chr1_78419637	0	78419637	T	C
1	chr1_78428924	0	78428924	C	T
1	chr1_78430217	0	78430217	A	G
1	chr1_78431080	0	78431080	C	T
1	chr1_78433923	0	78433923	T	C
1	chr1_78437499	0	78437499	C	A
1	chr1_78447400	0	78447400	A	C
1	chr1_78455055	0	78455055	T	C
1	chr1_78457945	0	78457945	T	G
1	chr1_78465161	0	78465161	T	C
1	chr1_78465924	0	78465924	T	C
1	chr1_78473432	0	78473432	T	C
1	chr1_78474536	0	78474536	T	C
1	chr1_78475264	0	78475264	A	G
1	chr1_78476170	0	78476170	A	G
1	chr1_78478926	0	78478926	A	C
1	chr1_78482264	0	78482264	G	A
1	chr1_78497967	0	78497967	C	T
1	chr1_78506998	0	78506998	G	T
1	chr1_78508264	0	78508264	T	C
1	chr1_78509597	0	78509597	T	A
1	chr1_78513108	0	78513108	G	T
1	chr1_78518095	0	78518095	C	G
1	chr1_78520192	0	78520192	C	G
1	chr1_78522461	0	78522461	C	A
1	chr1_78532528	0	78532528	T	C
1	chr1_78533477	0	78533477	T	C
1	chr1_78536092	0	78536092	A	G
1	chr1_78538723	0	78538723	A	G
1	chr1_78540452	0	78540452	T	C
1	chr1_78541250	0	78541250	C	T
1	chr1_78542931	0	78542931	A	G
1	chr1_78550363	0	78550363	C	A
1	chr1_78556545	0	78556545	T	C
1	chr1_78561394	0	78561394	A	G
1	chr1_78563229	0	78563229	T	C
1	chr1_78563402	0	78563402	A	C
1	chr1_78564626	0	78564626	C	G
1	chr1_78568795	0	78568795	A	G
1	chr1_78569269	0	78569269	A	G
1	chr1_78569285	0	78569285	A	G
1	chr1_78570388	0	78570388	G	A
1	chr1_78572196	0	78572196	C	A
1	chr1_78575546	0	78575546	A	G
1	chr1_78576313	0	78576313	G	T
1	chr1_78586753	0	78586753	A	G
1	chr1_78589595	0	78589595	C	A
1	chr1_78604164	0	78604164	C	T
1	chr1_78604206	0	78604206	T	C
1	chr1_78604513	0	78604513	C	T
1	chr1_78615176	0	78615176	T	C
1	chr1_78618079	0	78618079	A	G
1	chr1_78620006	0	78620006	A	C
1	chr1_78620178	0	78620178	G	T
1	chr1_78621860	0	78621860	T	C
1	chr1_78623086	0	78623086	T	C
1	chr1_78624141	0	78624141	G	A
1	chr1_78630294	0	78630294	A	G
1	chr1_78630989	0	78630989	G	A
1	chr1_78641023	0	78641023	A	C
1	chr1_78641672	0	78641672	G	A
1	chr1_78643593	0	78643593	G	A
1	chr1_78645906	0	78645906	A	G
1	chr1_78646069	0	78646069	G	A
1	chr1_78647366	0	78647366	T	G
1	chr1_78648292	0	78648292	A	T
1	chr1_78655392	0	78655392	A	G
1	chr1_78658609	0	78658609	G	T
1	chr1_78662991	0	78662991	C	A
1	chr1_78664375	0	78664375	C	T
1	chr1_78671901	0	78671901	C	T
1	chr1_78673173	0	78673173	G	C
1	chr1_78673809	0	78673809	A	G
1	chr1_78675307	0	78675307	A	G
1	chr1_78676728	0	78676728	T	C
1	chr1_78680747	0	78680747	A	G
1	chr1_78684827	0	78684827	G	A
1	chr1_78688414	0	78688414	A	G
1	chr1_78694808	0	78694808	A	T
1	chr1_78695425	0	78695425	T	C
1	chr1_78700902	0	78700902	T	C
1	chr1_78709645	0	78709645	C	G
1	chr1_78710856	0	78710856	G	T
1	chr1_78718024	0	78718024	T	C
1	chr1_78721124	0	78721124	T	C
1	chr1_78733428	0	78733428	T	C
1	chr1_78738082	0	78738082	G	C
1	chr1_78741387	0	78741387	T	C
1	chr1_78744052	0	78744052	A	G
1	chr1_78744708	0	78744708	A	G
1	chr1_78766854	0	78766854	G	A
1	chr1_78768372	0	78768372	T	C
1	chr1_78769915	0	78769915	C	G
1	chr1_78770175	0	78770175	T	G
1	chr1_78770340	0	78770340	T	G
1	chr1_78770759	0	78770759	G	A
1	chr1_78771573	0	78771573	C	A
1	chr1_78775129	0	78775129	G	T
1	chr1_78775777	0	78775777	T	C
1	chr1_78776233	0	78776233	T	C
1	chr1_78776271	0	78776271	A	G
1	chr1_78779345	0	78779345	A	C
1	chr1_78780177	0	78780177	T	C
1	chr1_78782437	0	78782437	A	G
1	chr1_78785008	0	78785008	C	G
1	chr1_78785529	0	78785529	T	G
1	chr1_78785704	0	78785704	C	T
1	chr1_78790473	0	78790473	T	C
1	chr1_78793399	0	78793399	T	G
1	chr1_78800411	0	78800411	T	C
1	chr1_78807512	0	78807512	T	C
1	chr1_78809553	0	78809553	T	C
1	chr1_78809750	0	78809750	A	G
1	chr1_78810117	0	78810117	C	T
1	chr1_78811913	0	78811913	T	C
1	chr1_78816546	0	78816546	A	G
1	chr1_78819680	0	78819680	G	A
1	chr1_78820687	0	78820687	A	G
1	chr1_78822917	0	78822917	A	G
1	chr1_78855737	0	78855737	G	A
1	chr1_78857215	0	78857215	T	C
1	chr1_78860129	0	78860129	C	G
1	chr1_78861291	0	78861291	G	A
1	chr1_78862191	0	78862191	C	A
1	chr1_78865344	0	78865344	A	G
1	chr1_78866603	0	78866603	C	T
1	chr1_78868301	0	78868301	T	C
1	chr1_78868330	0	78868330	G	A
1	chr1_78873158	0	78873158	C	A
1	chr1_78875049	0	78875049	G	A
1	chr1_78883060	0	78883060	T	C
1	chr1_78883697	0	78883697	A	G
1	chr1_78887135	0	78887135	G	A
1	chr1_78898094	0	78898094	T	G
1	chr1_78904344	0	78904344	G	A
1	chr1_78909241	0	78909241	C	T
1	chr1_78910449	0	78910449	A	G
1	chr1_78912590	0	78912590	C	T
1	chr1_78913785	0	78913785	T	C
1	chr1_78917670	0	78917670	G	A
1	chr1_78919862	0	78919862	A	G
1	chr1_78920211	0	78920211	T	C
1	chr1_78952668	0	78952668	A	G
1	chr1_78965647	0	78965647	T	C
1	chr1_78967150	0	78967150	C	A
1	chr1_78968784	0	78968784	T	A
1	chr1_78982618	0	78982618	T	C
1	chr1_78997052	0	78997052	T	C
1	chr1_78998497	0	78998497	C	G
1	chr1_79001188	0	79001188	A	G
1	chr1_79004513	0	79004513	G	A
1	chr1_79006584	0	79006584	C	T
1	chr1_79007358	0	79007358	A	C
1	chr1_79007952	0	79007952	C	A
1	chr1_79008409	0	79008409	G	C
1	chr1_79008621	0	79008621	C	A
1	chr1_79017663	0	79017663	A	G
1	chr1_79019580	0	79019580	C	T
1	chr1_79030214	0	79030214	A	G
1	chr1_79031705	0	79031705	G	A
1	chr1_79054498	0	79054498	T	C
1	chr1_79061158	0	79061158	C	T
1	chr1_79063593	0	79063593	G	T
1	chr1_79066120	0	79066120	T	C
1	chr1_79068002	0	79068002	C	T
1	chr1_79069458	0	79069458	C	T
1	chr1_79071124	0	79071124	T	C
1	chr1_79071955	0	79071955	T	G
1	chr1_79072050	0	79072050	T	C
1	chr1_79074233	0	79074233	A	G
1	chr1_79080542	0	79080542	A	C
1	chr1_79080760	0	79080760	G	A
1	chr1_79081815	0	79081815	C	G
1	chr1_79098563	0	79098563	A	G
1	chr1_79098926	0	79098926	C	T
1	chr1_79100257	0	79100257	C	G
1	chr1_79100367	0	79100367	C	T
1	chr1_79100688	0	79100688	T	C
1	chr1_79101869	0	79101869	T	C
1	chr1_79110300	0	79110300	G	T
1	chr1_79111126	0	79111126	T	C
1	chr1_79115621	0	79115621	G	A
1	chr1_79115730	0	79115730	T	G
1	chr1_79122739	0	79122739	G	A
1	chr1_79123630	0	79123630	A	T
1	chr1_79124453	0	79124453	G	A
1	chr1_79131121	0	79131121	A	G
1	chr1_79131442	0	79131442	A	C
1	chr1_79131744	0	79131744	G	A
1	chr1_79141917	0	79141917	C	T
1	chr1_79145958	0	79145958	A	G
1	chr1_79149448	0	79149448	A	G
1	chr1_79150022	0	79150022	G	T
1	chr1_79156879	0	79156879	T	C
1	chr1_79160922	0	79160922	C	G
1	chr1_79166489	0	79166489	T	C
1	chr1_79171969	0	79171969	A	G
1	chr1_79176994	0	79176994	C	G
1	chr1_79180039	0	79180039	G	A
1	chr1_79193211	0	79193211	T	C
1	chr1_79197081	0	79197081	T	G
1	chr1_79199784	0	79199784	T	G
1	chr1_79206721	0	79206721	C	A
1	chr1_79217258	0	79217258	A	G
1	chr1_79217539	0	79217539	T	C
1	chr1_79228380	0	79228380	T	C
1	chr1_79230192	0	79230192	A	G
1	chr1_79240379	0	79240379	A	T
1	chr1_79240944	0	79240944	G	A
1	chr1_79242162	0	79242162	G	T
1	chr1_79245591	0	79245591	G	C
1	chr1_79247505	0	79247505	G	A
1	chr1_79248810	0	79248810	A	G
1	chr1_79253415	0	79253415	T	C
1	chr1_79255857	0	79255857	G	A
1	chr1_79259658	0	79259658	C	G
1	chr1_79260553	0	79260553	C	T
1	chr1_79262134	0	79262134	C	T
1	chr1_79267210	0	79267210	C	T
1	chr1_79267967	0	79267967	T	C
1	chr1_79269203	0	79269203	C	T
1	chr1_79274452	0	79274452	A	G
1	chr1_79277115	0	79277115	A	C
1	chr1_79280428	0	79280428	A	G
1	chr1_79285307	0	79285307	G	A
1	chr1_79287526	0	79287526	T	C
1	chr1_79288696	0	79288696	A	C
1	chr1_79290672	0	79290672	A	G
1	chr1_79294606	0	79294606	C	T
1	chr1_79294823	0	79294823	A	C
1	chr1_79295872	0	79295872	A	C
1	chr1_79298937	0	79298937	C	A
1	chr1_79302864	0	79302864	C	T
1	chr1_79308169	0	79308169	C	T
1	chr1_79309849	0	79309849	C	T
1	chr1_79324596	0	79324596	C	A
1	chr1_79329907	0	79329907	A	G
1	chr1_79334876	0	79334876	A	G
1	chr1_79336483	0	79336483	C	T
1	chr1_79341058	0	79341058	G	A
1	chr1_79358215	0	79358215	C	T
1	chr1_79359208	0	79359208	C	G
1	chr1_79368034	0	79368034	A	G
1	chr1_79399918	0	79399918	A	G
1	chr1_79408681	0	79408681	A	G
1	chr1_79411713	0	79411713	C	T
1	chr1_79413250	0	79413250	C	T
1	chr1_79420153	0	79420153	A	C
1	chr1_79437211	0	79437211	T	C
1	chr1_79437672	0	79437672	A	G
1	chr1_79440478	0	79440478	C	T
1	chr1_79446911	0	79446911	A	T
1	chr1_79456975	0	79456975	C	T
1	chr1_79458786	0	79458786	G	T
1	chr1_79462052	0	79462052	C	T
1	chr1_79485420	0	79485420	A	G
1	chr1_79495657	0	79495657	G	C
1	chr1_79509783	0	79509783	A	G
1	chr1_79510033	0	79510033	T	G
1	chr1_79517455	0	79517455	T	C
1	chr1_79518911	0	79518911	A	G
1	chr1_79521501	0	79521501	A	G
1	chr1_79537041	0	79537041	T	C
1	chr1_79543579	0	79543579	T	C
1	chr1_79548340	0	79548340	T	G
1	chr1_79549496	0	79549496	T	C
1	chr1_79554954	0	79554954	C	T
1	chr1_79567423	0	79567423	C	A
1	chr1_79569858	0	79569858	C	T
1	chr1_79571049	0	79571049	A	G
1	chr1_79574300	0	79574300	G	A
1	chr1_79580839	0	79580839	C	T
1	chr1_79580923	0	79580923	C	G
1	chr1_79585263	0	79585263	T	G
1	chr1_79586239	0	79586239	C	T
1	chr1_79587420	0	79587420	T	C
1	chr1_79591665	0	79591665	A	G
1	chr1_79596616	0	79596616	C	T
1	chr1_79598474	0	79598474	A	C
1	chr1_79606139	0	79606139	A	G
1	chr1_79614471	0	79614471	C	T
1	chr1_79617743	0	79617743	A	G
1	chr1_79619722	0	79619722	C	T
1	chr1_79622414	0	79622414	G	C
1	chr1_79632943	0	79632943	T	A
1	chr1_79634584	0	79634584	T	C
1	chr1_79643816	0	79643816	T	C
1	chr1_79647334	0	79647334	T	A
1	chr1_79648845	0	79648845	C	T
1	chr1_79656102	0	79656102	A	G
1	chr1_79657784	0	79657784	C	G
1	chr1_79660817	0	79660817	A	G
1	chr1_79662090	0	79662090	G	T
1	chr1_79662410	0	79662410	T	C
1	chr1_79665747	0	79665747	A	G
1	chr1_79669487	0	79669487	C	T
1	chr1_79672193	0	79672193	G	A
1	chr1_79674254	0	79674254	T	C
1	chr1_79674309	0	79674309	C	T
1	chr1_79675975	0	79675975	G	A
1	chr1_79676940	0	79676940	T	C
1	chr1_79682234	0	79682234	C	A
1	chr1_79689341	0	79689341	T	C
1	chr1_79689786	0	79689786	C	G
1	chr1_79692255	0	79692255	C	T
1	chr1_79694354	0	79694354	T	C
1	chr1_79704710	0	79704710	T	C
1	chr1_79707720	0	79707720	A	G
1	chr1_79708242	0	79708242	C	G
1	chr1_79708257	0	79708257	A	G
1	chr1_79708297	0	79708297	G	A
1	chr1_79709008	0	79709008	G	A
1	chr1_79714494	0	79714494	T	C
1	chr1_79715805	0	79715805	T	G
1	chr1_79715867	0	79715867	G	A
1	chr1_79720271	0	79720271	T	C
1	chr1_79721031	0	79721031	T	C
1	chr1_79722738	0	79722738	T	G
1	chr1_79726588	0	79726588	T	C
1	chr1_79729865	0	79729865	T	C
1	chr1_79729974	0	79729974	T	C
1	chr1_79740196	0	79740196	T	C
1	chr1_79747381	0	79747381	C	G
1	chr1_79751368	0	79751368	C	T
1	chr1_79754429	0	79754429	G	A
1	chr1_79756353	0	79756353	G	C
1	chr1_79759222	0	79759222	A	G
1	chr1_79760210	0	79760210	A	G
1	chr1_79766296	0	79766296	A	G
1	chr1_79768028	0	79768028	G	A
1	chr1_79770945	0	79770945	G	A
1	chr1_79772934	0	79772934	G	C
1	chr1_79774963	0	79774963	C	T
1	chr1_79782120	0	79782120	A	G
1	chr1_79784855	0	79784855	G	A
1	chr1_79789140	0	79789140	C	T
1	chr1_79790975	0	79790975	C	G
1	chr1_79801783	0	79801783	A	C
1	chr1_79812545	0	79812545	C	T
1	chr1_79827616	0	79827616	A	G
1	chr1_79831249	0	79831249	G	A
1	chr1_79837506	0	79837506	C	T
1	chr1_79840777	0	79840777	T	C
1	chr1_79841395	0	79841395	C	A
1	chr1_79854414	0	79854414	T	C
1	chr1_79859015	0	79859015	A	C
1	chr1_79859727	0	79859727	A	G
1	chr1_79874538	0	79874538	A	G
1	chr1_79878880	0	79878880	T	C
1	chr1_79885287	0	79885287	G	A
1	chr1_79888302	0	79888302	G	C
1	chr1_79891048	0	79891048	A	G
1	chr1_79900066	0	79900066	T	C
1	chr1_79904612	0	79904612	A	G
1	chr1_79911453	0	79911453	C	T
1	chr1_79920469	0	79920469	A	G
1	chr1_79921867	0	79921867	G	C
1	chr1_79930787	0	79930787	T	C
1	chr1_79938602	0	79938602	A	G
1	chr1_79949816	0	79949816	A	G
1	chr1_79954964	0	79954964	A	G
1	chr1_79955300	0	79955300	A	G
1	chr1_79957168	0	79957168	A	G
1	chr1_79960318	0	79960318	A	G
1	chr1_79968871	0	79968871	A	C
1	chr1_79972945	0	79972945	C	G
1	chr1_79975343	0	79975343	A	G
1	chr1_79985309	0	79985309	C	A
1	chr1_79994231	0	79994231	A	G
1	chr1_80001633	0	80001633	A	G
1	chr1_80006366	0	80006366	G	A
1	chr1_80019608	0	80019608	T	C
1	chr1_80024649	0	80024649	T	C
1	chr1_80026439	0	80026439	T	C
1	chr1_80031412	0	80031412	A	C
1	chr1_80033705	0	80033705	G	A
1	chr1_80034412	0	80034412	A	G
1	chr1_80036484	0	80036484	G	A
1	chr1_80040403	0	80040403	C	G
1	chr1_80048742	0	80048742	T	C
1	chr1_80051787	0	80051787	G	A
1	chr1_80053386	0	80053386	C	T
1	chr1_80058014	0	80058014	A	G
1	chr1_80062055	0	80062055	T	G
1	chr1_80065234	0	80065234	G	C
1	chr1_80074981	0	80074981	C	T
1	chr1_80080968	0	80080968	G	A
1	chr1_80081366	0	80081366	C	T
1	chr1_80245647	0	80245647	T	G
1	chr1_80249917	0	80249917	C	G
1	chr1_80263572	0	80263572	T	C
1	chr1_80268332	0	80268332	T	C
1	chr1_80276394	0	80276394	A	G
1	chr1_80286171	0	80286171	C	T
1	chr1_80286779	0	80286779	G	T
1	chr1_80293821	0	80293821	G	A
1	chr1_80293861	0	80293861	G	A
1	chr1_80294567	0	80294567	T	G
1	chr1_80302463	0	80302463	T	G
1	chr1_80309318	0	80309318	T	C
1	chr1_80309935	0	80309935	T	C
1	chr1_80310309	0	80310309	A	G
1	chr1_80311332	0	80311332	G	A
1	chr1_80313852	0	80313852	C	T
1	chr1_80316191	0	80316191	G	A
1	chr1_80320812	0	80320812	T	C
1	chr1_80321549	0	80321549	G	A
1	chr1_80327101	0	80327101	A	C
1	chr1_80328580	0	80328580	T	G
1	chr1_80330986	0	80330986	C	T
1	chr1_80335349	0	80335349	G	T
1	chr1_80336294	0	80336294	G	A
1	chr1_80336497	0	80336497	G	A
1	chr1_80341537	0	80341537	T	C
1	chr1_80343337	0	80343337	C	T
1	chr1_80348659	0	80348659	A	T
1	chr1_80355754	0	80355754	T	C
1	chr1_80358908	0	80358908	A	G
1	chr1_80361467	0	80361467	C	A
1	chr1_80364021	0	80364021	C	T
1	chr1_80370816	0	80370816	G	A
1	chr1_80379872	0	80379872	A	C
1	chr1_80380859	0	80380859	A	G
1	chr1_80380918	0	80380918	C	T
1	chr1_80382876	0	80382876	G	A
1	chr1_80384407	0	80384407	A	G
1	chr1_80385806	0	80385806	A	G
1	chr1_80386106	0	80386106	C	G
1	chr1_80390649	0	80390649	T	C
1	chr1_80399482	0	80399482	A	G
1	chr1_80409949	0	80409949	T	G
1	chr1_80411478	0	80411478	T	C
1	chr1_80414632	0	80414632	T	G
1	chr1_80420506	0	80420506	T	C
1	chr1_80422475	0	80422475	C	T
1	chr1_80425691	0	80425691	G	T
1	chr1_80435522	0	80435522	G	A
1	chr1_80441391	0	80441391	G	C
1	chr1_80443399	0	80443399	A	G
1	chr1_80443984	0	80443984	A	G
1	chr1_80445941	0	80445941	A	T
1	chr1_80447262	0	80447262	G	A
1	chr1_80447578	0	80447578	T	C
1	chr1_80450040	0	80450040	A	G
1	chr1_80453527	0	80453527	G	A
1	chr1_80456121	0	80456121	T	C
1	chr1_80461133	0	80461133	C	A
1	chr1_80467993	0	80467993	T	C
1	chr1_80468194	0	80468194	C	T
1	chr1_80479521	0	80479521	C	T
1	chr1_80482373	0	80482373	C	T
1	chr1_80500132	0	80500132	A	G
1	chr1_80514006	0	80514006	A	G
1	chr1_80527256	0	80527256	T	C
1	chr1_80528001	0	80528001	C	T
1	chr1_80532198	0	80532198	C	G
1	chr1_80533288	0	80533288	A	G
1	chr1_80534134	0	80534134	C	T
1	chr1_80549416	0	80549416	C	A
1	chr1_80555181	0	80555181	T	C
1	chr1_80565151	0	80565151	G	A
1	chr1_80566092	0	80566092	A	G
1	chr1_80566811	0	80566811	C	G
1	chr1_80578655	0	80578655	C	A
1	chr1_80588264	0	80588264	T	C
1	chr1_80589452	0	80589452	G	T
1	chr1_80617797	0	80617797	C	T
1	chr1_80621944	0	80621944	A	G
1	chr1_80650629	0	80650629	G	C
1	chr1_80663012	0	80663012	C	T
1	chr1_80672369	0	80672369	A	C
1	chr1_80673761	0	80673761	C	G
1	chr1_80679761	0	80679761	C	G
1	chr1_80681191	0	80681191	C	T
1	chr1_80692549	0	80692549	C	T
1	chr1_80693563	0	80693563	A	G
1	chr1_80709347	0	80709347	T	C
1	chr1_80710614	0	80710614	G	C
1	chr1_80714829	0	80714829	C	T
1	chr1_80720188	0	80720188	G	C
1	chr1_80740814	0	80740814	A	G
1	chr1_80741155	0	80741155	C	T
1	chr1_80755098	0	80755098	T	C
1	chr1_80756854	0	80756854	T	C
1	chr1_80757306	0	80757306	G	A
1	chr1_80765970	0	80765970	G	A
1	chr1_80768266	0	80768266	A	C
1	chr1_80770890	0	80770890	A	C
1	chr1_80773196	0	80773196	T	C
1	chr1_80773281	0	80773281	A	G
1	chr1_80773395	0	80773395	A	G
1	chr1_80775194	0	80775194	G	C
1	chr1_80776011	0	80776011	C	T
1	chr1_80777415	0	80777415	G	C
1	chr1_80783219	0	80783219	C	T
1	chr1_80786099	0	80786099	A	C
1	chr1_80802087	0	80802087	G	A
1	chr1_80815748	0	80815748	G	A
1	chr1_80815817	0	80815817	A	G
1	chr1_80815899	0	80815899	T	C
1	chr1_80828238	0	80828238	T	C
1	chr1_80831542	0	80831542	G	A
1	chr1_80832452	0	80832452	A	C
1	chr1_80836663	0	80836663	G	A
1	chr1_80855918	0	80855918	T	G
1	chr1_80862329	0	80862329	A	G
1	chr1_80873213	0	80873213	G	A
1	chr1_80874055	0	80874055	A	G
1	chr1_80879230	0	80879230	A	C
1	chr1_80880885	0	80880885	T	C
1	chr1_80885845	0	80885845	A	G
1	chr1_80893540	0	80893540	C	T
1	chr1_80898407	0	80898407	A	G
1	chr1_80908294	0	80908294	T	C
1	chr1_80920082	0	80920082	C	T
1	chr1_80930288	0	80930288	A	G
1	chr1_80964904	0	80964904	C	T
1	chr1_80965575	0	80965575	A	G
1	chr1_80968856	0	80968856	C	T
1	chr1_80975299	0	80975299	T	C
1	chr1_80983562	0	80983562	G	C
1	chr1_80990158	0	80990158	G	T
1	chr1_81003534	0	81003534	A	T
1	chr1_81005499	0	81005499	G	T
1	chr1_81006003	0	81006003	T	C
1	chr1_81015394	0	81015394	T	C
1	chr1_81016976	0	81016976	G	C
1	chr1_81022217	0	81022217	A	G
1	chr1_81024581	0	81024581	A	G
1	chr1_81028433	0	81028433	T	C
1	chr1_81031801	0	81031801	A	G
1	chr1_81037737	0	81037737	G	A
1	chr1_81047386	0	81047386	G	T
1	chr1_81053224	0	81053224	T	C
1	chr1_81054411	0	81054411	G	T
1	chr1_81057185	0	81057185	T	G
1	chr1_81060697	0	81060697	A	G
1	chr1_81062203	0	81062203	T	C
1	chr1_81067249	0	81067249	G	A
1	chr1_81067587	0	81067587	G	C
1	chr1_81068261	0	81068261	T	C
1	chr1_81068868	0	81068868	A	G
1	chr1_81084316	0	81084316	G	A
1	chr1_81088531	0	81088531	A	G
1	chr1_81089722	0	81089722	T	C
1	chr1_81091480	0	81091480	A	G
1	chr1_81092064	0	81092064	G	A
1	chr1_81106012	0	81106012	A	G
1	chr1_81108281	0	81108281	A	G
1	chr1_81108614	0	81108614	T	C
1	chr1_81109593	0	81109593	G	A
1	chr1_81111313	0	81111313	T	C
1	chr1_81124643	0	81124643	C	G
1	chr1_81126955	0	81126955	T	C
1	chr1_81128337	0	81128337	A	G
1	chr1_81129810	0	81129810	C	G
1	chr1_81134003	0	81134003	A	G
1	chr1_81137492	0	81137492	G	A
1	chr1_81137621	0	81137621	G	A
1	chr1_81144034	0	81144034	A	G
1	chr1_81155405	0	81155405	G	A
1	chr1_81155570	0	81155570	T	C
1	chr1_81158121	0	81158121	A	G
1	chr1_81160974	0	81160974	A	G
1	chr1_81163494	0	81163494	A	T
1	chr1_81165393	0	81165393	T	C
1	chr1_81177071	0	81177071	T	C
1	chr1_81185627	0	81185627	G	A
1	chr1_81189267	0	81189267	A	G
1	chr1_81189532	0	81189532	T	C
1	chr1_81191404	0	81191404	G	C
1	chr1_81192070	0	81192070	T	G
1	chr1_81192860	0	81192860	C	T
1	chr1_81192879	0	81192879	T	C
1	chr1_81195833	0	81195833	G	A
1	chr1_81198180	0	81198180	C	T
1	chr1_81205078	0	81205078	C	T
1	chr1_81208724	0	81208724	T	C
1	chr1_81209364	0	81209364	T	C
1	chr1_81209502	0	81209502	A	G
1	chr1_81210932	0	81210932	G	C
1	chr1_81226852	0	81226852	C	T
1	chr1_81228340	0	81228340	C	T
1	chr1_81229880	0	81229880	C	G
1	chr1_81233802	0	81233802	G	C
1	chr1_81237133	0	81237133	T	C
1	chr1_81255287	0	81255287	A	G
1	chr1_81257333	0	81257333	G	A
1	chr1_81257359	0	81257359	A	C
1	chr1_81260080	0	81260080	A	G
1	chr1_81260470	0	81260470	T	C
1	chr1_81267031	0	81267031	A	G
1	chr1_81267351	0	81267351	T	C
1	chr1_81268875	0	81268875	A	G
1	chr1_81277864	0	81277864	T	C
1	chr1_81289671	0	81289671	A	G
1	chr1_81292382	0	81292382	G	A
1	chr1_81298235	0	81298235	G	A
1	chr1_81301517	0	81301517	T	C
1	chr1_81303128	0	81303128	T	C
1	chr1_81317514	0	81317514	A	T
1	chr1_81318221	0	81318221	A	C
1	chr1_81319528	0	81319528	G	A
1	chr1_81322405	0	81322405	A	G
1	chr1_81326616	0	81326616	T	A
1	chr1_81326775	0	81326775	G	A
1	chr1_81341263	0	81341263	T	C
1	chr1_81343072	0	81343072	T	C
1	chr1_81344196	0	81344196	A	G
1	chr1_81345077	0	81345077	G	A
1	chr1_81348989	0	81348989	T	C
1	chr1_81353174	0	81353174	T	C
1	chr1_81365727	0	81365727	C	T
1	chr1_81371812	0	81371812	G	A
1	chr1_81377585	0	81377585	T	C
1	chr1_81377991	0	81377991	G	A
1	chr1_81382501	0	81382501	G	A
1	chr1_81384512	0	81384512	A	C
1	chr1_81390519	0	81390519	T	C
1	chr1_81397419	0	81397419	G	A
1	chr1_81398097	0	81398097	T	C
1	chr1_81398937	0	81398937	T	C
1	chr1_81399995	0	81399995	G	A
1	chr1_81401709	0	81401709	C	T
1	chr1_81404414	0	81404414	T	G
1	chr1_81404647	0	81404647	T	C
1	chr1_81410677	0	81410677	G	C
1	chr1_81417317	0	81417317	T	C
1	chr1_81418932	0	81418932	T	G
1	chr1_81421299	0	81421299	G	C
1	chr1_81422723	0	81422723	G	A
1	chr1_81425084	0	81425084	A	T
1	chr1_81425160	0	81425160	G	A
1	chr1_81426471	0	81426471	T	A
1	chr1_81429359	0	81429359	G	C
1	chr1_81431228	0	81431228	C	A
1	chr1_81432042	0	81432042	T	C
1	chr1_81433690	0	81433690	A	G
1	chr1_81435497	0	81435497	T	C
1	chr1_81438457	0	81438457	G	C
1	chr1_81440210	0	81440210	T	C
1	chr1_81442613	0	81442613	A	G
1	chr1_81444961	0	81444961	A	G
1	chr1_81445550	0	81445550	C	T
1	chr1_81445938	0	81445938	T	C
1	chr1_81447095	0	81447095	A	G
1	chr1_81447297	0	81447297	G	A
1	chr1_81450185	0	81450185	T	C
1	chr1_81453221	0	81453221	T	C
1	chr1_81454541	0	81454541	C	A
1	chr1_81454614	0	81454614	A	G
1	chr1_81460726	0	81460726	T	C
1	chr1_81462130	0	81462130	T	C
1	chr1_81466382	0	81466382	G	A
1	chr1_81468169	0	81468169	A	G
1	chr1_81468889	0	81468889	C	T
1	chr1_81479506	0	81479506	T	C
1	chr1_81480088	0	81480088	G	A
1	chr1_81480130	0	81480130	T	C
1	chr1_81483004	0	81483004	C	A
1	chr1_81483144	0	81483144	C	T
1	chr1_81484883	0	81484883	T	C
1	chr1_81485376	0	81485376	C	T
1	chr1_81487456	0	81487456	C	T
1	chr1_81487683	0	81487683	T	C
1	chr1_81489671	0	81489671	C	T
1	chr1_81493505	0	81493505	A	G
1	chr1_81493710	0	81493710	T	C
1	chr1_81496984	0	81496984	A	G
1	chr1_81497648	0	81497648	T	C
1	chr1_81497848	0	81497848	G	A
1	chr1_81502116	0	81502116	C	G
1	chr1_81506144	0	81506144	G	A
1	chr1_81509127	0	81509127	A	G
1	chr1_81511572	0	81511572	C	A
1	chr1_81516825	0	81516825	G	A
1	chr1_81521302	0	81521302	A	T
1	chr1_81528424	0	81528424	A	T
1	chr1_81534471	0	81534471	G	C
1	chr1_81535698	0	81535698	T	C
1	chr1_81536764	0	81536764	T	C
1	chr1_81550390	0	81550390	C	G
1	chr1_81552885	0	81552885	C	G
1	chr1_81554625	0	81554625	A	G
1	chr1_81556876	0	81556876	C	T
1	chr1_81557894	0	81557894	C	T
1	chr1_81559765	0	81559765	A	C
1	chr1_81566460	0	81566460	C	T
1	chr1_81567730	0	81567730	A	G
1	chr1_81568515	0	81568515	T	C
1	chr1_81573749	0	81573749	G	A
1	chr1_81574738	0	81574738	T	C
1	chr1_81583667	0	81583667	T	C
1	chr1_81583952	0	81583952	A	G
1	chr1_81584145	0	81584145	T	C
1	chr1_81585287	0	81585287	C	G
1	chr1_81588084	0	81588084	G	C
1	chr1_81594084	0	81594084	G	A
1	chr1_81596356	0	81596356	T	A
1	chr1_81599177	0	81599177	C	T
1	chr1_81601597	0	81601597	T	C
1	chr1_81603094	0	81603094	A	G
1	chr1_81605745	0	81605745	C	T
1	chr1_81606496	0	81606496	G	T
1	chr1_81611171	0	81611171	C	T
1	chr1_81614266	0	81614266	C	T
1	chr1_81616881	0	81616881	G	T
1	chr1_81619066	0	81619066	G	A
1	chr1_81619389	0	81619389	A	G
1	chr1_81620463	0	81620463	G	A
1	chr1_81624794	0	81624794	A	G
1	chr1_81626497	0	81626497	C	T
1	chr1_81626885	0	81626885	C	A
1	chr1_81627537	0	81627537	T	C
1	chr1_81628145	0	81628145	A	G
1	chr1_81628344	0	81628344	T	C
1	chr1_81638115	0	81638115	A	G
1	chr1_81639613	0	81639613	C	A
1	chr1_81639998	0	81639998	C	T
1	chr1_81650016	0	81650016	T	C
1	chr1_81657108	0	81657108	G	A
1	chr1_81658446	0	81658446	C	T
1	chr1_81661835	0	81661835	G	C
1	chr1_81662055	0	81662055	C	A
1	chr1_81664941	0	81664941	T	C
1	chr1_81668908	0	81668908	G	A
1	chr1_81669228	0	81669228	C	G
1	chr1_81674267	0	81674267	A	T
1	chr1_81674993	0	81674993	T	C
1	chr1_81678141	0	81678141	C	A
1	chr1_81683024	0	81683024	A	G
1	chr1_81683888	0	81683888	G	C
1	chr1_81685774	0	81685774	G	C
1	chr1_81686987	0	81686987	C	A
1	chr1_81694532	0	81694532	C	G
1	chr1_81697413	0	81697413	A	G
1	chr1_81699850	0	81699850	T	C
1	chr1_81700600	0	81700600	A	G
1	chr1_81704297	0	81704297	T	C
1	chr1_81706701	0	81706701	T	C
1	chr1_81707522	0	81707522	T	G
1	chr1_81709134	0	81709134	T	C
1	chr1_81711247	0	81711247	T	C
1	chr1_81716009	0	81716009	T	C
1	chr1_81717797	0	81717797	T	C
1	chr1_81718412	0	81718412	C	T
1	chr1_81721981	0	81721981	C	T
1	chr1_81722129	0	81722129	A	C
1	chr1_81740333	0	81740333	A	G
1	chr1_81742175	0	81742175	T	G
1	chr1_81743581	0	81743581	G	T
1	chr1_81743955	0	81743955	C	T
1	chr1_81746043	0	81746043	G	T
1	chr1_81749737	0	81749737	G	C
1	chr1_81749808	0	81749808	T	C
1	chr1_81757530	0	81757530	T	C
1	chr1_81759204	0	81759204	A	G
1	chr1_81763024	0	81763024	G	A
1	chr1_81771792	0	81771792	T	C
1	chr1_81774443	0	81774443	A	G
1	chr1_81784037	0	81784037	A	G
1	chr1_81787091	0	81787091	A	G
1	chr1_81792006	0	81792006	A	G
1	chr1_81797919	0	81797919	T	C
1	chr1_81798407	0	81798407	T	C
1	chr1_81801681	0	81801681	C	T
1	chr1_81801877	0	81801877	C	T
1	chr1_81804653	0	81804653	G	A
1	chr1_81804721	0	81804721	C	T
1	chr1_81806021	0	81806021	C	T
1	chr1_81810569	0	81810569	C	T
1	chr1_81813208	0	81813208	C	T
1	chr1_81815991	0	81815991	C	T
1	chr1_81819023	0	81819023	T	G
1	chr1_81819906	0	81819906	G	A
1	chr1_81820894	0	81820894	C	T
1	chr1_81832643	0	81832643	A	G
1	chr1_81837699	0	81837699	C	G
1	chr1_81843932	0	81843932	T	G
1	chr1_81845308	0	81845308	C	T
1	chr1_81847671	0	81847671	A	T
1	chr1_81850844	0	81850844	A	G
1	chr1_81854135	0	81854135	T	C
1	chr1_81854173	0	81854173	A	G
1	chr1_81857485	0	81857485	T	C
1	chr1_81862290	0	81862290	T	C
1	chr1_81863123	0	81863123	C	T
1	chr1_81863550	0	81863550	A	G
1	chr1_81866699	0	81866699	C	T
1	chr1_81867634	0	81867634	T	C
1	chr1_81867651	0	81867651	A	G
1	chr1_81871881	0	81871881	C	T
1	chr1_81872755	0	81872755	A	G
1	chr1_81874872	0	81874872	G	A
1	chr1_81874891	0	81874891	C	A
1	chr1_81875116	0	81875116	A	G
1	chr1_81876710	0	81876710	C	T
1	chr1_81878081	0	81878081	A	G
1	chr1_81880713	0	81880713	C	T
1	chr1_81881898	0	81881898	G	A
1	chr1_81882291	0	81882291	T	G
1	chr1_81882755	0	81882755	T	C
1	chr1_81883814	0	81883814	A	G
1	chr1_81887210	0	81887210	T	G
1	chr1_81888924	0	81888924	T	C
1	chr1_81892389	0	81892389	C	G
1	chr1_81894983	0	81894983	A	G
1	chr1_81908509	0	81908509	T	C
1	chr1_81908795	0	81908795	A	G
1	chr1_81912115	0	81912115	G	A
1	chr1_81918853	0	81918853	A	G
1	chr1_81919171	0	81919171	C	T
1	chr1_81919374	0	81919374	A	G
1	chr1_81921672	0	81921672	C	T
1	chr1_81932005	0	81932005	T	C
1	chr1_81934971	0	81934971	T	A
1	chr1_81943324	0	81943324	A	G
1	chr1_81945459	0	81945459	T	C
1	chr1_81946996	0	81946996	T	C
1	chr1_81948543	0	81948543	T	C
1	chr1_81949496	0	81949496	G	A
1	chr1_81950057	0	81950057	A	G
1	chr1_81954778	0	81954778	T	A
1	chr1_81956458	0	81956458	G	A
1	chr1_81960255	0	81960255	T	C
1	chr1_81960435	0	81960435	A	C
1	chr1_81964591	0	81964591	A	G
1	chr1_81967575	0	81967575	T	C
1	chr1_81970809	0	81970809	T	C
1	chr1_81974441	0	81974441	G	A
1	chr1_81981265	0	81981265	C	T
1	chr1_81987047	0	81987047	A	G
1	chr1_81989577	0	81989577	A	T
1	chr1_81990556	0	81990556	A	G
1	chr1_81998147	0	81998147	G	T
1	chr1_82004021	0	82004021	C	G
1	chr1_82018112	0	82018112	C	T
1	chr1_82019104	0	82019104	G	C
1	chr1_82025949	0	82025949	A	G
1	chr1_82026204	0	82026204	A	G
1	chr1_82028297	0	82028297	G	A
1	chr1_82029716	0	82029716	C	T
1	chr1_82030353	0	82030353	T	G
1	chr1_82037015	0	82037015	T	C
1	chr1_82039613	0	82039613	T	C
1	chr1_82048041	0	82048041	A	C
1	chr1_82050877	0	82050877	A	G
1	chr1_82056069	0	82056069	A	G
1	chr1_82056267	0	82056267	T	C
1	chr1_82058357	0	82058357	T	C
1	chr1_82059344	0	82059344	G	C
1	chr1_82059449	0	82059449	T	C
1	chr1_82063038	0	82063038	C	A
1	chr1_82064268	0	82064268	C	T
1	chr1_82067710	0	82067710	G	A
1	chr1_82068738	0	82068738	A	C
1	chr1_82070186	0	82070186	T	C
1	chr1_82080795	0	82080795	C	T
1	chr1_82080988	0	82080988	G	T
1	chr1_82086830	0	82086830	T	C
1	chr1_82089987	0	82089987	T	C
1	chr1_82091419	0	82091419	T	C
1	chr1_82101875	0	82101875	A	G
1	chr1_82107113	0	82107113	C	T
1	chr1_82109668	0	82109668	A	G
1	chr1_82109831	0	82109831	T	G
1	chr1_82112683	0	82112683	T	A
1	chr1_82115761	0	82115761	T	C
1	chr1_82117176	0	82117176	A	G
1	chr1_82117528	0	82117528	T	C
1	chr1_82118229	0	82118229	T	C
1	chr1_82119408	0	82119408	G	C
1	chr1_82126789	0	82126789	A	G
1	chr1_82129736	0	82129736	C	T
1	chr1_82134126	0	82134126	T	C
1	chr1_82137882	0	82137882	T	C
1	chr1_82146357	0	82146357	A	G
1	chr1_82148386	0	82148386	T	A
1	chr1_82150551	0	82150551	C	T
1	chr1_82154696	0	82154696	T	C
1	chr1_82156466	0	82156466	C	G
1	chr1_82156545	0	82156545	G	T
1	chr1_82160277	0	82160277	A	G
1	chr1_82165663	0	82165663	T	C
1	chr1_82166093	0	82166093	T	C
1	chr1_82167958	0	82167958	T	C
1	chr1_82168843	0	82168843	T	C
1	chr1_82177395	0	82177395	G	C
1	chr1_82182402	0	82182402	C	A
1	chr1_82182538	0	82182538	A	C
1	chr1_82182767	0	82182767	T	C
1	chr1_82183350	0	82183350	G	A
1	chr1_82184328	0	82184328	A	G
1	chr1_82184463	0	82184463	A	G
1	chr1_82185357	0	82185357	A	G
1	chr1_82192369	0	82192369	G	A
1	chr1_82196415	0	82196415	A	G
1	chr1_82207419	0	82207419	T	C
1	chr1_82209561	0	82209561	A	G
1	chr1_82211128	0	82211128	T	C
1	chr1_82211315	0	82211315	A	G
1	chr1_82211913	0	82211913	C	T
1	chr1_82221513	0	82221513	A	G
1	chr1_82223092	0	82223092	A	G
1	chr1_82223239	0	82223239	A	C
1	chr1_82233591	0	82233591	C	T
1	chr1_82233719	0	82233719	C	T
1	chr1_82244687	0	82244687	C	T
1	chr1_82245534	0	82245534	A	G
1	chr1_82249937	0	82249937	T	C
1	chr1_82250879	0	82250879	T	C
1	chr1_82268578	0	82268578	C	T
1	chr1_82271008	0	82271008	G	C
1	chr1_82272684	0	82272684	C	T
1	chr1_82290088	0	82290088	A	T
1	chr1_82292574	0	82292574	C	T
1	chr1_82295113	0	82295113	A	G
1	chr1_82296383	0	82296383	T	G
1	chr1_82297707	0	82297707	C	A
1	chr1_82301675	0	82301675	A	G
1	chr1_82302144	0	82302144	T	C
1	chr1_82313204	0	82313204	T	C
1	chr1_82327413	0	82327413	A	G
1	chr1_82328789	0	82328789	C	T
1	chr1_82328900	0	82328900	C	A
1	chr1_82330345	0	82330345	C	G
1	chr1_82333970	0	82333970	A	G
1	chr1_82335888	0	82335888	A	G
1	chr1_82338322	0	82338322	A	G
1	chr1_82338835	0	82338835	C	G
1	chr1_82341268	0	82341268	T	C
1	chr1_82342989	0	82342989	A	G
1	chr1_82345716	0	82345716	T	A
1	chr1_82349220	0	82349220	T	A
1	chr1_82349367	0	82349367	C	T
1	chr1_82350550	0	82350550	C	A
1	chr1_82357815	0	82357815	C	G
1	chr1_82362424	0	82362424	T	A
1	chr1_82362692	0	82362692	C	T
1	chr1_82370646	0	82370646	A	C
1	chr1_82371256	0	82371256	G	T
1	chr1_82373608	0	82373608	A	G
1	chr1_82383544	0	82383544	T	C
1	chr1_82389068	0	82389068	G	A
1	chr1_82389071	0	82389071	G	A
1	chr1_82390766	0	82390766	C	T
1	chr1_82390904	0	82390904	A	G
1	chr1_82391144	0	82391144	A	C
1	chr1_82391357	0	82391357	A	C
1	chr1_82392086	0	82392086	T	C
1	chr1_82392590	0	82392590	C	T
1	chr1_82393692	0	82393692	G	C
1	chr1_82394762	0	82394762	C	T
1	chr1_82399168	0	82399168	A	G
1	chr1_82400687	0	82400687	A	G
1	chr1_82402698	0	82402698	A	G
1	chr1_82405131	0	82405131	A	G
1	chr1_82409060	0	82409060	T	G
1	chr1_82410077	0	82410077	T	A
1	chr1_82410240	0	82410240	T	C
1	chr1_82410285	0	82410285	T	C
1	chr1_82411420	0	82411420	C	T
1	chr1_82414571	0	82414571	A	G
1	chr1_82420826	0	82420826	C	T
1	chr1_82428928	0	82428928	C	T
1	chr1_82430272	0	82430272	C	T
1	chr1_82431459	0	82431459	G	A
1	chr1_82433652	0	82433652	T	G
1	chr1_82438527	0	82438527	G	A
1	chr1_82443676	0	82443676	C	T
1	chr1_82444421	0	82444421	T	C
1	chr1_82444466	0	82444466	A	G
1	chr1_82444682	0	82444682	G	C
1	chr1_82445518	0	82445518	T	C
1	chr1_82445533	0	82445533	C	A
1	chr1_82449840	0	82449840	T	C
1	chr1_82455825	0	82455825	T	C
1	chr1_82457887	0	82457887	G	A
1	chr1_82460202	0	82460202	T	C
1	chr1_82460300	0	82460300	T	C
1	chr1_82460343	0	82460343	A	G
1	chr1_82461069	0	82461069	A	G
1	chr1_82464345	0	82464345	T	C
1	chr1_82466741	0	82466741	A	G
1	chr1_82475176	0	82475176	T	C
1	chr1_82475887	0	82475887	T	C
1	chr1_82476916	0	82476916	G	A
1	chr1_82481136	0	82481136	T	A
1	chr1_82481432	0	82481432	C	G
1	chr1_82495872	0	82495872	A	T
1	chr1_82497489	0	82497489	T	C
1	chr1_82500441	0	82500441	G	A
1	chr1_82505956	0	82505956	C	G
1	chr1_82520410	0	82520410	A	G
1	chr1_82533437	0	82533437	A	G
1	chr1_82545588	0	82545588	G	C
1	chr1_82546372	0	82546372	G	T
1	chr1_82550140	0	82550140	G	A
1	chr1_82554998	0	82554998	G	C
1	chr1_82560529	0	82560529	T	C
1	chr1_82561224	0	82561224	A	G
1	chr1_82561702	0	82561702	G	A
1	chr1_82562884	0	82562884	T	C
1	chr1_82571956	0	82571956	G	A
1	chr1_82577941	0	82577941	T	C
1	chr1_82589555	0	82589555	G	A
1	chr1_82602674	0	82602674	T	C
1	chr1_82603600	0	82603600	A	G
1	chr1_82615833	0	82615833	T	C
1	chr1_82618357	0	82618357	G	A
1	chr1_82623734	0	82623734	T	G
1	chr1_82625452	0	82625452	T	C
1	chr1_82626440	0	82626440	C	T
1	chr1_82628016	0	82628016	T	C
1	chr1_82630490	0	82630490	A	G
1	chr1_82630493	0	82630493	A	G
1	chr1_82630795	0	82630795	C	T
1	chr1_82634063	0	82634063	A	G
1	chr1_82635137	0	82635137	A	G
1	chr1_82635661	0	82635661	T	A
1	chr1_82640228	0	82640228	A	G
1	chr1_82641538	0	82641538	C	T
1	chr1_82642593	0	82642593	T	G
1	chr1_82642864	0	82642864	A	T
1	chr1_82643478	0	82643478	T	C
1	chr1_82652462	0	82652462	T	C
1	chr1_82654635	0	82654635	A	G
1	chr1_82655062	0	82655062	C	T
1	chr1_82655376	0	82655376	T	C
1	chr1_82656597	0	82656597	T	C
1	chr1_82656904	0	82656904	T	G
1	chr1_82665118	0	82665118	T	A
1	chr1_82665616	0	82665616	C	T
1	chr1_82671143	0	82671143	A	G
1	chr1_82671669	0	82671669	T	C
1	chr1_82674020	0	82674020	A	C
1	chr1_82674219	0	82674219	G	A
1	chr1_82676572	0	82676572	G	A
1	chr1_82676819	0	82676819	T	C
1	chr1_82680335	0	82680335	G	A
1	chr1_82680340	0	82680340	A	G
1	chr1_82688130	0	82688130	T	C
1	chr1_82700644	0	82700644	G	A
1	chr1_82702705	0	82702705	C	T
1	chr1_82703053	0	82703053	G	A
1	chr1_82704459	0	82704459	T	C
1	chr1_82709219	0	82709219	G	A
1	chr1_82715553	0	82715553	A	G
1	chr1_82724306	0	82724306	C	T
1	chr1_82727358	0	82727358	A	G
1	chr1_82729606	0	82729606	G	C
1	chr1_82735917	0	82735917	T	C
1	chr1_82739129	0	82739129	G	A
1	chr1_82741853	0	82741853	G	A
1	chr1_82744729	0	82744729	C	T
1	chr1_82748370	0	82748370	A	G
1	chr1_82755523	0	82755523	A	G
1	chr1_82755548	0	82755548	T	C
1	chr1_82756679	0	82756679	A	G
1	chr1_82757779	0	82757779	T	C
1	chr1_82761186	0	82761186	G	A
1	chr1_82762274	0	82762274	C	T
1	chr1_82762366	0	82762366	A	C
1	chr1_82763787	0	82763787	T	C
1	chr1_82766180	0	82766180	T	G
1	chr1_82769797	0	82769797	C	T
1	chr1_82770363	0	82770363	G	C
1	chr1_82771708	0	82771708	A	G
1	chr1_82772289	0	82772289	G	T
1	chr1_82772762	0	82772762	A	G
1	chr1_82773788	0	82773788	C	G
1	chr1_82773814	0	82773814	T	G
1	chr1_82774197	0	82774197	A	G
1	chr1_82774328	0	82774328	T	G
1	chr1_82775283	0	82775283	T	C
1	chr1_82775866	0	82775866	C	G
1	chr1_82779452	0	82779452	G	A
1	chr1_82780982	0	82780982	C	T
1	chr1_82784045	0	82784045	G	A
1	chr1_82785038	0	82785038	T	C
1	chr1_82785985	0	82785985	T	C
1	chr1_82787106	0	82787106	G	C
1	chr1_82799396	0	82799396	A	G
1	chr1_82799580	0	82799580	G	A
1	chr1_82801592	0	82801592	C	T
1	chr1_82804280	0	82804280	C	T
1	chr1_82809458	0	82809458	A	C
1	chr1_82814890	0	82814890	G	A
1	chr1_82815386	0	82815386	G	A
1	chr1_82815924	0	82815924	A	G
1	chr1_82818980	0	82818980	T	C
1	chr1_82820215	0	82820215	A	G
1	chr1_82820457	0	82820457	T	A
1	chr1_82822341	0	82822341	T	C
1	chr1_82824336	0	82824336	T	G
1	chr1_82828081	0	82828081	G	C
1	chr1_82828307	0	82828307	A	G
1	chr1_82828806	0	82828806	A	G
1	chr1_82830257	0	82830257	C	G
1	chr1_82843233	0	82843233	C	T
1	chr1_82843324	0	82843324	A	G
1	chr1_82845280	0	82845280	T	C
1	chr1_82846153	0	82846153	C	T
1	chr1_82846475	0	82846475	G	T
1	chr1_82849738	0	82849738	T	C
1	chr1_82850739	0	82850739	C	T
1	chr1_82854647	0	82854647	A	G
1	chr1_82855672	0	82855672	A	C
1	chr1_82858380	0	82858380	A	G
1	chr1_82858397	0	82858397	T	C
1	chr1_82865659	0	82865659	C	A
1	chr1_82867104	0	82867104	A	G
1	chr1_82869119	0	82869119	C	T
1	chr1_82872350	0	82872350	A	G
1	chr1_82884956	0	82884956	G	C
1	chr1_82885214	0	82885214	T	C
1	chr1_82888162	0	82888162	T	C
1	chr1_82888303	0	82888303	G	C
1	chr1_82889071	0	82889071	C	A
1	chr1_82890875	0	82890875	A	G
1	chr1_82899382	0	82899382	T	A
1	chr1_82901773	0	82901773	T	C
1	chr1_82904844	0	82904844	A	C
1	chr1_82910388	0	82910388	T	C
1	chr1_82911063	0	82911063	T	C
1	chr1_82913595	0	82913595	T	C
1	chr1_82922278	0	82922278	A	G
1	chr1_82923433	0	82923433	A	G
1	chr1_82929778	0	82929778	G	T
1	chr1_82930635	0	82930635	G	A
1	chr1_82930699	0	82930699	G	C
1	chr1_82934144	0	82934144	G	C
1	chr1_82934774	0	82934774	T	C
1	chr1_82935552	0	82935552	T	C
1	chr1_82936617	0	82936617	T	G
1	chr1_82937506	0	82937506	G	A
1	chr1_82948177	0	82948177	A	C
1	chr1_82948325	0	82948325	G	T
1	chr1_82955195	0	82955195	T	C
1	chr1_82955525	0	82955525	A	G
1	chr1_82957774	0	82957774	G	A
1	chr1_82961670	0	82961670	T	C
1	chr1_82962785	0	82962785	T	C
1	chr1_82963282	0	82963282	T	C
1	chr1_82968729	0	82968729	A	G
1	chr1_82974415	0	82974415	T	G
1	chr1_82975273	0	82975273	A	G
1	chr1_82980299	0	82980299	G	A
1	chr1_82981073	0	82981073	T	C
1	chr1_82982041	0	82982041	G	A
1	chr1_82984725	0	82984725	G	A
1	chr1_82985424	0	82985424	G	T
1	chr1_82994455	0	82994455	A	G
1	chr1_82996369	0	82996369	C	A
1	chr1_83013212	0	83013212	A	G
1	chr1_83025522	0	83025522	A	G
1	chr1_83025892	0	83025892	T	C
1	chr1_83037225	0	83037225	G	T
1	chr1_83041013	0	83041013	C	T
1	chr1_83042788	0	83042788	G	A
1	chr1_83042926	0	83042926	C	G
1	chr1_83046890	0	83046890	C	T
1	chr1_83048264	0	83048264	C	T
1	chr1_83048399	0	83048399	T	C
1	chr1_83054527	0	83054527	G	C
1	chr1_83066290	0	83066290	T	C
1	chr1_83070642	0	83070642	G	A
1	chr1_83079645	0	83079645	C	A
1	chr1_83079763	0	83079763	C	T
1	chr1_83081967	0	83081967	A	C
1	chr1_83083385	0	83083385	A	G
1	chr1_83095931	0	83095931	T	C
1	chr1_83101406	0	83101406	C	T
1	chr1_83104438	0	83104438	G	T
1	chr1_83105889	0	83105889	G	A
1	chr1_83111574	0	83111574	G	C
1	chr1_83112241	0	83112241	T	A
1	chr1_83123637	0	83123637	T	G
1	chr1_83127794	0	83127794	A	G
1	chr1_83132479	0	83132479	C	G
1	chr1_83134863	0	83134863	G	A
1	chr1_83148404	0	83148404	A	G
1	chr1_83150399	0	83150399	T	A
1	chr1_83151847	0	83151847	A	G
1	chr1_83154364	0	83154364	G	A
1	chr1_83155944	0	83155944	C	T
1	chr1_83157427	0	83157427	A	G
1	chr1_83157518	0	83157518	T	C
1	chr1_83157863	0	83157863	T	C
1	chr1_83162465	0	83162465	T	C
1	chr1_83162781	0	83162781	A	G
1	chr1_83164143	0	83164143	T	A
1	chr1_83167257	0	83167257	A	C
1	chr1_83167538	0	83167538	C	G
1	chr1_83169568	0	83169568	G	C
1	chr1_83171287	0	83171287	T	C
1	chr1_83172213	0	83172213	A	C
1	chr1_83177580	0	83177580	T	C
1	chr1_83182684	0	83182684	A	G
1	chr1_83192321	0	83192321	T	C
1	chr1_83195765	0	83195765	C	G
1	chr1_83201403	0	83201403	T	C
1	chr1_83201959	0	83201959	C	A
1	chr1_83206475	0	83206475	C	T
1	chr1_83207238	0	83207238	A	G
1	chr1_83210459	0	83210459	T	C
1	chr1_83212796	0	83212796	G	C
1	chr1_83212961	0	83212961	A	G
1	chr1_83218417	0	83218417	T	C
1	chr1_83220088	0	83220088	A	G
1	chr1_83227443	0	83227443	T	C
1	chr1_83228719	0	83228719	G	C
1	chr1_83229662	0	83229662	T	C
1	chr1_83230509	0	83230509	C	T
1	chr1_83230895	0	83230895	C	T
1	chr1_83235869	0	83235869	T	C
1	chr1_83242162	0	83242162	A	G
1	chr1_83244063	0	83244063	C	A
1	chr1_83244561	0	83244561	T	G
1	chr1_83248763	0	83248763	C	T
1	chr1_83251556	0	83251556	T	C
1	chr1_83255339	0	83255339	G	C
1	chr1_83256730	0	83256730	C	T
1	chr1_83257537	0	83257537	T	C
1	chr1_83260408	0	83260408	T	G
1	chr1_83260559	0	83260559	T	C
1	chr1_83263170	0	83263170	C	A
1	chr1_83270684	0	83270684	G	A
1	chr1_83271184	0	83271184	G	A
1	chr1_83274251	0	83274251	T	A
1	chr1_83274835	0	83274835	A	G
1	chr1_83276459	0	83276459	A	G
1	chr1_83277913	0	83277913	A	C
1	chr1_83279737	0	83279737	T	C
1	chr1_83280169	0	83280169	T	C
1	chr1_83280913	0	83280913	C	G
1	chr1_83281428	0	83281428	T	C
1	chr1_83283352	0	83283352	G	A
1	chr1_83288185	0	83288185	G	C
1	chr1_83288844	0	83288844	C	G
1	chr1_83291169	0	83291169	T	C
1	chr1_83293361	0	83293361	T	C
1	chr1_83300118	0	83300118	T	G
1	chr1_83305895	0	83305895	A	G
1	chr1_83314422	0	83314422	G	A
1	chr1_83314749	0	83314749	T	C
1	chr1_83315748	0	83315748	T	C
1	chr1_83315918	0	83315918	T	G
1	chr1_83327085	0	83327085	A	G
1	chr1_83327753	0	83327753	A	G
1	chr1_83328354	0	83328354	C	G
1	chr1_83328508	0	83328508	G	A
1	chr1_83329997	0	83329997	C	A
1	chr1_83333714	0	83333714	C	T
1	chr1_83333861	0	83333861	T	C
1	chr1_83337433	0	83337433	G	A
1	chr1_83337468	0	83337468	C	T
1	chr1_83351769	0	83351769	A	G
1	chr1_83352478	0	83352478	A	G
1	chr1_83354236	0	83354236	T	C
1	chr1_83355405	0	83355405	A	G
1	chr1_83358545	0	83358545	G	A
1	chr1_83358547	0	83358547	T	C
1	chr1_83363401	0	83363401	C	A
1	chr1_83363945	0	83363945	C	A
1	chr1_83370571	0	83370571	C	G
1	chr1_83376329	0	83376329	T	C
1	chr1_83380220	0	83380220	T	C
1	chr1_83380790	0	83380790	C	T
1	chr1_83381566	0	83381566	A	G
1	chr1_83384629	0	83384629	C	T
1	chr1_83392068	0	83392068	A	G
1	chr1_83394606	0	83394606	C	T
1	chr1_83394812	0	83394812	C	T
1	chr1_83397729	0	83397729	T	C
1	chr1_83399824	0	83399824	T	A
1	chr1_83408450	0	83408450	T	C
1	chr1_83408705	0	83408705	C	T
1	chr1_83415543	0	83415543	C	A
1	chr1_83422525	0	83422525	A	C
1	chr1_83422546	0	83422546	A	G
1	chr1_83424529	0	83424529	T	A
1	chr1_83433796	0	83433796	T	C
1	chr1_83448898	0	83448898	A	G
1	chr1_83449869	0	83449869	A	G
1	chr1_83457297	0	83457297	A	G
1	chr1_83457356	0	83457356	G	A
1	chr1_83458377	0	83458377	C	A
1	chr1_83467186	0	83467186	T	G
1	chr1_83470632	0	83470632	A	G
1	chr1_83475967	0	83475967	A	G
1	chr1_83477512	0	83477512	A	G
1	chr1_83482999	0	83482999	G	A
1	chr1_83483443	0	83483443	C	A
1	chr1_83489824	0	83489824	A	T
1	chr1_83496493	0	83496493	C	T
1	chr1_83503776	0	83503776	G	A
1	chr1_83505381	0	83505381	A	C
1	chr1_83508946	0	83508946	T	C
1	chr1_83515265	0	83515265	G	T
1	chr1_83525454	0	83525454	T	C
1	chr1_83534128	0	83534128	A	G
1	chr1_83540683	0	83540683	T	C
1	chr1_83543928	0	83543928	C	G
1	chr1_83544950	0	83544950	A	G
1	chr1_83556223	0	83556223	C	T
1	chr1_83557459	0	83557459	A	G
1	chr1_83567933	0	83567933	A	G
1	chr1_83573627	0	83573627	G	A
1	chr1_83578619	0	83578619	G	A
1	chr1_83587457	0	83587457	C	A
1	chr1_83590925	0	83590925	C	T
1	chr1_83594687	0	83594687	T	G
1	chr1_83595364	0	83595364	C	A
1	chr1_83609447	0	83609447	A	G
1	chr1_83611851	0	83611851	A	G
1	chr1_83615884	0	83615884	T	A
1	chr1_83625013	0	83625013	A	G
1	chr1_83629776	0	83629776	T	C
1	chr1_83638656	0	83638656	T	C
1	chr1_83650991	0	83650991	T	C
1	chr1_83662551	0	83662551	C	T
1	chr1_83671088	0	83671088	C	T
1	chr1_83677940	0	83677940	T	C
1	chr1_83688708	0	83688708	C	T
1	chr1_83702312	0	83702312	A	G
1	chr1_83705434	0	83705434	A	T
1	chr1_83709797	0	83709797	T	C
1	chr1_83709877	0	83709877	T	C
1	chr1_83712868	0	83712868	G	A
1	chr1_83714194	0	83714194	A	G
1	chr1_83714567	0	83714567	A	G
1	chr1_83723226	0	83723226	A	G
1	chr1_83724167	0	83724167	A	C
1	chr1_83725213	0	83725213	G	A
1	chr1_83731822	0	83731822	C	A
1	chr1_83738136	0	83738136	T	C
1	chr1_83742736	0	83742736	A	G
1	chr1_83748438	0	83748438	A	G
1	chr1_83754137	0	83754137	T	C
1	chr1_83759624	0	83759624	T	C
1	chr1_83760802	0	83760802	G	A
1	chr1_83760927	0	83760927	G	C
1	chr1_83760939	0	83760939	A	G
1	chr1_83777500	0	83777500	T	C
1	chr1_83778590	0	83778590	T	C
1	chr1_83781950	0	83781950	A	G
1	chr1_83784226	0	83784226	T	G
1	chr1_83784636	0	83784636	T	C
1	chr1_83784757	0	83784757	T	C
1	chr1_83785038	0	83785038	A	G
1	chr1_83785393	0	83785393	C	T
1	chr1_83786757	0	83786757	C	T
1	chr1_83787430	0	83787430	A	G
1	chr1_83789162	0	83789162	T	C
1	chr1_83790179	0	83790179	C	G
1	chr1_83790696	0	83790696	A	G
1	chr1_83790725	0	83790725	A	T
1	chr1_83790835	0	83790835	A	G
1	chr1_83794141	0	83794141	G	T
1	chr1_83801469	0	83801469	G	A
1	chr1_83808892	0	83808892	G	A
1	chr1_83809077	0	83809077	T	G
1	chr1_83824130	0	83824130	T	C
1	chr1_83824494	0	83824494	A	T
1	chr1_83829724	0	83829724	A	G
1	chr1_83829748	0	83829748	C	G
1	chr1_83837750	0	83837750	T	C
1	chr1_83844339	0	83844339	A	G
1	chr1_83848586	0	83848586	C	T
1	chr1_83856580	0	83856580	A	C
1	chr1_83863094	0	83863094	C	T
1	chr1_83865882	0	83865882	C	T
1	chr1_83869381	0	83869381	A	G
1	chr1_83872031	0	83872031	T	C
1	chr1_83872635	0	83872635	C	T
1	chr1_83886942	0	83886942	G	A
1	chr1_83887180	0	83887180	C	A
1	chr1_83894398	0	83894398	G	C
1	chr1_83902990	0	83902990	G	A
1	chr1_83903520	0	83903520	C	T
1	chr1_83909758	0	83909758	C	G
1	chr1_83912348	0	83912348	A	T
1	chr1_83914861	0	83914861	T	C
1	chr1_83917447	0	83917447	G	T
1	chr1_83919964	0	83919964	G	A
1	chr1_83929545	0	83929545	T	C
1	chr1_83929913	0	83929913	G	A
1	chr1_83930892	0	83930892	G	C
1	chr1_83939543	0	83939543	C	A
1	chr1_83947745	0	83947745	C	T
1	chr1_83955611	0	83955611	G	C
1	chr1_83958449	0	83958449	C	A
1	chr1_83960474	0	83960474	C	A
1	chr1_83967362	0	83967362	G	A
1	chr1_83970389	0	83970389	T	C
1	chr1_83977746	0	83977746	T	C
1	chr1_83981953	0	83981953	A	G
1	chr1_83982645	0	83982645	C	G
1	chr1_83985101	0	83985101	C	T
1	chr1_83991872	0	83991872	C	A
1	chr1_83992053	0	83992053	A	G
1	chr1_83992071	0	83992071	C	T
1	chr1_84007546	0	84007546	C	A
1	chr1_84007834	0	84007834	A	T
1	chr1_84008062	0	84008062	T	G
1	chr1_84014902	0	84014902	G	C
1	chr1_84022927	0	84022927	G	C
1	chr1_84026844	0	84026844	G	T
1	chr1_84027063	0	84027063	T	C
1	chr1_84038087	0	84038087	T	C
1	chr1_84039002	0	84039002	T	C
1	chr1_84040516	0	84040516	C	T
1	chr1_84040987	0	84040987	T	C
1	chr1_84042176	0	84042176	G	A
1	chr1_84047831	0	84047831	T	G
1	chr1_84054524	0	84054524	C	T
1	chr1_84061770	0	84061770	C	G
1	chr1_84063964	0	84063964	G	C
1	chr1_84064587	0	84064587	C	A
1	chr1_84069113	0	84069113	A	G
1	chr1_84069820	0	84069820	A	G
1	chr1_84070528	0	84070528	G	A
1	chr1_84075485	0	84075485	A	G
1	chr1_84076819	0	84076819	A	G
1	chr1_84077476	0	84077476	G	A
1	chr1_84078192	0	84078192	C	G
1	chr1_84078899	0	84078899	A	G
1	chr1_84080776	0	84080776	C	T
1	chr1_84081261	0	84081261	G	C
1	chr1_84085601	0	84085601	T	C
1	chr1_84089397	0	84089397	G	A
1	chr1_84089472	0	84089472	C	T
1	chr1_84089918	0	84089918	G	C
1	chr1_84090679	0	84090679	A	T
1	chr1_84093370	0	84093370	T	C
1	chr1_84094280	0	84094280	A	G
1	chr1_84098875	0	84098875	C	G
1	chr1_84112301	0	84112301	C	G
1	chr1_84112915	0	84112915	A	G
1	chr1_84117956	0	84117956	C	G
1	chr1_84121192	0	84121192	T	C
1	chr1_84122141	0	84122141	A	G
1	chr1_84122455	0	84122455	G	A
1	chr1_84124729	0	84124729	A	G
1	chr1_84124825	0	84124825	A	G
1	chr1_84125108	0	84125108	C	T
1	chr1_84127977	0	84127977	T	G
1	chr1_84128132	0	84128132	A	G
1	chr1_84128859	0	84128859	T	C
1	chr1_84129471	0	84129471	C	T
1	chr1_84133804	0	84133804	T	G
1	chr1_84142441	0	84142441	G	A
1	chr1_84144164	0	84144164	T	C
1	chr1_84145635	0	84145635	T	C
1	chr1_84149783	0	84149783	G	A
1	chr1_84152222	0	84152222	T	A
1	chr1_84158216	0	84158216	A	T
1	chr1_84159500	0	84159500	T	C
1	chr1_84159858	0	84159858	A	G
1	chr1_84166348	0	84166348	A	G
1	chr1_84167287	0	84167287	T	C
1	chr1_84169115	0	84169115	G	A
1	chr1_84178460	0	84178460	T	G
1	chr1_84178473	0	84178473	C	T
1	chr1_84178505	0	84178505	G	A
1	chr1_84191136	0	84191136	T	G
1	chr1_84192461	0	84192461	C	T
1	chr1_84192630	0	84192630	A	G
1	chr1_84194486	0	84194486	T	C
1	chr1_84204206	0	84204206	T	C
1	chr1_84205108	0	84205108	T	C
1	chr1_84206535	0	84206535	A	G
1	chr1_84206976	0	84206976	T	C
1	chr1_84209784	0	84209784	A	G
1	chr1_84220395	0	84220395	G	A
1	chr1_84220427	0	84220427	A	G
1	chr1_84221801	0	84221801	G	A
1	chr1_84223480	0	84223480	C	A
1	chr1_84228821	0	84228821	T	C
1	chr1_84229053	0	84229053	G	T
1	chr1_84230428	0	84230428	A	C
1	chr1_84232490	0	84232490	T	G
1	chr1_84237274	0	84237274	A	C
1	chr1_84237644	0	84237644	G	T
1	chr1_84238902	0	84238902	T	G
1	chr1_84243107	0	84243107	A	G
1	chr1_84246355	0	84246355	C	T
1	chr1_84247155	0	84247155	A	G
1	chr1_84252421	0	84252421	T	C
1	chr1_84257895	0	84257895	G	A
1	chr1_84259389	0	84259389	A	G
1	chr1_84264279	0	84264279	A	G
1	chr1_84279906	0	84279906	T	C
1	chr1_84283324	0	84283324	T	C
1	chr1_84286026	0	84286026	C	T
1	chr1_84286364	0	84286364	G	C
1	chr1_84287367	0	84287367	T	C
1	chr1_84290270	0	84290270	G	A
1	chr1_84291556	0	84291556	T	G
1	chr1_84292673	0	84292673	G	A
1	chr1_84293326	0	84293326	A	G
1	chr1_84295047	0	84295047	A	G
1	chr1_84295968	0	84295968	T	C
1	chr1_84296145	0	84296145	A	G
1	chr1_84300484	0	84300484	A	G
1	chr1_84303308	0	84303308	T	C
1	chr1_84304519	0	84304519	G	A
1	chr1_84314507	0	84314507	T	C
1	chr1_84315118	0	84315118	A	G
1	chr1_84317670	0	84317670	G	A
1	chr1_84318363	0	84318363	G	A
1	chr1_84320286	0	84320286	T	C
1	chr1_84326420	0	84326420	T	G
1	chr1_84330046	0	84330046	T	G
1	chr1_84333786	0	84333786	A	G
1	chr1_84335262	0	84335262	T	C
1	chr1_84340323	0	84340323	T	C
1	chr1_84342575	0	84342575	T	C
1	chr1_84345146	0	84345146	T	C
1	chr1_84345307	0	84345307	T	A
1	chr1_84345431	0	84345431	G	A
1	chr1_84348788	0	84348788	C	T
1	chr1_84349824	0	84349824	G	A
1	chr1_84349889	0	84349889	G	A
1	chr1_84352484	0	84352484	A	G
1	chr1_84353263	0	84353263	G	C
1	chr1_84354093	0	84354093	T	C
1	chr1_84354702	0	84354702	C	T
1	chr1_84358416	0	84358416	G	A
1	chr1_84371724	0	84371724	A	C
1	chr1_84374583	0	84374583	G	A
1	chr1_84376809	0	84376809	C	G
1	chr1_84395335	0	84395335	A	T
1	chr1_84397322	0	84397322	G	A
1	chr1_84403640	0	84403640	C	T
1	chr1_84404661	0	84404661	C	T
1	chr1_84414242	0	84414242	T	C
1	chr1_84416843	0	84416843	C	A
1	chr1_84417012	0	84417012	T	C
1	chr1_84419358	0	84419358	T	C
1	chr1_84422831	0	84422831	A	G
1	chr1_84423603	0	84423603	A	G
1	chr1_84425623	0	84425623	A	C
1	chr1_84429744	0	84429744	T	C
1	chr1_84431632	0	84431632	C	G
1	chr1_84434999	0	84434999	T	C
1	chr1_84440318	0	84440318	G	A
1	chr1_84441771	0	84441771	C	T
1	chr1_84444490	0	84444490	C	T
1	chr1_84448457	0	84448457	A	G
1	chr1_84448566	0	84448566	A	C
1	chr1_84449143	0	84449143	A	T
1	chr1_84451404	0	84451404	G	A
1	chr1_84461477	0	84461477	A	G
1	chr1_84471289	0	84471289	C	T
1	chr1_84471513	0	84471513	T	C
1	chr1_84471530	0	84471530	T	C
1	chr1_84472934	0	84472934	A	G
1	chr1_84477628	0	84477628	T	C
1	chr1_84479406	0	84479406	A	G
1	chr1_84483805	0	84483805	T	C
1	chr1_84495050	0	84495050	G	A
1	chr1_84497688	0	84497688	G	T
1	chr1_84497835	0	84497835	C	T
1	chr1_84498689	0	84498689	G	A
1	chr1_84501645	0	84501645	A	G
1	chr1_84521797	0	84521797	T	A
1	chr1_84525859	0	84525859	A	G
1	chr1_84527000	0	84527000	T	C
1	chr1_84527845	0	84527845	C	T
1	chr1_84533306	0	84533306	T	C
1	chr1_84545207	0	84545207	T	C
1	chr1_84546186	0	84546186	C	T
1	chr1_84551578	0	84551578	T	A
1	chr1_84557554	0	84557554	T	A
1	chr1_84559063	0	84559063	A	G
1	chr1_84563311	0	84563311	A	G
1	chr1_84563773	0	84563773	A	G
1	chr1_84567681	0	84567681	T	G
1	chr1_84569061	0	84569061	G	A
1	chr1_84573084	0	84573084	T	C
1	chr1_84574942	0	84574942	A	C
1	chr1_84576264	0	84576264	C	T
1	chr1_84579447	0	84579447	A	G
1	chr1_84589540	0	84589540	G	A
1	chr1_84591153	0	84591153	G	T
1	chr1_84597363	0	84597363	A	T
1	chr1_84599121	0	84599121	A	G
1	chr1_84603252	0	84603252	A	G
1	chr1_84610334	0	84610334	A	G
1	chr1_84614308	0	84614308	T	A
1	chr1_84631282	0	84631282	G	T
1	chr1_84636681	0	84636681	C	G
1	chr1_84642915	0	84642915	A	G
1	chr1_84643104	0	84643104	A	T
1	chr1_84643232	0	84643232	C	G
1	chr1_84645378	0	84645378	T	G
1	chr1_84657591	0	84657591	A	C
1	chr1_84658237	0	84658237	T	C
1	chr1_84658296	0	84658296	T	C
1	chr1_84660343	0	84660343	T	C
1	chr1_84662996	0	84662996	T	G
1	chr1_84665153	0	84665153	A	G
1	chr1_84665779	0	84665779	T	G
1	chr1_84667255	0	84667255	A	G
1	chr1_84668658	0	84668658	T	C
1	chr1_84669247	0	84669247	T	G
1	chr1_84669554	0	84669554	T	C
1	chr1_84670756	0	84670756	T	C
1	chr1_84671953	0	84671953	C	T
1	chr1_84672107	0	84672107	A	G
1	chr1_84672132	0	84672132	G	A
1	chr1_84672868	0	84672868	T	G
1	chr1_84673215	0	84673215	A	T
1	chr1_84676402	0	84676402	A	C
1	chr1_84676734	0	84676734	A	G
1	chr1_84683383	0	84683383	T	C
1	chr1_84684171	0	84684171	A	G
1	chr1_84691424	0	84691424	T	C
1	chr1_84695049	0	84695049	A	G
1	chr1_84704390	0	84704390	A	G
1	chr1_84707327	0	84707327	A	G
1	chr1_84710563	0	84710563	C	T
1	chr1_84714998	0	84714998	T	G
1	chr1_84718198	0	84718198	T	C
1	chr1_84721313	0	84721313	C	T
1	chr1_84721805	0	84721805	T	G
1	chr1_84722735	0	84722735	T	C
1	chr1_84727132	0	84727132	G	A
1	chr1_84732340	0	84732340	G	A
1	chr1_84734169	0	84734169	T	A
1	chr1_84734739	0	84734739	C	T
1	chr1_84735532	0	84735532	A	G
1	chr1_84735667	0	84735667	T	C
1	chr1_84735882	0	84735882	T	G
1	chr1_84742221	0	84742221	G	T
1	chr1_84743905	0	84743905	T	C
1	chr1_84746315	0	84746315	G	A
1	chr1_84748473	0	84748473	C	G
1	chr1_84750280	0	84750280	T	A
1	chr1_84752076	0	84752076	A	G
1	chr1_84752616	0	84752616	A	G
1	chr1_84754811	0	84754811	A	G
1	chr1_84757673	0	84757673	A	G
1	chr1_84760678	0	84760678	A	G
1	chr1_84764067	0	84764067	C	T
1	chr1_84765954	0	84765954	A	C
1	chr1_84774664	0	84774664	T	C
1	chr1_84776017	0	84776017	C	G
1	chr1_84778883	0	84778883	A	C
1	chr1_84782738	0	84782738	C	T
1	chr1_84784171	0	84784171	C	A
1	chr1_84785748	0	84785748	C	G
1	chr1_84792466	0	84792466	T	C
1	chr1_84792986	0	84792986	A	T
1	chr1_84794718	0	84794718	T	C
1	chr1_84802583	0	84802583	C	A
1	chr1_84805641	0	84805641	A	G
1	chr1_84806048	0	84806048	C	A
1	chr1_84809130	0	84809130	C	T
1	chr1_84815923	0	84815923	C	T
1	chr1_84815946	0	84815946	G	A
1	chr1_84828835	0	84828835	A	G
1	chr1_84829300	0	84829300	T	G
1	chr1_84829466	0	84829466	G	A
1	chr1_84835293	0	84835293	G	C
1	chr1_84840123	0	84840123	T	C
1	chr1_84842151	0	84842151	T	C
1	chr1_84845146	0	84845146	C	T
1	chr1_84846147	0	84846147	C	A
1	chr1_84850053	0	84850053	T	C
1	chr1_84856353	0	84856353	C	G
1	chr1_84861694	0	84861694	G	A
1	chr1_84862635	0	84862635	T	C
1	chr1_84865024	0	84865024	C	T
1	chr1_84870552	0	84870552	A	G
1	chr1_84885547	0	84885547	G	T
1	chr1_84894442	0	84894442	G	C
1	chr1_84894592	0	84894592	A	G
1	chr1_84895993	0	84895993	C	G
1	chr1_84896878	0	84896878	A	G
1	chr1_84897851	0	84897851	A	G
1	chr1_84898020	0	84898020	G	A
1	chr1_84899965	0	84899965	T	C
1	chr1_84902080	0	84902080	C	T
1	chr1_84906752	0	84906752	C	T
1	chr1_84907603	0	84907603	T	C
1	chr1_84908796	0	84908796	T	G
1	chr1_84912138	0	84912138	T	C
1	chr1_84914156	0	84914156	T	G
1	chr1_84929147	0	84929147	C	T
1	chr1_84933391	0	84933391	G	A
1	chr1_84937567	0	84937567	G	C
1	chr1_84938169	0	84938169	C	G
1	chr1_84940368	0	84940368	A	G
1	chr1_84941691	0	84941691	A	G
1	chr1_84944944	0	84944944	C	T
1	chr1_84945417	0	84945417	A	C
1	chr1_84950967	0	84950967	A	C
1	chr1_84952119	0	84952119	A	G
1	chr1_84958068	0	84958068	C	T
1	chr1_84959126	0	84959126	C	T
1	chr1_84961427	0	84961427	C	T
1	chr1_84961465	0	84961465	A	G
1	chr1_84964738	0	84964738	G	A
1	chr1_84966025	0	84966025	A	G
1	chr1_84966422	0	84966422	A	C
1	chr1_84975374	0	84975374	G	T
1	chr1_84979143	0	84979143	T	G
1	chr1_84980350	0	84980350	G	A
1	chr1_84980371	0	84980371	T	C
1	chr1_84984388	0	84984388	A	G
1	chr1_84984724	0	84984724	C	T
1	chr1_84988040	0	84988040	G	A
1	chr1_84992833	0	84992833	C	T
1	chr1_84994703	0	84994703	T	C
1	chr1_85002231	0	85002231	A	G
1	chr1_85002421	0	85002421	G	C
1	chr1_85016747	0	85016747	A	G
1	chr1_85018995	0	85018995	T	C
1	chr1_85020644	0	85020644	G	C
1	chr1_85022213	0	85022213	C	T
1	chr1_85025072	0	85025072	A	G
1	chr1_85026656	0	85026656	T	A
1	chr1_85027181	0	85027181	A	G
1	chr1_85030000	0	85030000	G	T
1	chr1_85031796	0	85031796	G	A
1	chr1_85032077	0	85032077	T	C
1	chr1_85040798	0	85040798	T	C
1	chr1_85049515	0	85049515	T	C
1	chr1_85049559	0	85049559	A	G
1	chr1_85050368	0	85050368	A	G
1	chr1_85062386	0	85062386	A	G
1	chr1_85063164	0	85063164	G	A
1	chr1_85063753	0	85063753	A	C
1	chr1_85067375	0	85067375	G	A
1	chr1_85069831	0	85069831	G	C
1	chr1_85070827	0	85070827	C	T
1	chr1_85071369	0	85071369	A	G
1	chr1_85077984	0	85077984	C	T
1	chr1_85079796	0	85079796	T	C
1	chr1_85086753	0	85086753	A	G
1	chr1_85090766	0	85090766	A	G
1	chr1_85090966	0	85090966	G	C
1	chr1_85092948	0	85092948	T	C
1	chr1_85093909	0	85093909	A	T
1	chr1_85095858	0	85095858	A	G
1	chr1_85100618	0	85100618	T	C
1	chr1_85101635	0	85101635	G	A
1	chr1_85103794	0	85103794	T	C
1	chr1_85109235	0	85109235	C	T
1	chr1_85112987	0	85112987	A	G
1	chr1_85128385	0	85128385	G	T
1	chr1_85129286	0	85129286	G	T
1	chr1_85132316	0	85132316	T	C
1	chr1_85135277	0	85135277	T	C
1	chr1_85138127	0	85138127	T	C
1	chr1_85147100	0	85147100	G	A
1	chr1_85148957	0	85148957	C	T
1	chr1_85150652	0	85150652	T	C
1	chr1_85154978	0	85154978	A	T
1	chr1_85164258	0	85164258	T	C
1	chr1_85173777	0	85173777	C	T
1	chr1_85177573	0	85177573	C	T
1	chr1_85179757	0	85179757	C	T
1	chr1_85184871	0	85184871	G	A
1	chr1_85190015	0	85190015	G	T
1	chr1_85192029	0	85192029	C	T
1	chr1_85193416	0	85193416	G	A
1	chr1_85197560	0	85197560	A	G
1	chr1_85201015	0	85201015	C	T
1	chr1_85207657	0	85207657	A	C
1	chr1_85212531	0	85212531	A	C
1	chr1_85221576	0	85221576	G	A
1	chr1_85222988	0	85222988	A	G
1	chr1_85223367	0	85223367	A	T
1	chr1_85225968	0	85225968	A	G
1	chr1_85227908	0	85227908	C	T
1	chr1_85229923	0	85229923	A	G
1	chr1_85231064	0	85231064	C	T
1	chr1_85232181	0	85232181	A	G
1	chr1_85238327	0	85238327	T	C
1	chr1_85240817	0	85240817	G	A
1	chr1_85243303	0	85243303	C	T
1	chr1_85244293	0	85244293	G	A
1	chr1_85249823	0	85249823	T	C
1	chr1_85251099	0	85251099	C	T
1	chr1_85251368	0	85251368	C	T
1	chr1_85260615	0	85260615	T	C
1	chr1_85263713	0	85263713	A	T
1	chr1_85266112	0	85266112	T	C
1	chr1_85284154	0	85284154	G	A
1	chr1_85292723	0	85292723	T	C
1	chr1_85295623	0	85295623	A	G
1	chr1_85296452	0	85296452	T	C
1	chr1_85298704	0	85298704	T	C
1	chr1_85302401	0	85302401	T	C
1	chr1_85307327	0	85307327	G	A
1	chr1_85309429	0	85309429	T	C
1	chr1_85313355	0	85313355	T	C
1	chr1_85313375	0	85313375	T	C
1	chr1_85319628	0	85319628	A	G
1	chr1_85329658	0	85329658	C	A
1	chr1_85334374	0	85334374	C	G
1	chr1_85339598	0	85339598	T	C
1	chr1_85341312	0	85341312	A	G
1	chr1_85341664	0	85341664	C	T
1	chr1_85344645	0	85344645	C	T
1	chr1_85346670	0	85346670	C	T
1	chr1_85348821	0	85348821	T	C
1	chr1_85349146	0	85349146	C	T
1	chr1_85352629	0	85352629	T	C
1	chr1_85355301	0	85355301	C	G
1	chr1_85355707	0	85355707	G	A
1	chr1_85357948	0	85357948	G	A
1	chr1_85359916	0	85359916	C	A
1	chr1_85368075	0	85368075	T	C
1	chr1_85368880	0	85368880	C	T
1	chr1_85370396	0	85370396	C	A
1	chr1_85378382	0	85378382	C	T
1	chr1_85379484	0	85379484	G	A
1	chr1_85379661	0	85379661	T	A
1	chr1_85383909	0	85383909	T	C
1	chr1_85390801	0	85390801	T	C
1	chr1_85394848	0	85394848	A	G
1	chr1_85403966	0	85403966	C	T
1	chr1_85412312	0	85412312	T	C
1	chr1_85413729	0	85413729	A	T
1	chr1_85416085	0	85416085	A	G
1	chr1_85417799	0	85417799	A	G
1	chr1_85423201	0	85423201	T	G
1	chr1_85430732	0	85430732	T	C
1	chr1_85433991	0	85433991	G	A
1	chr1_85439587	0	85439587	C	T
1	chr1_85439674	0	85439674	T	C
1	chr1_85444784	0	85444784	A	G
1	chr1_85448514	0	85448514	T	C
1	chr1_85450198	0	85450198	C	T
1	chr1_85457102	0	85457102	G	C
1	chr1_85471357	0	85471357	T	C
1	chr1_85476716	0	85476716	T	C
1	chr1_85483045	0	85483045	T	C
1	chr1_85488161	0	85488161	C	G
1	chr1_85489274	0	85489274	G	C
1	chr1_85496968	0	85496968	A	G
1	chr1_85514338	0	85514338	A	G
1	chr1_85529204	0	85529204	C	T
1	chr1_85530267	0	85530267	G	T
1	chr1_85537901	0	85537901	C	T
1	chr1_85544381	0	85544381	C	A
1	chr1_85550979	0	85550979	T	C
1	chr1_85557188	0	85557188	C	A
1	chr1_85568117	0	85568117	G	A
1	chr1_85573872	0	85573872	T	C
1	chr1_85578421	0	85578421	A	G
1	chr1_85578946	0	85578946	T	C
1	chr1_85586210	0	85586210	C	T
1	chr1_85594353	0	85594353	C	T
1	chr1_85594607	0	85594607	G	C
1	chr1_85607408	0	85607408	G	C
1	chr1_85620952	0	85620952	A	G
1	chr1_85624909	0	85624909	A	G
1	chr1_85625778	0	85625778	A	G
1	chr1_85639662	0	85639662	G	A
1	chr1_85642665	0	85642665	G	T
1	chr1_85645416	0	85645416	A	G
1	chr1_85646042	0	85646042	T	C
1	chr1_85646259	0	85646259	A	G
1	chr1_85653078	0	85653078	A	G
1	chr1_85655063	0	85655063	C	T
1	chr1_85660865	0	85660865	A	C
1	chr1_85668898	0	85668898	A	G
1	chr1_85673221	0	85673221	A	G
1	chr1_85678316	0	85678316	C	A
1	chr1_85688372	0	85688372	G	A
1	chr1_85696562	0	85696562	G	C
1	chr1_85708079	0	85708079	G	T
1	chr1_85712488	0	85712488	C	A
1	chr1_85713107	0	85713107	C	A
1	chr1_85715811	0	85715811	C	T
1	chr1_85716071	0	85716071	T	C
1	chr1_85723778	0	85723778	A	G
1	chr1_85724847	0	85724847	G	T
1	chr1_85726020	0	85726020	G	C
1	chr1_85728793	0	85728793	T	C
1	chr1_85729632	0	85729632	C	T
1	chr1_85731463	0	85731463	G	A
1	chr1_85734965	0	85734965	A	C
1	chr1_85735294	0	85735294	T	C
1	chr1_85739072	0	85739072	G	A
1	chr1_85740603	0	85740603	C	T
1	chr1_85741803	0	85741803	A	G
1	chr1_85745994	0	85745994	T	C
1	chr1_85747130	0	85747130	A	G
1	chr1_85753109	0	85753109	G	T
1	chr1_85754975	0	85754975	C	T
1	chr1_85755848	0	85755848	T	C
1	chr1_85757497	0	85757497	T	C
1	chr1_85758172	0	85758172	T	C
1	chr1_85760100	0	85760100	C	T
1	chr1_85761899	0	85761899	T	C
1	chr1_85770037	0	85770037	A	C
1	chr1_85772419	0	85772419	G	T
1	chr1_85773386	0	85773386	T	C
1	chr1_85775076	0	85775076	A	G
1	chr1_85778815	0	85778815	C	G
1	chr1_85787064	0	85787064	G	C
1	chr1_85789559	0	85789559	A	G
1	chr1_85791149	0	85791149	A	C
1	chr1_85792968	0	85792968	A	G
1	chr1_85798248	0	85798248	A	G
1	chr1_85801334	0	85801334	G	C
1	chr1_85805486	0	85805486	A	C
1	chr1_85806038	0	85806038	A	C
1	chr1_85807729	0	85807729	C	T
1	chr1_85810941	0	85810941	G	A
1	chr1_85811176	0	85811176	G	A
1	chr1_85813162	0	85813162	G	C
1	chr1_85825504	0	85825504	A	C
1	chr1_85827261	0	85827261	T	G
1	chr1_85832449	0	85832449	A	G
1	chr1_85836360	0	85836360	C	T
1	chr1_85837508	0	85837508	C	A
1	chr1_85841038	0	85841038	G	C
1	chr1_85841439	0	85841439	A	C
1	chr1_85843961	0	85843961	C	T
1	chr1_85859898	0	85859898	A	G
1	chr1_85861621	0	85861621	G	T
1	chr1_85867168	0	85867168	A	G
1	chr1_85868139	0	85868139	T	A
1	chr1_85868829	0	85868829	C	T
1	chr1_85868939	0	85868939	A	G
1	chr1_85870415	0	85870415	G	A
1	chr1_85879001	0	85879001	A	T
1	chr1_85883231	0	85883231	T	C
1	chr1_85887907	0	85887907	T	C
1	chr1_85889500	0	85889500	A	T
1	chr1_85890276	0	85890276	G	A
1	chr1_85891557	0	85891557	G	T
1	chr1_85897946	0	85897946	A	G
1	chr1_85899781	0	85899781	A	T
1	chr1_85901376	0	85901376	G	A
1	chr1_85904302	0	85904302	C	T
1	chr1_85907386	0	85907386	A	G
1	chr1_85907883	0	85907883	C	T
1	chr1_85917805	0	85917805	A	G
1	chr1_85922451	0	85922451	T	C
1	chr1_85929614	0	85929614	T	A
1	chr1_85930345	0	85930345	C	T
1	chr1_85931833	0	85931833	A	G
1	chr1_85932084	0	85932084	G	T
1	chr1_85933569	0	85933569	C	T
1	chr1_85935593	0	85935593	C	T
1	chr1_85936412	0	85936412	T	C
1	chr1_85939957	0	85939957	C	T
1	chr1_85943004	0	85943004	A	G
1	chr1_85950788	0	85950788	G	A
1	chr1_85961149	0	85961149	A	G
1	chr1_85962195	0	85962195	A	G
1	chr1_85965829	0	85965829	T	C
1	chr1_85965931	0	85965931	C	G
1	chr1_85970587	0	85970587	A	G
1	chr1_85973832	0	85973832	G	A
1	chr1_85974296	0	85974296	G	A
1	chr1_85988586	0	85988586	A	G
1	chr1_85988846	0	85988846	A	C
1	chr1_85992287	0	85992287	G	A
1	chr1_85992753	0	85992753	T	C
1	chr1_85992761	0	85992761	T	C
1	chr1_85993175	0	85993175	T	C
1	chr1_86010378	0	86010378	G	A
1	chr1_86016206	0	86016206	C	T
1	chr1_86018079	0	86018079	G	T
1	chr1_86026133	0	86026133	A	T
1	chr1_86026166	0	86026166	C	G
1	chr1_86029444	0	86029444	G	C
1	chr1_86029798	0	86029798	C	G
1	chr1_86030354	0	86030354	G	A
1	chr1_86030378	0	86030378	T	C
1	chr1_86031184	0	86031184	C	G
1	chr1_86032384	0	86032384	T	C
1	chr1_86034567	0	86034567	G	A
1	chr1_86034616	0	86034616	A	G
1	chr1_86038169	0	86038169	C	T
1	chr1_86038465	0	86038465	A	G
1	chr1_86039194	0	86039194	G	C
1	chr1_86059008	0	86059008	C	T
1	chr1_86060596	0	86060596	T	C
1	chr1_86061510	0	86061510	T	C
1	chr1_86075066	0	86075066	T	C
1	chr1_86076047	0	86076047	A	T
1	chr1_86076497	0	86076497	T	C
1	chr1_86076823	0	86076823	C	T
1	chr1_86077581	0	86077581	T	G
1	chr1_86078570	0	86078570	A	G
1	chr1_86079696	0	86079696	G	A
1	chr1_86082016	0	86082016	T	C
1	chr1_86085925	0	86085925	T	C
1	chr1_86086456	0	86086456	G	C
1	chr1_86092150	0	86092150	G	A
1	chr1_86097503	0	86097503	G	A
1	chr1_86097675	0	86097675	A	C
1	chr1_86098670	0	86098670	T	G
1	chr1_86103572	0	86103572	A	C
1	chr1_86103729	0	86103729	A	G
1	chr1_86103908	0	86103908	T	C
1	chr1_86107928	0	86107928	C	G
1	chr1_86110827	0	86110827	G	A
1	chr1_86124495	0	86124495	G	A
1	chr1_86129031	0	86129031	A	G
1	chr1_86131839	0	86131839	A	T
1	chr1_86133314	0	86133314	G	A
1	chr1_86133942	0	86133942	C	T
1	chr1_86140176	0	86140176	C	T
1	chr1_86141484	0	86141484	T	G
1	chr1_86141620	0	86141620	A	G
1	chr1_86142501	0	86142501	C	T
1	chr1_86150862	0	86150862	T	G
1	chr1_86152786	0	86152786	G	A
1	chr1_86154786	0	86154786	T	C
1	chr1_86155485	0	86155485	G	A
1	chr1_86165832	0	86165832	G	T
1	chr1_86165890	0	86165890	A	C
1	chr1_86167402	0	86167402	A	G
1	chr1_86169069	0	86169069	G	A
1	chr1_86173939	0	86173939	C	T
1	chr1_86186250	0	86186250	T	G
1	chr1_86191240	0	86191240	A	C
1	chr1_86200460	0	86200460	T	C
1	chr1_86203832	0	86203832	A	G
1	chr1_86205295	0	86205295	C	T
1	chr1_86206766	0	86206766	A	G
1	chr1_86207450	0	86207450	A	C
1	chr1_86207791	0	86207791	T	C
1	chr1_86207878	0	86207878	T	C
1	chr1_86209976	0	86209976	A	G
1	chr1_86216600	0	86216600	G	A
1	chr1_86218805	0	86218805	G	A
1	chr1_86220674	0	86220674	T	C
1	chr1_86221153	0	86221153	G	T
1	chr1_86222023	0	86222023	A	G
1	chr1_86227332	0	86227332	T	C
1	chr1_86231378	0	86231378	C	A
1	chr1_86235478	0	86235478	C	T
1	chr1_86236569	0	86236569	A	C
1	chr1_86237096	0	86237096	T	C
1	chr1_86245084	0	86245084	C	T
1	chr1_86248095	0	86248095	T	C
1	chr1_86248633	0	86248633	G	A
1	chr1_86250034	0	86250034	C	T
1	chr1_86258777	0	86258777	C	T
1	chr1_86260089	0	86260089	T	C
1	chr1_86261339	0	86261339	A	T
1	chr1_86263495	0	86263495	A	G
1	chr1_86265081	0	86265081	G	A
1	chr1_86266799	0	86266799	C	T
1	chr1_86270946	0	86270946	A	G
1	chr1_86277313	0	86277313	C	T
1	chr1_86283884	0	86283884	A	T
1	chr1_86285746	0	86285746	C	A
1	chr1_86293929	0	86293929	C	T
1	chr1_86294838	0	86294838	A	G
1	chr1_86295312	0	86295312	A	G
1	chr1_86299671	0	86299671	T	C
1	chr1_86300059	0	86300059	G	A
1	chr1_86310592	0	86310592	T	C
1	chr1_86315413	0	86315413	T	A
1	chr1_86316731	0	86316731	G	A
1	chr1_86317660	0	86317660	T	C
1	chr1_86322087	0	86322087	T	C
1	chr1_86322809	0	86322809	G	A
1	chr1_86329165	0	86329165	T	G
1	chr1_86362647	0	86362647	C	G
1	chr1_86372916	0	86372916	C	T
1	chr1_86373546	0	86373546	C	G
1	chr1_86374621	0	86374621	C	T
1	chr1_86375525	0	86375525	C	A
1	chr1_86392370	0	86392370	A	C
1	chr1_86395753	0	86395753	G	A
1	chr1_86396248	0	86396248	C	A
1	chr1_86396864	0	86396864	G	A
1	chr1_86398680	0	86398680	A	C
1	chr1_86409504	0	86409504	C	A
1	chr1_86412696	0	86412696	C	T
1	chr1_86413944	0	86413944	T	C
1	chr1_86417203	0	86417203	A	G
1	chr1_86418030	0	86418030	T	C
1	chr1_86419758	0	86419758	G	T
1	chr1_86429843	0	86429843	C	T
1	chr1_86430342	0	86430342	C	G
1	chr1_86437409	0	86437409	T	C
1	chr1_86437560	0	86437560	C	T
1	chr1_86443723	0	86443723	C	T
1	chr1_86445869	0	86445869	T	C
1	chr1_86455218	0	86455218	T	C
1	chr1_86459511	0	86459511	A	G
1	chr1_86459799	0	86459799	G	C
1	chr1_86468841	0	86468841	A	G
1	chr1_86469543	0	86469543	T	C
1	chr1_86473787	0	86473787	C	T
1	chr1_86474850	0	86474850	C	A
1	chr1_86491070	0	86491070	A	C
1	chr1_86492360	0	86492360	A	C
1	chr1_86496314	0	86496314	C	T
1	chr1_86496668	0	86496668	C	G
1	chr1_86497480	0	86497480	A	G
1	chr1_86503714	0	86503714	C	T
1	chr1_86507643	0	86507643	A	G
1	chr1_86512728	0	86512728	G	T
1	chr1_86512897	0	86512897	T	G
1	chr1_86516001	0	86516001	C	T
1	chr1_86521797	0	86521797	G	A
1	chr1_86526981	0	86526981	C	T
1	chr1_86529862	0	86529862	C	A
1	chr1_86530936	0	86530936	G	C
1	chr1_86531387	0	86531387	A	G
1	chr1_86535355	0	86535355	C	G
1	chr1_86542184	0	86542184	C	T
1	chr1_86542558	0	86542558	A	G
1	chr1_86543434	0	86543434	C	T
1	chr1_86555203	0	86555203	T	A
1	chr1_86557809	0	86557809	T	C
1	chr1_86564544	0	86564544	A	C
1	chr1_86564717	0	86564717	T	C
1	chr1_86564978	0	86564978	T	C
1	chr1_86566015	0	86566015	A	G
1	chr1_86570466	0	86570466	T	G
1	chr1_86575856	0	86575856	T	C
1	chr1_86581390	0	86581390	G	C
1	chr1_86589435	0	86589435	T	C
1	chr1_86594597	0	86594597	A	C
1	chr1_86600198	0	86600198	G	A
1	chr1_86609961	0	86609961	C	G
1	chr1_86616361	0	86616361	T	C
1	chr1_86619800	0	86619800	G	A
1	chr1_86620819	0	86620819	A	G
1	chr1_86628448	0	86628448	C	A
1	chr1_86629379	0	86629379	C	T
1	chr1_86634176	0	86634176	C	T
1	chr1_86644979	0	86644979	T	C
1	chr1_86649748	0	86649748	G	A
1	chr1_86649909	0	86649909	T	C
1	chr1_86656072	0	86656072	G	A
1	chr1_86657029	0	86657029	A	G
1	chr1_86657850	0	86657850	A	G
1	chr1_86658737	0	86658737	C	T
1	chr1_86665844	0	86665844	C	T
1	chr1_86669018	0	86669018	T	C
1	chr1_86675830	0	86675830	G	T
1	chr1_86695744	0	86695744	A	G
1	chr1_86706767	0	86706767	C	G
1	chr1_86718809	0	86718809	G	A
1	chr1_86723642	0	86723642	T	C
1	chr1_86733795	0	86733795	G	C
1	chr1_86739228	0	86739228	T	C
1	chr1_86739650	0	86739650	G	A
1	chr1_86741801	0	86741801	A	G
1	chr1_86745049	0	86745049	T	G
1	chr1_86751693	0	86751693	A	G
1	chr1_86753303	0	86753303	A	G
1	chr1_86753578	0	86753578	T	C
1	chr1_86756318	0	86756318	A	C
1	chr1_86758573	0	86758573	C	T
1	chr1_86761927	0	86761927	T	C
1	chr1_86769256	0	86769256	A	G
1	chr1_86774922	0	86774922	T	C
1	chr1_86778348	0	86778348	A	G
1	chr1_86789185	0	86789185	T	C
1	chr1_86791735	0	86791735	A	G
1	chr1_86800270	0	86800270	T	G
1	chr1_86801822	0	86801822	A	G
1	chr1_86802777	0	86802777	G	T
1	chr1_86804912	0	86804912	A	G
1	chr1_86809288	0	86809288	A	C
1	chr1_86815426	0	86815426	T	C
1	chr1_86816100	0	86816100	G	A
1	chr1_86821143	0	86821143	C	A
1	chr1_86822837	0	86822837	A	G
1	chr1_86833183	0	86833183	C	A
1	chr1_86836028	0	86836028	T	C
1	chr1_86836244	0	86836244	C	T
1	chr1_86841873	0	86841873	C	T
1	chr1_86847048	0	86847048	C	T
1	chr1_86850323	0	86850323	T	G
1	chr1_86867303	0	86867303	T	C
1	chr1_86869219	0	86869219	C	T
1	chr1_86870088	0	86870088	T	C
1	chr1_86877858	0	86877858	A	G
1	chr1_86878445	0	86878445	C	G
1	chr1_86888772	0	86888772	T	C
1	chr1_86889225	0	86889225	T	C
1	chr1_86890279	0	86890279	G	A
1	chr1_86891403	0	86891403	T	C
1	chr1_86894519	0	86894519	T	G
1	chr1_86919616	0	86919616	A	C
1	chr1_86924747	0	86924747	T	C
1	chr1_86935024	0	86935024	T	C
1	chr1_86936010	0	86936010	G	A
1	chr1_86936032	0	86936032	C	T
1	chr1_86937525	0	86937525	A	G
1	chr1_86939495	0	86939495	T	G
1	chr1_86944156	0	86944156	A	G
1	chr1_86944579	0	86944579	C	T
1	chr1_86945019	0	86945019	C	T
1	chr1_86949883	0	86949883	A	G
1	chr1_86951756	0	86951756	A	G
1	chr1_86958760	0	86958760	A	G
1	chr1_86961973	0	86961973	A	G
1	chr1_86962535	0	86962535	C	T
1	chr1_86973623	0	86973623	C	T
1	chr1_86982652	0	86982652	A	G
1	chr1_86982783	0	86982783	G	A
1	chr1_86989769	0	86989769	C	T
1	chr1_86990520	0	86990520	C	T
1	chr1_86994508	0	86994508	C	T
1	chr1_87002426	0	87002426	A	C
1	chr1_87005994	0	87005994	T	G
1	chr1_87011226	0	87011226	T	C
1	chr1_87012310	0	87012310	C	T
1	chr1_87013245	0	87013245	A	T
1	chr1_87019903	0	87019903	T	C
1	chr1_87023104	0	87023104	G	A
1	chr1_87029990	0	87029990	A	G
1	chr1_87033607	0	87033607	A	G
1	chr1_87034668	0	87034668	G	A
1	chr1_87040186	0	87040186	C	T
1	chr1_87043948	0	87043948	C	T
1	chr1_87048265	0	87048265	T	C
1	chr1_87050489	0	87050489	C	A
1	chr1_87054055	0	87054055	T	C
1	chr1_87056660	0	87056660	G	A
1	chr1_87057168	0	87057168	T	C
1	chr1_87059458	0	87059458	G	A
1	chr1_87059539	0	87059539	A	G
1	chr1_87062147	0	87062147	A	T
1	chr1_87066405	0	87066405	C	T
1	chr1_87081238	0	87081238	G	A
1	chr1_87083370	0	87083370	A	G
1	chr1_87083711	0	87083711	C	T
1	chr1_87091972	0	87091972	C	G
1	chr1_87092848	0	87092848	G	C
1	chr1_87093427	0	87093427	C	T
1	chr1_87098316	0	87098316	T	C
1	chr1_87112854	0	87112854	C	T
1	chr1_87114583	0	87114583	C	G
1	chr1_87115924	0	87115924	A	C
1	chr1_87124922	0	87124922	A	C
1	chr1_87127020	0	87127020	G	T
1	chr1_87127890	0	87127890	T	C
1	chr1_87128338	0	87128338	C	G
1	chr1_87132363	0	87132363	T	A
1	chr1_87135370	0	87135370	C	T
1	chr1_87138159	0	87138159	C	T
1	chr1_87138973	0	87138973	G	T
1	chr1_87141448	0	87141448	A	C
1	chr1_87141832	0	87141832	C	T
1	chr1_87143046	0	87143046	G	T
1	chr1_87143776	0	87143776	G	T
1	chr1_87155733	0	87155733	A	C
1	chr1_87167001	0	87167001	T	C
1	chr1_87167742	0	87167742	G	A
1	chr1_87168594	0	87168594	A	T
1	chr1_87168942	0	87168942	G	A
1	chr1_87175783	0	87175783	C	T
1	chr1_87177486	0	87177486	G	T
1	chr1_87181592	0	87181592	G	A
1	chr1_87183140	0	87183140	T	C
1	chr1_87184273	0	87184273	G	C
1	chr1_87184551	0	87184551	C	T
1	chr1_87185172	0	87185172	A	G
1	chr1_87185969	0	87185969	G	C
1	chr1_87186091	0	87186091	A	T
1	chr1_87189549	0	87189549	C	T
1	chr1_87191769	0	87191769	T	G
1	chr1_87191961	0	87191961	A	C
1	chr1_87223681	0	87223681	C	A
1	chr1_87236256	0	87236256	T	C
1	chr1_87237301	0	87237301	G	A
1	chr1_87239122	0	87239122	A	G
1	chr1_87241042	0	87241042	A	G
1	chr1_87243317	0	87243317	T	C
1	chr1_87243321	0	87243321	C	G
1	chr1_87244058	0	87244058	G	A
1	chr1_87248909	0	87248909	A	C
1	chr1_87272503	0	87272503	C	A
1	chr1_87273194	0	87273194	C	T
1	chr1_87277250	0	87277250	C	T
1	chr1_87281740	0	87281740	C	G
1	chr1_87285273	0	87285273	C	G
1	chr1_87289588	0	87289588	G	A
1	chr1_87290040	0	87290040	G	A
1	chr1_87290833	0	87290833	T	C
1	chr1_87293192	0	87293192	C	T
1	chr1_87293489	0	87293489	G	C
1	chr1_87293846	0	87293846	C	T
1	chr1_87300940	0	87300940	C	T
1	chr1_87301564	0	87301564	G	A
1	chr1_87301582	0	87301582	T	C
1	chr1_87301628	0	87301628	A	G
1	chr1_87301768	0	87301768	C	G
1	chr1_87301811	0	87301811	T	G
1	chr1_87305767	0	87305767	C	G
1	chr1_87309483	0	87309483	A	G
1	chr1_87333922	0	87333922	T	C
1	chr1_87345341	0	87345341	C	T
1	chr1_87349091	0	87349091	C	A
1	chr1_87349888	0	87349888	A	C
1	chr1_87351860	0	87351860	T	C
1	chr1_87355518	0	87355518	C	A
1	chr1_87357579	0	87357579	T	G
1	chr1_87359826	0	87359826	T	C
1	chr1_87360454	0	87360454	T	C
1	chr1_87364855	0	87364855	T	C
1	chr1_87382035	0	87382035	A	G
1	chr1_87382833	0	87382833	C	G
1	chr1_87392845	0	87392845	G	A
1	chr1_87402066	0	87402066	C	T
1	chr1_87408286	0	87408286	A	T
1	chr1_87417352	0	87417352	A	G
1	chr1_87424083	0	87424083	A	T
1	chr1_87424904	0	87424904	A	G
1	chr1_87436482	0	87436482	C	A
1	chr1_87442157	0	87442157	C	T
1	chr1_87442741	0	87442741	T	C
1	chr1_87459252	0	87459252	T	C
1	chr1_87459621	0	87459621	C	A
1	chr1_87467649	0	87467649	A	C
1	chr1_87470664	0	87470664	A	G
1	chr1_87473164	0	87473164	G	A
1	chr1_87474504	0	87474504	A	G
1	chr1_87475439	0	87475439	T	G
1	chr1_87476085	0	87476085	C	T
1	chr1_87478856	0	87478856	A	C
1	chr1_87480451	0	87480451	A	G
1	chr1_87480968	0	87480968	C	T
1	chr1_87484990	0	87484990	T	C
1	chr1_87486146	0	87486146	C	T
1	chr1_87487249	0	87487249	G	A
1	chr1_87490532	0	87490532	G	T
1	chr1_87491318	0	87491318	A	G
1	chr1_87492040	0	87492040	G	A
1	chr1_87492154	0	87492154	G	A
1	chr1_87492710	0	87492710	C	T
1	chr1_87493260	0	87493260	C	T
1	chr1_87493834	0	87493834	C	G
1	chr1_87494937	0	87494937	G	A
1	chr1_87499853	0	87499853	C	T
1	chr1_87499879	0	87499879	T	A
1	chr1_87501156	0	87501156	A	G
1	chr1_87505310	0	87505310	C	T
1	chr1_87507025	0	87507025	T	G
1	chr1_87508926	0	87508926	C	T
1	chr1_87510151	0	87510151	G	C
1	chr1_87512800	0	87512800	C	G
1	chr1_87517416	0	87517416	T	C
1	chr1_87517530	0	87517530	G	T
1	chr1_87520115	0	87520115	A	T
1	chr1_87533184	0	87533184	G	A
1	chr1_87544785	0	87544785	A	C
1	chr1_87553539	0	87553539	T	C
1	chr1_87557170	0	87557170	G	A
1	chr1_87560460	0	87560460	C	T
1	chr1_87563301	0	87563301	A	G
1	chr1_87564784	0	87564784	C	A
1	chr1_87571466	0	87571466	C	A
1	chr1_87574287	0	87574287	C	T
1	chr1_87574538	0	87574538	C	T
1	chr1_87577494	0	87577494	A	T
1	chr1_87578426	0	87578426	T	A
1	chr1_87582856	0	87582856	T	C
1	chr1_87596135	0	87596135	A	G
1	chr1_87603834	0	87603834	A	G
1	chr1_87607284	0	87607284	A	G
1	chr1_87607309	0	87607309	C	G
1	chr1_87613242	0	87613242	C	T
1	chr1_87615745	0	87615745	G	A
1	chr1_87616059	0	87616059	A	G
1	chr1_87619246	0	87619246	A	G
1	chr1_87622561	0	87622561	A	C
1	chr1_87624190	0	87624190	A	G
1	chr1_87628460	0	87628460	G	A
1	chr1_87634084	0	87634084	A	T
1	chr1_87634993	0	87634993	T	G
1	chr1_87643182	0	87643182	C	A
1	chr1_87644013	0	87644013	T	C
1	chr1_87656309	0	87656309	C	T
1	chr1_87668131	0	87668131	C	T
1	chr1_87672360	0	87672360	A	G
1	chr1_87674331	0	87674331	A	T
1	chr1_87676071	0	87676071	A	G
1	chr1_87676196	0	87676196	C	A
1	chr1_87677433	0	87677433	T	C
1	chr1_87680168	0	87680168	A	G
1	chr1_87683325	0	87683325	G	C
1	chr1_87683618	0	87683618	A	C
1	chr1_87687327	0	87687327	C	T
1	chr1_87694393	0	87694393	G	A
1	chr1_87696390	0	87696390	T	G
1	chr1_87697422	0	87697422	G	C
1	chr1_87697958	0	87697958	A	G
1	chr1_87699479	0	87699479	T	C
1	chr1_87709697	0	87709697	A	G
1	chr1_87710033	0	87710033	C	T
1	chr1_87712581	0	87712581	C	G
1	chr1_87716040	0	87716040	T	C
1	chr1_87718972	0	87718972	A	G
1	chr1_87719402	0	87719402	A	C
1	chr1_87720958	0	87720958	T	G
1	chr1_87732155	0	87732155	T	C
1	chr1_87736183	0	87736183	G	A
1	chr1_87738310	0	87738310	T	C
1	chr1_87744153	0	87744153	A	G
1	chr1_87745894	0	87745894	A	G
1	chr1_87746158	0	87746158	C	T
1	chr1_87746888	0	87746888	A	T
1	chr1_87747446	0	87747446	G	A
1	chr1_87753123	0	87753123	A	G
1	chr1_87753176	0	87753176	A	C
1	chr1_87762648	0	87762648	C	T
1	chr1_87763414	0	87763414	T	C
1	chr1_87768778	0	87768778	G	T
1	chr1_87781981	0	87781981	A	G
1	chr1_87791355	0	87791355	C	T
1	chr1_87793966	0	87793966	C	T
1	chr1_87801625	0	87801625	G	A
1	chr1_87806216	0	87806216	T	G
1	chr1_87807921	0	87807921	G	A
1	chr1_87808147	0	87808147	G	A
1	chr1_87810379	0	87810379	A	G
1	chr1_87811684	0	87811684	G	A
1	chr1_87813949	0	87813949	T	C
1	chr1_87816567	0	87816567	T	A
1	chr1_87823340	0	87823340	C	T
1	chr1_87824250	0	87824250	A	G
1	chr1_87824525	0	87824525	G	A
1	chr1_87827034	0	87827034	T	C
1	chr1_87830307	0	87830307	A	G
1	chr1_87837490	0	87837490	G	C
1	chr1_87842260	0	87842260	T	C
1	chr1_87843674	0	87843674	T	C
1	chr1_87845064	0	87845064	A	C
1	chr1_87849229	0	87849229	A	G
1	chr1_87860383	0	87860383	T	G
1	chr1_87874614	0	87874614	G	A
1	chr1_87874827	0	87874827	T	G
1	chr1_87875478	0	87875478	G	T
1	chr1_87877928	0	87877928	C	A
1	chr1_87879945	0	87879945	T	C
1	chr1_87881728	0	87881728	A	G
1	chr1_87884763	0	87884763	G	T
1	chr1_87885279	0	87885279	C	G
1	chr1_87889846	0	87889846	G	A
1	chr1_87896985	0	87896985	C	T
1	chr1_87901663	0	87901663	A	G
1	chr1_87908585	0	87908585	C	A
1	chr1_87923332	0	87923332	C	T
1	chr1_87929001	0	87929001	A	G
1	chr1_87932648	0	87932648	A	G
1	chr1_87933193	0	87933193	T	C
1	chr1_87934081	0	87934081	A	G
1	chr1_87934263	0	87934263	C	A
1	chr1_87954351	0	87954351	C	T
1	chr1_87956661	0	87956661	T	A
1	chr1_87959602	0	87959602	G	A
1	chr1_87976220	0	87976220	C	T
1	chr1_87994103	0	87994103	A	T
1	chr1_87995927	0	87995927	T	G
1	chr1_87996425	0	87996425	T	C
1	chr1_87996826	0	87996826	G	A
1	chr1_88001305	0	88001305	C	A
1	chr1_88003087	0	88003087	G	A
1	chr1_88009411	0	88009411	G	A
1	chr1_88011444	0	88011444	A	C
1	chr1_88014950	0	88014950	A	T
1	chr1_88019966	0	88019966	C	T
1	chr1_88021886	0	88021886	A	G
1	chr1_88024647	0	88024647	A	G
1	chr1_88025100	0	88025100	T	C
1	chr1_88026808	0	88026808	G	A
1	chr1_88031555	0	88031555	A	G
1	chr1_88034631	0	88034631	C	A
1	chr1_88035011	0	88035011	T	C
1	chr1_88040567	0	88040567	C	A
1	chr1_88040988	0	88040988	T	C
1	chr1_88048320	0	88048320	A	G
1	chr1_88050914	0	88050914	T	C
1	chr1_88054630	0	88054630	C	T
1	chr1_88056298	0	88056298	G	C
1	chr1_88062658	0	88062658	A	C
1	chr1_88073574	0	88073574	T	C
1	chr1_88085905	0	88085905	A	T
1	chr1_88086972	0	88086972	C	A
1	chr1_88099922	0	88099922	T	C
1	chr1_88102671	0	88102671	C	T
1	chr1_88108891	0	88108891	C	T
1	chr1_88129891	0	88129891	G	C
1	chr1_88173717	0	88173717	T	C
1	chr1_88176663	0	88176663	T	C
1	chr1_88177850	0	88177850	T	G
1	chr1_88179296	0	88179296	A	C
1	chr1_88184624	0	88184624	C	T
1	chr1_88191453	0	88191453	T	C
1	chr1_88201014	0	88201014	G	A
1	chr1_88201531	0	88201531	C	A
1	chr1_88204088	0	88204088	C	T
1	chr1_88211598	0	88211598	C	G
1	chr1_88217851	0	88217851	G	A
1	chr1_88221518	0	88221518	T	C
1	chr1_88232037	0	88232037	G	A
1	chr1_88232406	0	88232406	A	G
1	chr1_88243843	0	88243843	C	T
1	chr1_88245091	0	88245091	A	G
1	chr1_88253634	0	88253634	C	T
1	chr1_88263764	0	88263764	G	C
1	chr1_88272366	0	88272366	A	G
1	chr1_88272571	0	88272571	C	G
1	chr1_88275266	0	88275266	A	C
1	chr1_88284972	0	88284972	A	G
1	chr1_88287994	0	88287994	G	C
1	chr1_88297275	0	88297275	C	T
1	chr1_88303508	0	88303508	A	G
1	chr1_88308633	0	88308633	C	T
1	chr1_88311884	0	88311884	T	C
1	chr1_88313786	0	88313786	G	T
1	chr1_88315596	0	88315596	G	A
1	chr1_88320489	0	88320489	G	A
1	chr1_88324716	0	88324716	T	C
1	chr1_88326275	0	88326275	C	T
1	chr1_88327348	0	88327348	A	G
1	chr1_88340815	0	88340815	T	C
1	chr1_88344832	0	88344832	G	A
1	chr1_88352427	0	88352427	A	G
1	chr1_88356441	0	88356441	T	C
1	chr1_88357654	0	88357654	T	C
1	chr1_88368728	0	88368728	G	T
1	chr1_88369801	0	88369801	T	C
1	chr1_88373736	0	88373736	C	A
1	chr1_88375939	0	88375939	T	C
1	chr1_88376403	0	88376403	T	C
1	chr1_88376758	0	88376758	C	T
1	chr1_88389697	0	88389697	C	A
1	chr1_88391657	0	88391657	A	G
1	chr1_88399614	0	88399614	T	C
1	chr1_88406487	0	88406487	T	A
1	chr1_88407052	0	88407052	G	T
1	chr1_88408337	0	88408337	C	G
1	chr1_88414657	0	88414657	C	T
1	chr1_88419559	0	88419559	A	C
1	chr1_88427358	0	88427358	G	A
1	chr1_88439135	0	88439135	T	C
1	chr1_88439446	0	88439446	G	C
1	chr1_88441710	0	88441710	G	T
1	chr1_88446680	0	88446680	T	C
1	chr1_88448017	0	88448017	A	G
1	chr1_88448741	0	88448741	C	T
1	chr1_88451699	0	88451699	T	C
1	chr1_88453154	0	88453154	A	G
1	chr1_88453642	0	88453642	C	T
1	chr1_88454085	0	88454085	G	C
1	chr1_88457245	0	88457245	G	C
1	chr1_88457347	0	88457347	T	C
1	chr1_88457376	0	88457376	C	T
1	chr1_88457854	0	88457854	G	T
1	chr1_88464313	0	88464313	G	A
1	chr1_88473912	0	88473912	T	A
1	chr1_88481171	0	88481171	A	G
1	chr1_88484613	0	88484613	G	A
1	chr1_88485672	0	88485672	C	A
1	chr1_88486891	0	88486891	G	A
1	chr1_88490564	0	88490564	A	G
1	chr1_88490679	0	88490679	G	T
1	chr1_88493217	0	88493217	A	G
1	chr1_88496066	0	88496066	T	C
1	chr1_88503831	0	88503831	C	A
1	chr1_88506466	0	88506466	C	T
1	chr1_88513072	0	88513072	C	A
1	chr1_88515215	0	88515215	C	T
1	chr1_88517570	0	88517570	A	G
1	chr1_88523141	0	88523141	A	C
1	chr1_88524370	0	88524370	G	C
1	chr1_88526228	0	88526228	A	G
1	chr1_88527080	0	88527080	A	G
1	chr1_88532667	0	88532667	A	G
1	chr1_88533048	0	88533048	G	A
1	chr1_88533778	0	88533778	G	A
1	chr1_88539606	0	88539606	A	G
1	chr1_88539719	0	88539719	A	G
1	chr1_88540333	0	88540333	T	C
1	chr1_88540490	0	88540490	A	G
1	chr1_88540619	0	88540619	T	C
1	chr1_88540964	0	88540964	A	G
1	chr1_88545548	0	88545548	A	C
1	chr1_88546334	0	88546334	G	A
1	chr1_88548031	0	88548031	A	G
1	chr1_88551131	0	88551131	G	A
1	chr1_88567042	0	88567042	A	T
1	chr1_88570202	0	88570202	C	T
1	chr1_88575243	0	88575243	A	C
1	chr1_88581894	0	88581894	A	C
1	chr1_88582094	0	88582094	A	G
1	chr1_88584026	0	88584026	T	C
1	chr1_88587011	0	88587011	C	T
1	chr1_88591509	0	88591509	T	C
1	chr1_88591736	0	88591736	T	C
1	chr1_88592825	0	88592825	C	T
1	chr1_88593657	0	88593657	A	T
1	chr1_88596899	0	88596899	A	G
1	chr1_88598548	0	88598548	G	T
1	chr1_88612212	0	88612212	A	C
1	chr1_88612916	0	88612916	C	A
1	chr1_88613875	0	88613875	T	C
1	chr1_88614017	0	88614017	A	G
1	chr1_88625274	0	88625274	T	C
1	chr1_88625306	0	88625306	A	G
1	chr1_88632733	0	88632733	T	C
1	chr1_88635475	0	88635475	A	G
1	chr1_88639509	0	88639509	G	C
1	chr1_88652360	0	88652360	A	G
1	chr1_88662978	0	88662978	G	A
1	chr1_88664169	0	88664169	G	A
1	chr1_88666754	0	88666754	T	C
1	chr1_88668217	0	88668217	C	T
1	chr1_88673482	0	88673482	T	C
1	chr1_88681459	0	88681459	A	G
1	chr1_88696188	0	88696188	A	G
1	chr1_88698702	0	88698702	C	G
1	chr1_88699262	0	88699262	G	C
1	chr1_88701313	0	88701313	T	G
1	chr1_88709590	0	88709590	A	G
1	chr1_88712421	0	88712421	T	C
1	chr1_88721236	0	88721236	G	C
1	chr1_88728070	0	88728070	C	A
1	chr1_88732052	0	88732052	G	T
1	chr1_88732970	0	88732970	G	A
1	chr1_88734173	0	88734173	C	G
1	chr1_88738030	0	88738030	T	C
1	chr1_88742717	0	88742717	G	C
1	chr1_88742757	0	88742757	T	C
1	chr1_88749501	0	88749501	T	C
1	chr1_88750565	0	88750565	T	C
1	chr1_88750967	0	88750967	A	G
1	chr1_88759249	0	88759249	A	G
1	chr1_88759275	0	88759275	T	C
1	chr1_88766345	0	88766345	C	T
1	chr1_88768773	0	88768773	G	A
1	chr1_88772041	0	88772041	T	C
1	chr1_88780113	0	88780113	G	T
1	chr1_88789277	0	88789277	T	C
1	chr1_88792583	0	88792583	G	C
1	chr1_88798165	0	88798165	T	C
1	chr1_88804523	0	88804523	T	C
1	chr1_88811775	0	88811775	A	G
1	chr1_88812508	0	88812508	C	T
1	chr1_88814052	0	88814052	A	G
1	chr1_88814778	0	88814778	A	G
1	chr1_88829318	0	88829318	T	C
1	chr1_88829350	0	88829350	T	C
1	chr1_88829619	0	88829619	T	A
1	chr1_88844977	0	88844977	A	G
1	chr1_88845008	0	88845008	A	G
1	chr1_88848147	0	88848147	C	T
1	chr1_88848267	0	88848267	T	C
1	chr1_88855629	0	88855629	G	A
1	chr1_88856629	0	88856629	A	G
1	chr1_88863548	0	88863548	G	C
1	chr1_88865346	0	88865346	T	C
1	chr1_88866502	0	88866502	C	T
1	chr1_88868088	0	88868088	T	A
1	chr1_88868414	0	88868414	G	A
1	chr1_88871655	0	88871655	A	G
1	chr1_88876622	0	88876622	T	C
1	chr1_88879434	0	88879434	T	C
1	chr1_88880191	0	88880191	T	C
1	chr1_88880694	0	88880694	C	G
1	chr1_88883207	0	88883207	G	A
1	chr1_88887880	0	88887880	G	A
1	chr1_88889467	0	88889467	C	T
1	chr1_88891966	0	88891966	T	C
1	chr1_88897368	0	88897368	A	G
1	chr1_88897511	0	88897511	G	A
1	chr1_88898410	0	88898410	T	C
1	chr1_88900209	0	88900209	T	C
1	chr1_88903252	0	88903252	A	G
1	chr1_88907953	0	88907953	A	G
1	chr1_88911093	0	88911093	A	G
1	chr1_88913791	0	88913791	A	G
1	chr1_88913957	0	88913957	C	A
1	chr1_88921615	0	88921615	A	G
1	chr1_88921888	0	88921888	A	G
1	chr1_88921917	0	88921917	G	A
1	chr1_88923008	0	88923008	T	G
1	chr1_88923510	0	88923510	T	C
1	chr1_88923686	0	88923686	G	A
1	chr1_88927785	0	88927785	A	G
1	chr1_88928224	0	88928224	G	A
1	chr1_88936659	0	88936659	G	C
1	chr1_88938929	0	88938929	A	G
1	chr1_88941659	0	88941659	T	A
1	chr1_88941804	0	88941804	T	C
1	chr1_88941818	0	88941818	T	C
1	chr1_88945684	0	88945684	A	G
1	chr1_88947673	0	88947673	T	C
1	chr1_88954068	0	88954068	C	T
1	chr1_88960382	0	88960382	C	G
1	chr1_88960610	0	88960610	A	C
1	chr1_88961308	0	88961308	T	A
1	chr1_88972357	0	88972357	T	C
1	chr1_88978957	0	88978957	T	A
1	chr1_88979558	0	88979558	T	C
1	chr1_88979743	0	88979743	C	T
1	chr1_88997983	0	88997983	C	T
1	chr1_88998615	0	88998615	C	G
1	chr1_88999624	0	88999624	G	A
1	chr1_89003035	0	89003035	C	T
1	chr1_89003242	0	89003242	G	C
1	chr1_89008682	0	89008682	A	G
1	chr1_89013018	0	89013018	C	T
1	chr1_89013311	0	89013311	A	G
1	chr1_89014836	0	89014836	T	C
1	chr1_89024185	0	89024185	G	A
1	chr1_89033131	0	89033131	T	C
1	chr1_89041426	0	89041426	A	G
1	chr1_89044956	0	89044956	A	G
1	chr1_89045590	0	89045590	G	C
1	chr1_89052662	0	89052662	A	G
1	chr1_89056340	0	89056340	C	T
1	chr1_89057026	0	89057026	G	A
1	chr1_89058787	0	89058787	C	G
1	chr1_89082546	0	89082546	G	C
1	chr1_89085837	0	89085837	A	G
1	chr1_89087356	0	89087356	A	G
1	chr1_89101579	0	89101579	A	C
1	chr1_89112838	0	89112838	T	C
1	chr1_89139950	0	89139950	G	A
1	chr1_89146700	0	89146700	A	G
1	chr1_89148333	0	89148333	G	A
1	chr1_89149303	0	89149303	A	G
1	chr1_89153866	0	89153866	A	G
1	chr1_89158898	0	89158898	C	T
1	chr1_89161199	0	89161199	T	G
1	chr1_89171522	0	89171522	G	A
1	chr1_89174802	0	89174802	T	C
1	chr1_89186552	0	89186552	T	G
1	chr1_89188600	0	89188600	G	A
1	chr1_89201148	0	89201148	A	T
1	chr1_89202106	0	89202106	G	T
1	chr1_89203071	0	89203071	T	C
1	chr1_89203817	0	89203817	G	C
1	chr1_89220731	0	89220731	G	A
1	chr1_89229449	0	89229449	G	A
1	chr1_89243671	0	89243671	G	A
1	chr1_89248404	0	89248404	G	C
1	chr1_89250851	0	89250851	T	C
1	chr1_89251724	0	89251724	T	G
1	chr1_89252770	0	89252770	T	C
1	chr1_89254252	0	89254252	A	G
1	chr1_89255265	0	89255265	C	G
1	chr1_89260822	0	89260822	T	C
1	chr1_89261506	0	89261506	C	T
1	chr1_89267751	0	89267751	T	C
1	chr1_89270081	0	89270081	T	C
1	chr1_89275271	0	89275271	A	G
1	chr1_89276757	0	89276757	A	G
1	chr1_89286382	0	89286382	C	G
1	chr1_89288096	0	89288096	T	A
1	chr1_89289617	0	89289617	A	G
1	chr1_89290467	0	89290467	T	C
1	chr1_89293341	0	89293341	T	C
1	chr1_89293990	0	89293990	T	G
1	chr1_89298162	0	89298162	A	C
1	chr1_89304763	0	89304763	C	G
1	chr1_89305540	0	89305540	C	G
1	chr1_89307289	0	89307289	A	C
1	chr1_89313271	0	89313271	T	C
1	chr1_89316166	0	89316166	A	C
1	chr1_89320551	0	89320551	A	C
1	chr1_89322032	0	89322032	A	G
1	chr1_89325402	0	89325402	C	T
1	chr1_89333831	0	89333831	A	G
1	chr1_89334457	0	89334457	T	C
1	chr1_89336735	0	89336735	A	G
1	chr1_89337533	0	89337533	T	C
1	chr1_89340681	0	89340681	C	G
1	chr1_89345102	0	89345102	G	C
1	chr1_89350069	0	89350069	A	G
1	chr1_89353303	0	89353303	A	G
1	chr1_89356844	0	89356844	G	C
1	chr1_89362866	0	89362866	C	T
1	chr1_89363373	0	89363373	T	C
1	chr1_89364452	0	89364452	G	T
1	chr1_89374387	0	89374387	A	T
1	chr1_89378191	0	89378191	T	C
1	chr1_89383454	0	89383454	C	T
1	chr1_89385369	0	89385369	G	C
1	chr1_89386027	0	89386027	A	G
1	chr1_89386264	0	89386264	G	A
1	chr1_89386779	0	89386779	G	A
1	chr1_89388992	0	89388992	C	G
1	chr1_89389522	0	89389522	G	C
1	chr1_89390008	0	89390008	C	A
1	chr1_89390077	0	89390077	A	G
1	chr1_89390249	0	89390249	T	C
1	chr1_89392355	0	89392355	T	C
1	chr1_89396182	0	89396182	T	C
1	chr1_89397038	0	89397038	T	C
1	chr1_89397296	0	89397296	T	C
1	chr1_89400621	0	89400621	A	G
1	chr1_89402698	0	89402698	T	C
1	chr1_89404848	0	89404848	T	C
1	chr1_89407338	0	89407338	T	G
1	chr1_89411512	0	89411512	T	C
1	chr1_89413590	0	89413590	T	C
1	chr1_89415018	0	89415018	C	T
1	chr1_89424271	0	89424271	C	A
1	chr1_89426839	0	89426839	G	A
1	chr1_89428065	0	89428065	T	C
1	chr1_89429442	0	89429442	T	C
1	chr1_89431705	0	89431705	A	G
1	chr1_89432539	0	89432539	A	G
1	chr1_89433215	0	89433215	T	C
1	chr1_89436025	0	89436025	T	C
1	chr1_89436206	0	89436206	T	C
1	chr1_89441149	0	89441149	A	G
1	chr1_89445825	0	89445825	A	C
1	chr1_89448569	0	89448569	C	T
1	chr1_89449780	0	89449780	A	G
1	chr1_89449851	0	89449851	C	T
1	chr1_89453005	0	89453005	G	A
1	chr1_89462825	0	89462825	A	G
1	chr1_89463160	0	89463160	A	G
1	chr1_89467997	0	89467997	G	T
1	chr1_89475126	0	89475126	A	G
1	chr1_89478878	0	89478878	T	C
1	chr1_89482801	0	89482801	C	T
1	chr1_89486244	0	89486244	A	G
1	chr1_89487783	0	89487783	A	G
1	chr1_89491787	0	89491787	C	A
1	chr1_89496170	0	89496170	A	C
1	chr1_89508347	0	89508347	A	G
1	chr1_89509767	0	89509767	T	C
1	chr1_89511509	0	89511509	C	A
1	chr1_89529180	0	89529180	T	C
1	chr1_89536885	0	89536885	G	A
1	chr1_89543781	0	89543781	G	C
1	chr1_89547715	0	89547715	A	G
1	chr1_89552045	0	89552045	A	G
1	chr1_89556361	0	89556361	T	C
1	chr1_89556605	0	89556605	G	A
1	chr1_89576590	0	89576590	T	C
1	chr1_89580893	0	89580893	G	A
1	chr1_89583911	0	89583911	A	G
1	chr1_89585330	0	89585330	A	G
1	chr1_89589418	0	89589418	A	C
1	chr1_89589487	0	89589487	A	G
1	chr1_89590697	0	89590697	A	G
1	chr1_89595624	0	89595624	G	A
1	chr1_89601004	0	89601004	C	T
1	chr1_89605177	0	89605177	G	A
1	chr1_89605204	0	89605204	A	G
1	chr1_89607646	0	89607646	A	G
1	chr1_89610624	0	89610624	A	G
1	chr1_89615850	0	89615850	T	C
1	chr1_89623117	0	89623117	T	C
1	chr1_89625659	0	89625659	T	C
1	chr1_89626446	0	89626446	T	C
1	chr1_89626528	0	89626528	T	C
1	chr1_89626892	0	89626892	G	A
1	chr1_89636230	0	89636230	G	A
1	chr1_89638086	0	89638086	G	T
1	chr1_89638233	0	89638233	C	A
1	chr1_89639355	0	89639355	C	T
1	chr1_89644522	0	89644522	G	C
1	chr1_89649475	0	89649475	T	C
1	chr1_89650041	0	89650041	A	G
1	chr1_89655612	0	89655612	C	T
1	chr1_89656230	0	89656230	A	G
1	chr1_89665930	0	89665930	C	G
1	chr1_89672728	0	89672728	T	C
1	chr1_89675488	0	89675488	A	C
1	chr1_89683797	0	89683797	T	G
1	chr1_89683909	0	89683909	C	T
1	chr1_89684525	0	89684525	T	C
1	chr1_89686856	0	89686856	C	T
1	chr1_89687513	0	89687513	A	G
1	chr1_89695509	0	89695509	G	C
1	chr1_89699666	0	89699666	A	C
1	chr1_89702404	0	89702404	T	C
1	chr1_89712859	0	89712859	G	T
1	chr1_89713887	0	89713887	A	C
1	chr1_89723113	0	89723113	A	C
1	chr1_89725161	0	89725161	T	C
1	chr1_89725874	0	89725874	T	C
1	chr1_89732692	0	89732692	T	C
1	chr1_89734118	0	89734118	T	C
1	chr1_89739691	0	89739691	T	C
1	chr1_89745296	0	89745296	C	T
1	chr1_89753247	0	89753247	C	T
1	chr1_89755298	0	89755298	A	G
1	chr1_89756866	0	89756866	C	A
1	chr1_89759944	0	89759944	A	G
1	chr1_89760094	0	89760094	C	T
1	chr1_89761686	0	89761686	T	C
1	chr1_89767573	0	89767573	T	C
1	chr1_89781263	0	89781263	G	T
1	chr1_89783028	0	89783028	G	A
1	chr1_89786387	0	89786387	A	G
1	chr1_89791066	0	89791066	T	C
1	chr1_89791221	0	89791221	A	G
1	chr1_89794574	0	89794574	T	C
1	chr1_89795728	0	89795728	C	T
1	chr1_89799827	0	89799827	C	T
1	chr1_89801033	0	89801033	C	A
1	chr1_89801100	0	89801100	T	C
1	chr1_89804256	0	89804256	T	C
1	chr1_89806627	0	89806627	T	C
1	chr1_89808413	0	89808413	T	C
1	chr1_89811685	0	89811685	T	C
1	chr1_89812060	0	89812060	A	G
1	chr1_89813086	0	89813086	A	C
1	chr1_89814200	0	89814200	A	G
1	chr1_89816538	0	89816538	G	A
1	chr1_89817570	0	89817570	G	C
1	chr1_89828785	0	89828785	C	T
1	chr1_89829099	0	89829099	A	C
1	chr1_89829436	0	89829436	A	G
1	chr1_89829509	0	89829509	C	T
1	chr1_89837268	0	89837268	G	A
1	chr1_89842979	0	89842979	T	C
1	chr1_89844055	0	89844055	A	G
1	chr1_89846855	0	89846855	C	T
1	chr1_89850352	0	89850352	A	T
1	chr1_89851337	0	89851337	G	T
1	chr1_89859284	0	89859284	C	T
1	chr1_89860875	0	89860875	A	G
1	chr1_89868253	0	89868253	A	C
1	chr1_89868318	0	89868318	A	G
1	chr1_89881530	0	89881530	G	A
1	chr1_89886377	0	89886377	A	G
1	chr1_89887660	0	89887660	G	C
1	chr1_89890359	0	89890359	T	C
1	chr1_89892170	0	89892170	G	A
1	chr1_89893378	0	89893378	C	T
1	chr1_89895778	0	89895778	T	G
1	chr1_89896986	0	89896986	T	C
1	chr1_89904774	0	89904774	C	A
1	chr1_89911119	0	89911119	A	G
1	chr1_89911504	0	89911504	A	C
1	chr1_89912430	0	89912430	T	G
1	chr1_89913226	0	89913226	C	T
1	chr1_89913773	0	89913773	T	C
1	chr1_89916629	0	89916629	T	C
1	chr1_89920707	0	89920707	T	C
1	chr1_89923717	0	89923717	G	A
1	chr1_89923948	0	89923948	T	C
1	chr1_89937845	0	89937845	A	G
1	chr1_89938060	0	89938060	A	G
1	chr1_89939258	0	89939258	G	C
1	chr1_89940214	0	89940214	T	C
1	chr1_89940694	0	89940694	T	C
1	chr1_89940840	0	89940840	T	C
1	chr1_89943669	0	89943669	C	G
1	chr1_89944338	0	89944338	C	T
1	chr1_89944879	0	89944879	T	C
1	chr1_89950197	0	89950197	C	T
1	chr1_89954548	0	89954548	T	C
1	chr1_89955539	0	89955539	T	C
1	chr1_89959891	0	89959891	C	A
1	chr1_89961910	0	89961910	C	T
1	chr1_89964195	0	89964195	T	G
1	chr1_89966915	0	89966915	C	T
1	chr1_89968663	0	89968663	T	C
1	chr1_89970498	0	89970498	C	A
1	chr1_89971703	0	89971703	G	A
1	chr1_89972113	0	89972113	T	C
1	chr1_89978076	0	89978076	A	G
1	chr1_89978438	0	89978438	A	G
1	chr1_89980380	0	89980380	A	G
1	chr1_89990141	0	89990141	C	G
1	chr1_89992451	0	89992451	A	G
1	chr1_89997473	0	89997473	T	C
1	chr1_90011317	0	90011317	G	A
1	chr1_90012417	0	90012417	T	C
1	chr1_90017880	0	90017880	T	C
1	chr1_90018212	0	90018212	G	A
1	chr1_90018558	0	90018558	G	C
1	chr1_90022417	0	90022417	G	A
1	chr1_90023916	0	90023916	G	A
1	chr1_90036133	0	90036133	A	C
1	chr1_90038209	0	90038209	T	C
1	chr1_90038424	0	90038424	C	G
1	chr1_90039546	0	90039546	C	G
1	chr1_90044632	0	90044632	T	C
1	chr1_90050568	0	90050568	A	G
1	chr1_90050691	0	90050691	T	C
1	chr1_90055395	0	90055395	G	A
1	chr1_90057690	0	90057690	T	C
1	chr1_90057840	0	90057840	G	A
1	chr1_90058025	0	90058025	G	C
1	chr1_90065328	0	90065328	T	C
1	chr1_90065903	0	90065903	A	T
1	chr1_90068461	0	90068461	A	G
1	chr1_90069663	0	90069663	T	C
1	chr1_90071033	0	90071033	A	G
1	chr1_90076765	0	90076765	G	A
1	chr1_90083981	0	90083981	T	C
1	chr1_90091238	0	90091238	T	A
1	chr1_90093853	0	90093853	G	A
1	chr1_90095957	0	90095957	G	A
1	chr1_90096837	0	90096837	A	G
1	chr1_90102243	0	90102243	T	C
1	chr1_90105513	0	90105513	T	C
1	chr1_90110047	0	90110047	T	A
1	chr1_90111021	0	90111021	G	T
1	chr1_90111688	0	90111688	A	G
1	chr1_90114950	0	90114950	T	C
1	chr1_90121493	0	90121493	A	G
1	chr1_90122776	0	90122776	A	G
1	chr1_90124008	0	90124008	C	A
1	chr1_90132026	0	90132026	G	A
1	chr1_90132685	0	90132685	G	C
1	chr1_90134069	0	90134069	G	A
1	chr1_90135907	0	90135907	A	C
1	chr1_90137109	0	90137109	T	C
1	chr1_90141559	0	90141559	A	G
1	chr1_90144321	0	90144321	T	C
1	chr1_90154589	0	90154589	T	C
1	chr1_90154779	0	90154779	T	C
1	chr1_90155025	0	90155025	A	G
1	chr1_90162296	0	90162296	A	G
1	chr1_90165132	0	90165132	A	G
1	chr1_90167666	0	90167666	C	T
1	chr1_90173483	0	90173483	A	G
1	chr1_90176213	0	90176213	A	G
1	chr1_90204466	0	90204466	T	C
1	chr1_90206097	0	90206097	C	G
1	chr1_90207703	0	90207703	C	T
1	chr1_90210654	0	90210654	T	C
1	chr1_90216580	0	90216580	A	G
1	chr1_90225280	0	90225280	A	G
1	chr1_90225371	0	90225371	A	G
1	chr1_90233020	0	90233020	A	G
1	chr1_90234511	0	90234511	C	G
1	chr1_90236730	0	90236730	A	C
1	chr1_90238915	0	90238915	A	G
1	chr1_90239648	0	90239648	C	T
1	chr1_90240395	0	90240395	T	C
1	chr1_90241377	0	90241377	T	C
1	chr1_90249135	0	90249135	T	A
1	chr1_90256713	0	90256713	G	A
1	chr1_90262233	0	90262233	C	T
1	chr1_90265208	0	90265208	C	A
1	chr1_90265301	0	90265301	T	C
1	chr1_90266081	0	90266081	C	G
1	chr1_90269540	0	90269540	A	G
1	chr1_90269726	0	90269726	A	G
1	chr1_90270650	0	90270650	T	C
1	chr1_90272239	0	90272239	T	C
1	chr1_90274209	0	90274209	A	C
1	chr1_90275489	0	90275489	A	G
1	chr1_90282039	0	90282039	C	A
1	chr1_90282095	0	90282095	A	G
1	chr1_90282963	0	90282963	C	A
1	chr1_90283068	0	90283068	A	G
1	chr1_90288138	0	90288138	A	G
1	chr1_90293618	0	90293618	A	G
1	chr1_90296552	0	90296552	G	A
1	chr1_90296856	0	90296856	T	C
1	chr1_90297322	0	90297322	A	G
1	chr1_90297440	0	90297440	T	C
1	chr1_90299588	0	90299588	T	C
1	chr1_90301812	0	90301812	A	G
1	chr1_90301890	0	90301890	A	G
1	chr1_90305418	0	90305418	T	G
1	chr1_90308164	0	90308164	A	G
1	chr1_90308709	0	90308709	A	G
1	chr1_90321438	0	90321438	C	T
1	chr1_90322103	0	90322103	A	G
1	chr1_90322473	0	90322473	G	T
1	chr1_90325676	0	90325676	T	C
1	chr1_90325712	0	90325712	G	C
1	chr1_90327546	0	90327546	A	G
1	chr1_90329757	0	90329757	G	T
1	chr1_90330601	0	90330601	G	A
1	chr1_90331779	0	90331779	A	G
1	chr1_90333281	0	90333281	A	T
1	chr1_90335022	0	90335022	C	T
1	chr1_90343011	0	90343011	G	A
1	chr1_90347909	0	90347909	G	A
1	chr1_90350612	0	90350612	C	G
1	chr1_90351924	0	90351924	T	C
1	chr1_90352718	0	90352718	T	C
1	chr1_90354116	0	90354116	A	G
1	chr1_90355516	0	90355516	A	G
1	chr1_90356804	0	90356804	T	G
1	chr1_90359390	0	90359390	T	C
1	chr1_90363913	0	90363913	C	G
1	chr1_90364749	0	90364749	A	G
1	chr1_90364765	0	90364765	A	G
1	chr1_90365459	0	90365459	T	G
1	chr1_90371510	0	90371510	G	A
1	chr1_90375944	0	90375944	T	C
1	chr1_90376496	0	90376496	G	C
1	chr1_90378081	0	90378081	T	C
1	chr1_90382575	0	90382575	T	C
1	chr1_90382850	0	90382850	T	C
1	chr1_90389052	0	90389052	C	A
1	chr1_90402645	0	90402645	A	G
1	chr1_90406561	0	90406561	T	G
1	chr1_90410307	0	90410307	G	C
1	chr1_90410617	0	90410617	T	C
1	chr1_90411092	0	90411092	T	G
1	chr1_90411791	0	90411791	G	C
1	chr1_90422734	0	90422734	T	A
1	chr1_90422934	0	90422934	T	G
1	chr1_90423353	0	90423353	T	C
1	chr1_90432288	0	90432288	C	T
1	chr1_90436438	0	90436438	G	A
1	chr1_90438119	0	90438119	G	A
1	chr1_90438271	0	90438271	C	A
1	chr1_90438489	0	90438489	G	A
1	chr1_90440211	0	90440211	A	G
1	chr1_90443432	0	90443432	A	G
1	chr1_90443869	0	90443869	T	C
1	chr1_90443884	0	90443884	G	T
1	chr1_90445842	0	90445842	A	G
1	chr1_90446547	0	90446547	C	T
1	chr1_90449015	0	90449015	T	G
1	chr1_90449573	0	90449573	C	A
1	chr1_90450138	0	90450138	T	C
1	chr1_90452085	0	90452085	A	T
1	chr1_90459088	0	90459088	A	G
1	chr1_90465154	0	90465154	T	C
1	chr1_90468337	0	90468337	T	C
1	chr1_90469960	0	90469960	A	G
1	chr1_90471415	0	90471415	G	A
1	chr1_90477899	0	90477899	T	C
1	chr1_90479002	0	90479002	C	T
1	chr1_90479093	0	90479093	C	G
1	chr1_90485488	0	90485488	A	G
1	chr1_90486288	0	90486288	A	G
1	chr1_90495911	0	90495911	T	C
1	chr1_90496485	0	90496485	A	C
1	chr1_90499937	0	90499937	T	C
1	chr1_90503061	0	90503061	G	C
1	chr1_90505053	0	90505053	T	C
1	chr1_90505961	0	90505961	T	C
1	chr1_90507372	0	90507372	T	C
1	chr1_90517565	0	90517565	A	G
1	chr1_90519802	0	90519802	C	T
1	chr1_90524757	0	90524757	A	G
1	chr1_90525232	0	90525232	T	C
1	chr1_90526312	0	90526312	A	G
1	chr1_90527931	0	90527931	T	A
1	chr1_90528944	0	90528944	T	C
1	chr1_90529275	0	90529275	A	G
1	chr1_90530429	0	90530429	A	T
1	chr1_90532833	0	90532833	G	A
1	chr1_90535069	0	90535069	A	G
1	chr1_90535452	0	90535452	T	C
1	chr1_90537182	0	90537182	A	G
1	chr1_90542785	0	90542785	C	G
1	chr1_90546245	0	90546245	C	T
1	chr1_90554008	0	90554008	T	C
1	chr1_90555429	0	90555429	A	G
1	chr1_90556006	0	90556006	T	C
1	chr1_90556873	0	90556873	C	T
1	chr1_90560260	0	90560260	C	T
1	chr1_90565645	0	90565645	A	G
1	chr1_90565875	0	90565875	A	C
1	chr1_90569230	0	90569230	T	A
1	chr1_90569885	0	90569885	A	G
1	chr1_90571827	0	90571827	T	C
1	chr1_90571968	0	90571968	C	T
1	chr1_90578975	0	90578975	T	C
1	chr1_90579630	0	90579630	T	C
1	chr1_90583081	0	90583081	G	T
1	chr1_90587365	0	90587365	T	C
1	chr1_90592937	0	90592937	A	G
1	chr1_90595417	0	90595417	G	C
1	chr1_90596285	0	90596285	A	G
1	chr1_90599262	0	90599262	T	C
1	chr1_90599719	0	90599719	C	A
1	chr1_90602266	0	90602266	G	A
1	chr1_90602531	0	90602531	G	A
1	chr1_90605061	0	90605061	A	G
1	chr1_90609091	0	90609091	T	C
1	chr1_90610983	0	90610983	A	G
1	chr1_90611370	0	90611370	T	C
1	chr1_90611696	0	90611696	T	C
1	chr1_90611916	0	90611916	C	T
1	chr1_90614119	0	90614119	A	T
1	chr1_90616031	0	90616031	G	A
1	chr1_90621801	0	90621801	A	G
1	chr1_90621818	0	90621818	A	G
1	chr1_90622149	0	90622149	C	G
1	chr1_90622296	0	90622296	G	C
1	chr1_90622987	0	90622987	A	G
1	chr1_90623957	0	90623957	T	C
1	chr1_90624077	0	90624077	T	G
1	chr1_90625385	0	90625385	C	T
1	chr1_90626311	0	90626311	C	T
1	chr1_90629821	0	90629821	C	T
1	chr1_90636495	0	90636495	A	C
1	chr1_90637493	0	90637493	T	C
1	chr1_90639494	0	90639494	A	G
1	chr1_90644897	0	90644897	A	G
1	chr1_90648270	0	90648270	G	A
1	chr1_90651919	0	90651919	A	G
1	chr1_90656299	0	90656299	G	A
1	chr1_90667819	0	90667819	T	G
1	chr1_90668710	0	90668710	T	C
1	chr1_90670552	0	90670552	C	G
1	chr1_90674508	0	90674508	A	G
1	chr1_90674927	0	90674927	G	A
1	chr1_90675172	0	90675172	G	A
1	chr1_90678132	0	90678132	T	G
1	chr1_90682452	0	90682452	C	G
1	chr1_90684247	0	90684247	C	T
1	chr1_90684778	0	90684778	A	G
1	chr1_90692576	0	90692576	A	G
1	chr1_90694828	0	90694828	G	A
1	chr1_90695389	0	90695389	T	C
1	chr1_90697197	0	90697197	C	G
1	chr1_90700457	0	90700457	C	T
1	chr1_90702457	0	90702457	T	A
1	chr1_90703126	0	90703126	G	A
1	chr1_90706489	0	90706489	G	T
1	chr1_90707322	0	90707322	G	C
1	chr1_90715093	0	90715093	T	C
1	chr1_90716127	0	90716127	T	C
1	chr1_90716302	0	90716302	A	C
1	chr1_90718408	0	90718408	C	T
1	chr1_90720369	0	90720369	G	A
1	chr1_90723137	0	90723137	G	A
1	chr1_90730421	0	90730421	G	A
1	chr1_90748143	0	90748143	A	C
1	chr1_90748395	0	90748395	C	T
1	chr1_90761071	0	90761071	G	T
1	chr1_90775562	0	90775562	C	G
1	chr1_90780752	0	90780752	T	G
1	chr1_90784144	0	90784144	C	T
1	chr1_90788410	0	90788410	T	C
1	chr1_90789839	0	90789839	C	T
1	chr1_90789975	0	90789975	G	A
1	chr1_90795503	0	90795503	T	C
1	chr1_90797659	0	90797659	C	T
1	chr1_90801835	0	90801835	T	C
1	chr1_90805740	0	90805740	C	A
1	chr1_90806216	0	90806216	T	G
1	chr1_90806929	0	90806929	C	A
1	chr1_90809855	0	90809855	C	T
1	chr1_90813886	0	90813886	C	T
1	chr1_90826450	0	90826450	A	G
1	chr1_90838831	0	90838831	C	G
1	chr1_90842973	0	90842973	A	G
1	chr1_90848872	0	90848872	C	T
1	chr1_90851071	0	90851071	A	G
1	chr1_90852447	0	90852447	T	C
1	chr1_90853266	0	90853266	G	T
1	chr1_90863454	0	90863454	T	C
1	chr1_90863703	0	90863703	C	A
1	chr1_90869744	0	90869744	A	G
1	chr1_90875746	0	90875746	G	C
1	chr1_90876638	0	90876638	C	T
1	chr1_90879116	0	90879116	G	C
1	chr1_90879957	0	90879957	C	T
1	chr1_90886751	0	90886751	T	C
1	chr1_90887163	0	90887163	G	A
1	chr1_90892770	0	90892770	A	T
1	chr1_90893635	0	90893635	A	G
1	chr1_90901972	0	90901972	G	A
1	chr1_90909827	0	90909827	A	G
1	chr1_90911556	0	90911556	A	G
1	chr1_90918266	0	90918266	C	A
1	chr1_90920898	0	90920898	A	G
1	chr1_90925324	0	90925324	G	A
1	chr1_90925525	0	90925525	T	C
1	chr1_90933358	0	90933358	T	C
1	chr1_90942635	0	90942635	T	C
1	chr1_90946332	0	90946332	T	C
1	chr1_90947912	0	90947912	G	C
1	chr1_90952039	0	90952039	A	G
1	chr1_90953836	0	90953836	T	C
1	chr1_90958068	0	90958068	T	C
1	chr1_90959243	0	90959243	G	C
1	chr1_90966476	0	90966476	T	C
1	chr1_90972811	0	90972811	A	T
1	chr1_90974365	0	90974365	T	C
1	chr1_90975322	0	90975322	A	G
1	chr1_90977416	0	90977416	A	G
1	chr1_90979444	0	90979444	C	T
1	chr1_90986256	0	90986256	G	C
1	chr1_90990551	0	90990551	C	T
1	chr1_90999386	0	90999386	T	C
1	chr1_91001045	0	91001045	C	G
1	chr1_91003815	0	91003815	G	C
1	chr1_91009210	0	91009210	A	G
1	chr1_91014505	0	91014505	T	C
1	chr1_91016037	0	91016037	A	G
1	chr1_91021889	0	91021889	T	C
1	chr1_91028520	0	91028520	C	T
1	chr1_91030580	0	91030580	C	T
1	chr1_91034041	0	91034041	T	C
1	chr1_91045815	0	91045815	C	T
1	chr1_91049424	0	91049424	A	G
1	chr1_91052104	0	91052104	T	C
1	chr1_91065672	0	91065672	C	T
1	chr1_91074491	0	91074491	G	T
1	chr1_91075539	0	91075539	T	C
1	chr1_91080555	0	91080555	T	C
1	chr1_91082554	0	91082554	C	T
1	chr1_91090396	0	91090396	T	C
1	chr1_91104441	0	91104441	T	C
1	chr1_91106729	0	91106729	A	C
1	chr1_91114094	0	91114094	C	T
1	chr1_91123603	0	91123603	T	C
1	chr1_91123721	0	91123721	G	A
1	chr1_91127366	0	91127366	T	C
1	chr1_91128765	0	91128765	A	C
1	chr1_91130858	0	91130858	C	T
1	chr1_91137534	0	91137534	A	G
1	chr1_91140107	0	91140107	C	T
1	chr1_91143244	0	91143244	T	A
1	chr1_91144089	0	91144089	T	C
1	chr1_91150441	0	91150441	G	T
1	chr1_91160435	0	91160435	C	A
1	chr1_91162777	0	91162777	A	G
1	chr1_91172649	0	91172649	A	G
1	chr1_91173279	0	91173279	C	A
1	chr1_91174094	0	91174094	G	T
1	chr1_91175838	0	91175838	C	G
1	chr1_91178739	0	91178739	G	A
1	chr1_91184909	0	91184909	C	T
1	chr1_91187676	0	91187676	T	C
1	chr1_91189651	0	91189651	T	C
1	chr1_91200227	0	91200227	A	G
1	chr1_91201435	0	91201435	A	G
1	chr1_91201479	0	91201479	T	G
1	chr1_91201657	0	91201657	C	A
1	chr1_91201699	0	91201699	C	T
1	chr1_91204155	0	91204155	C	T
1	chr1_91205211	0	91205211	A	G
1	chr1_91210810	0	91210810	A	G
1	chr1_91212136	0	91212136	T	C
1	chr1_91215602	0	91215602	C	A
1	chr1_91218073	0	91218073	T	C
1	chr1_91223176	0	91223176	T	G
1	chr1_91223703	0	91223703	C	T
1	chr1_91224240	0	91224240	T	C
1	chr1_91227539	0	91227539	C	T
1	chr1_91230843	0	91230843	C	G
1	chr1_91231344	0	91231344	T	A
1	chr1_91231709	0	91231709	T	C
1	chr1_91234708	0	91234708	C	G
1	chr1_91239116	0	91239116	C	T
1	chr1_91239662	0	91239662	C	T
1	chr1_91244548	0	91244548	A	G
1	chr1_91244709	0	91244709	A	G
1	chr1_91252693	0	91252693	A	G
1	chr1_91261826	0	91261826	T	G
1	chr1_91262596	0	91262596	A	G
1	chr1_91268925	0	91268925	C	T
1	chr1_91269053	0	91269053	T	C
1	chr1_91276529	0	91276529	C	T
1	chr1_91278774	0	91278774	C	G
1	chr1_91278942	0	91278942	G	C
1	chr1_91281426	0	91281426	C	T
1	chr1_91284313	0	91284313	G	A
1	chr1_91289805	0	91289805	T	C
1	chr1_91300288	0	91300288	A	G
1	chr1_91305131	0	91305131	A	C
1	chr1_91307157	0	91307157	A	G
1	chr1_91309368	0	91309368	C	T
1	chr1_91310469	0	91310469	A	G
1	chr1_91312429	0	91312429	A	G
1	chr1_91313336	0	91313336	G	A
1	chr1_91316265	0	91316265	T	C
1	chr1_91320795	0	91320795	A	C
1	chr1_91320830	0	91320830	G	A
1	chr1_91332094	0	91332094	C	T
1	chr1_91334045	0	91334045	T	C
1	chr1_91335408	0	91335408	G	A
1	chr1_91336798	0	91336798	C	A
1	chr1_91336883	0	91336883	C	A
1	chr1_91340336	0	91340336	A	G
1	chr1_91349292	0	91349292	G	A
1	chr1_91350297	0	91350297	A	G
1	chr1_91352030	0	91352030	G	A
1	chr1_91352551	0	91352551	A	G
1	chr1_91360181	0	91360181	A	G
1	chr1_91361508	0	91361508	G	T
1	chr1_91376221	0	91376221	C	T
1	chr1_91378084	0	91378084	C	T
1	chr1_91383938	0	91383938	A	G
1	chr1_91389347	0	91389347	T	C
1	chr1_91402415	0	91402415	G	A
1	chr1_91406841	0	91406841	A	G
1	chr1_91411595	0	91411595	G	A
1	chr1_91420711	0	91420711	G	A
1	chr1_91423170	0	91423170	C	T
1	chr1_91423312	0	91423312	A	G
1	chr1_91423402	0	91423402	G	A
1	chr1_91426761	0	91426761	A	G
1	chr1_91427466	0	91427466	C	T
1	chr1_91432057	0	91432057	A	G
1	chr1_91436519	0	91436519	T	C
1	chr1_91436766	0	91436766	C	T
1	chr1_91440256	0	91440256	A	G
1	chr1_91440414	0	91440414	T	C
1	chr1_91445773	0	91445773	C	T
1	chr1_91447727	0	91447727	A	C
1	chr1_91449486	0	91449486	A	G
1	chr1_91461274	0	91461274	G	A
1	chr1_91464081	0	91464081	A	G
1	chr1_91469111	0	91469111	G	T
1	chr1_91473028	0	91473028	C	T
1	chr1_91477329	0	91477329	G	A
1	chr1_91479931	0	91479931	A	G
1	chr1_91479965	0	91479965	A	G
1	chr1_91481275	0	91481275	C	T
1	chr1_91481898	0	91481898	T	G
1	chr1_91483164	0	91483164	T	C
1	chr1_91485122	0	91485122	C	T
1	chr1_91494275	0	91494275	T	A
1	chr1_91496841	0	91496841	A	G
1	chr1_91503633	0	91503633	C	G
1	chr1_91504570	0	91504570	G	C
1	chr1_91508772	0	91508772	C	T
1	chr1_91511405	0	91511405	T	C
1	chr1_91512937	0	91512937	G	A
1	chr1_91521331	0	91521331	A	T
1	chr1_91533408	0	91533408	C	A
1	chr1_91543043	0	91543043	C	G
1	chr1_91545677	0	91545677	T	G
1	chr1_91548324	0	91548324	G	A
1	chr1_91549819	0	91549819	C	G
1	chr1_91550028	0	91550028	G	A
1	chr1_91553971	0	91553971	T	C
1	chr1_91558017	0	91558017	G	C
1	chr1_91561258	0	91561258	C	G
1	chr1_91568645	0	91568645	G	A
1	chr1_91569981	0	91569981	C	T
1	chr1_91573217	0	91573217	T	C
1	chr1_91576072	0	91576072	T	C
1	chr1_91577061	0	91577061	G	A
1	chr1_91577822	0	91577822	A	G
1	chr1_91578711	0	91578711	C	A
1	chr1_91581530	0	91581530	T	A
1	chr1_91586236	0	91586236	G	A
1	chr1_91592285	0	91592285	G	A
1	chr1_91593235	0	91593235	A	G
1	chr1_91596743	0	91596743	A	C
1	chr1_91598386	0	91598386	C	T
1	chr1_91600212	0	91600212	T	C
1	chr1_91605989	0	91605989	T	C
1	chr1_91608149	0	91608149	A	G
1	chr1_91611838	0	91611838	A	G
1	chr1_91615515	0	91615515	T	C
1	chr1_91621311	0	91621311	T	C
1	chr1_91622417	0	91622417	A	G
1	chr1_91625261	0	91625261	G	A
1	chr1_91628637	0	91628637	C	G
1	chr1_91628650	0	91628650	A	C
1	chr1_91638192	0	91638192	T	C
1	chr1_91640118	0	91640118	A	C
1	chr1_91641991	0	91641991	A	G
1	chr1_91645549	0	91645549	C	T
1	chr1_91645991	0	91645991	G	A
1	chr1_91650740	0	91650740	C	T
1	chr1_91654755	0	91654755	G	A
1	chr1_91657784	0	91657784	G	A
1	chr1_91661183	0	91661183	A	G
1	chr1_91661608	0	91661608	G	C
1	chr1_91671026	0	91671026	A	G
1	chr1_91672649	0	91672649	G	T
1	chr1_91689869	0	91689869	T	A
1	chr1_91696323	0	91696323	T	C
1	chr1_91699005	0	91699005	T	C
1	chr1_91699614	0	91699614	A	G
1	chr1_91708080	0	91708080	T	C
1	chr1_91708345	0	91708345	T	A
1	chr1_91708814	0	91708814	G	A
1	chr1_91710352	0	91710352	T	C
1	chr1_91715883	0	91715883	T	C
1	chr1_91719043	0	91719043	C	T
1	chr1_91724163	0	91724163	T	A
1	chr1_91728638	0	91728638	T	C
1	chr1_91729805	0	91729805	A	G
1	chr1_91734791	0	91734791	A	G
1	chr1_91734915	0	91734915	C	T
1	chr1_91743384	0	91743384	A	G
1	chr1_91752267	0	91752267	G	A
1	chr1_91756049	0	91756049	T	G
1	chr1_91764977	0	91764977	T	C
1	chr1_91765308	0	91765308	T	C
1	chr1_91765841	0	91765841	T	C
1	chr1_91766454	0	91766454	A	G
1	chr1_91770341	0	91770341	C	T
1	chr1_91770873	0	91770873	A	G
1	chr1_91771850	0	91771850	T	C
1	chr1_91772853	0	91772853	A	G
1	chr1_91778660	0	91778660	G	A
1	chr1_91781736	0	91781736	T	C
1	chr1_91788265	0	91788265	T	C
1	chr1_91791505	0	91791505	T	C
1	chr1_91794647	0	91794647	C	T
1	chr1_91794878	0	91794878	C	T
1	chr1_91796028	0	91796028	T	C
1	chr1_91798647	0	91798647	A	G
1	chr1_91803811	0	91803811	C	T
1	chr1_91818909	0	91818909	T	C
1	chr1_91824707	0	91824707	G	A
1	chr1_91825318	0	91825318	A	G
1	chr1_91832067	0	91832067	C	A
1	chr1_91840023	0	91840023	C	T
1	chr1_91843278	0	91843278	G	A
1	chr1_91846283	0	91846283	G	C
1	chr1_91846909	0	91846909	C	G
1	chr1_91855558	0	91855558	C	T
1	chr1_91869911	0	91869911	C	T
1	chr1_91871689	0	91871689	T	C
1	chr1_91883715	0	91883715	A	G
1	chr1_91890787	0	91890787	T	C
1	chr1_91890987	0	91890987	T	C
1	chr1_91891262	0	91891262	A	C
1	chr1_91895562	0	91895562	T	G
1	chr1_91896508	0	91896508	G	A
1	chr1_91900542	0	91900542	A	G
1	chr1_91900900	0	91900900	T	C
1	chr1_91902689	0	91902689	T	G
1	chr1_91904008	0	91904008	T	C
1	chr1_91920660	0	91920660	C	T
1	chr1_91921054	0	91921054	C	G
1	chr1_91931208	0	91931208	A	C
1	chr1_91936365	0	91936365	C	T
1	chr1_91938559	0	91938559	C	G
1	chr1_91943636	0	91943636	T	C
1	chr1_91950860	0	91950860	C	T
1	chr1_91951698	0	91951698	A	G
1	chr1_91966314	0	91966314	A	T
1	chr1_91966852	0	91966852	C	T
1	chr1_91967694	0	91967694	C	G
1	chr1_91970636	0	91970636	A	G
1	chr1_91974551	0	91974551	T	C
1	chr1_91975697	0	91975697	T	C
1	chr1_91976139	0	91976139	A	G
1	chr1_91976792	0	91976792	A	G
1	chr1_91977323	0	91977323	T	C
1	chr1_91983474	0	91983474	T	C
1	chr1_91993744	0	91993744	T	C
1	chr1_91994781	0	91994781	T	C
1	chr1_92008809	0	92008809	C	T
1	chr1_92011057	0	92011057	T	C
1	chr1_92014331	0	92014331	G	A
1	chr1_92018089	0	92018089	G	A
1	chr1_92024654	0	92024654	T	C
1	chr1_92026971	0	92026971	G	A
1	chr1_92049639	0	92049639	G	A
1	chr1_92051017	0	92051017	T	C
1	chr1_92064534	0	92064534	G	T
1	chr1_92073869	0	92073869	A	G
1	chr1_92078212	0	92078212	C	T
1	chr1_92086507	0	92086507	T	C
1	chr1_92091723	0	92091723	C	T
1	chr1_92093265	0	92093265	C	T
1	chr1_92094670	0	92094670	G	A
1	chr1_92098132	0	92098132	T	C
1	chr1_92098534	0	92098534	T	G
1	chr1_92099087	0	92099087	T	C
1	chr1_92105235	0	92105235	A	G
1	chr1_92106688	0	92106688	T	C
1	chr1_92137559	0	92137559	A	G
1	chr1_92140716	0	92140716	T	C
1	chr1_92141443	0	92141443	G	C
1	chr1_92145570	0	92145570	T	C
1	chr1_92153537	0	92153537	A	G
1	chr1_92154413	0	92154413	A	G
1	chr1_92156004	0	92156004	A	G
1	chr1_92157738	0	92157738	T	C
1	chr1_92161010	0	92161010	T	G
1	chr1_92168451	0	92168451	A	G
1	chr1_92169904	0	92169904	A	C
1	chr1_92175392	0	92175392	A	G
1	chr1_92194040	0	92194040	A	G
1	chr1_92201214	0	92201214	C	A
1	chr1_92207162	0	92207162	G	T
1	chr1_92209339	0	92209339	C	T
1	chr1_92218490	0	92218490	C	T
1	chr1_92218893	0	92218893	G	A
1	chr1_92222896	0	92222896	T	C
1	chr1_92224600	0	92224600	G	A
1	chr1_92230514	0	92230514	G	A
1	chr1_92233233	0	92233233	A	G
1	chr1_92243898	0	92243898	G	C
1	chr1_92246364	0	92246364	C	T
1	chr1_92248061	0	92248061	G	A
1	chr1_92251235	0	92251235	C	T
1	chr1_92251862	0	92251862	T	G
1	chr1_92257343	0	92257343	G	A
1	chr1_92258005	0	92258005	A	G
1	chr1_92259023	0	92259023	C	A
1	chr1_92273699	0	92273699	G	T
1	chr1_92277891	0	92277891	C	T
1	chr1_92278061	0	92278061	A	G
1	chr1_92282560	0	92282560	G	T
1	chr1_92283487	0	92283487	T	C
1	chr1_92283871	0	92283871	T	C
1	chr1_92287802	0	92287802	A	G
1	chr1_92293394	0	92293394	A	T
1	chr1_92295069	0	92295069	T	C
1	chr1_92298642	0	92298642	A	G
1	chr1_92299421	0	92299421	C	T
1	chr1_92301845	0	92301845	T	C
1	chr1_92306456	0	92306456	A	G
1	chr1_92308947	0	92308947	C	A
1	chr1_92309065	0	92309065	T	C
1	chr1_92310472	0	92310472	T	C
1	chr1_92317003	0	92317003	C	T
1	chr1_92319480	0	92319480	T	C
1	chr1_92321213	0	92321213	T	C
1	chr1_92321767	0	92321767	A	G
1	chr1_92328652	0	92328652	G	A
1	chr1_92332389	0	92332389	G	A
1	chr1_92333834	0	92333834	A	G
1	chr1_92339294	0	92339294	A	G
1	chr1_92348046	0	92348046	T	C
1	chr1_92348794	0	92348794	A	G
1	chr1_92349557	0	92349557	C	G
1	chr1_92354387	0	92354387	A	G
1	chr1_92355481	0	92355481	T	C
1	chr1_92364283	0	92364283	C	T
1	chr1_92368217	0	92368217	C	T
1	chr1_92376261	0	92376261	T	C
1	chr1_92381688	0	92381688	T	C
1	chr1_92388194	0	92388194	G	C
1	chr1_92395137	0	92395137	A	G
1	chr1_92397473	0	92397473	A	G
1	chr1_92397530	0	92397530	T	C
1	chr1_92398145	0	92398145	A	G
1	chr1_92401849	0	92401849	T	C
1	chr1_92406038	0	92406038	C	T
1	chr1_92407346	0	92407346	G	A
1	chr1_92407717	0	92407717	C	T
1	chr1_92409980	0	92409980	T	A
1	chr1_92411687	0	92411687	T	A
1	chr1_92415234	0	92415234	C	T
1	chr1_92423419	0	92423419	C	T
1	chr1_92426945	0	92426945	C	T
1	chr1_92431398	0	92431398	C	A
1	chr1_92434106	0	92434106	T	C
1	chr1_92439592	0	92439592	T	C
1	chr1_92452073	0	92452073	A	G
1	chr1_92459440	0	92459440	A	G
1	chr1_92461589	0	92461589	A	C
1	chr1_92464464	0	92464464	A	G
1	chr1_92469077	0	92469077	T	C
1	chr1_92481107	0	92481107	C	G
1	chr1_92491773	0	92491773	T	C
1	chr1_92507602	0	92507602	G	T
1	chr1_92516393	0	92516393	T	C
1	chr1_92518429	0	92518429	T	C
1	chr1_92519224	0	92519224	G	A
1	chr1_92521104	0	92521104	G	T
1	chr1_92521872	0	92521872	G	A
1	chr1_92524463	0	92524463	G	A
1	chr1_92524786	0	92524786	C	T
1	chr1_92525432	0	92525432	A	G
1	chr1_92526807	0	92526807	A	G
1	chr1_92527500	0	92527500	A	G
1	chr1_92540334	0	92540334	A	G
1	chr1_92541934	0	92541934	A	G
1	chr1_92548857	0	92548857	T	C
1	chr1_92556005	0	92556005	G	A
1	chr1_92562170	0	92562170	T	A
1	chr1_92562982	0	92562982	G	C
1	chr1_92564871	0	92564871	A	G
1	chr1_92572548	0	92572548	T	C
1	chr1_92576223	0	92576223	A	G
1	chr1_92577238	0	92577238	A	G
1	chr1_92580828	0	92580828	G	A
1	chr1_92586719	0	92586719	A	C
1	chr1_92590712	0	92590712	A	G
1	chr1_92612466	0	92612466	T	G
1	chr1_92613619	0	92613619	C	A
1	chr1_92615294	0	92615294	C	T
1	chr1_92622318	0	92622318	C	A
1	chr1_92626277	0	92626277	G	A
1	chr1_92630735	0	92630735	T	G
1	chr1_92634664	0	92634664	T	C
1	chr1_92639519	0	92639519	G	C
1	chr1_92642924	0	92642924	T	C
1	chr1_92646620	0	92646620	G	T
1	chr1_92646942	0	92646942	G	A
1	chr1_92648197	0	92648197	A	G
1	chr1_92655817	0	92655817	C	T
1	chr1_92657273	0	92657273	A	G
1	chr1_92662808	0	92662808	T	A
1	chr1_92668988	0	92668988	G	C
1	chr1_92673011	0	92673011	C	T
1	chr1_92701110	0	92701110	A	T
1	chr1_92704406	0	92704406	T	C
1	chr1_92710789	0	92710789	G	C
1	chr1_92720446	0	92720446	T	C
1	chr1_92724753	0	92724753	A	G
1	chr1_92724908	0	92724908	A	G
1	chr1_92729045	0	92729045	G	A
1	chr1_92736312	0	92736312	C	T
1	chr1_92739903	0	92739903	T	C
1	chr1_92745755	0	92745755	C	T
1	chr1_92746312	0	92746312	A	G
1	chr1_92764470	0	92764470	C	A
1	chr1_92768284	0	92768284	G	A
1	chr1_92772020	0	92772020	A	T
1	chr1_92780315	0	92780315	T	G
1	chr1_92781922	0	92781922	T	A
1	chr1_92784477	0	92784477	C	G
1	chr1_92788266	0	92788266	T	C
1	chr1_92789499	0	92789499	A	C
1	chr1_92792196	0	92792196	G	A
1	chr1_92800102	0	92800102	A	C
1	chr1_92810155	0	92810155	A	G
1	chr1_92811298	0	92811298	T	C
1	chr1_92817438	0	92817438	G	C
1	chr1_92820556	0	92820556	C	A
1	chr1_92822771	0	92822771	T	C
1	chr1_92824870	0	92824870	A	G
1	chr1_92826246	0	92826246	G	A
1	chr1_92833800	0	92833800	A	G
1	chr1_92834147	0	92834147	G	C
1	chr1_92836630	0	92836630	G	A
1	chr1_92845803	0	92845803	C	G
1	chr1_92847844	0	92847844	C	T
1	chr1_92849618	0	92849618	A	G
1	chr1_92857669	0	92857669	T	C
1	chr1_92859089	0	92859089	C	G
1	chr1_92862899	0	92862899	A	G
1	chr1_92867519	0	92867519	A	T
1	chr1_92883150	0	92883150	A	G
1	chr1_92885027	0	92885027	A	C
1	chr1_92887240	0	92887240	C	T
1	chr1_92890641	0	92890641	C	A
1	chr1_92892631	0	92892631	T	C
1	chr1_92893904	0	92893904	C	T
1	chr1_92895797	0	92895797	G	A
1	chr1_92919724	0	92919724	G	A
1	chr1_92934182	0	92934182	C	A
1	chr1_92934235	0	92934235	T	C
1	chr1_92938198	0	92938198	A	G
1	chr1_92944385	0	92944385	A	G
1	chr1_92954475	0	92954475	G	A
1	chr1_92954661	0	92954661	A	G
1	chr1_92955740	0	92955740	A	G
1	chr1_92961881	0	92961881	C	T
1	chr1_92966791	0	92966791	T	C
1	chr1_92967507	0	92967507	A	G
1	chr1_92975081	0	92975081	A	G
1	chr1_92982653	0	92982653	C	G
1	chr1_92985879	0	92985879	A	G
1	chr1_92986000	0	92986000	A	G
1	chr1_92997672	0	92997672	A	G
1	chr1_93001112	0	93001112	A	G
1	chr1_93007888	0	93007888	C	T
1	chr1_93014837	0	93014837	C	T
1	chr1_93019495	0	93019495	T	C
1	chr1_93020033	0	93020033	T	C
1	chr1_93032758	0	93032758	T	C
1	chr1_93046453	0	93046453	T	C
1	chr1_93047277	0	93047277	T	C
1	chr1_93050309	0	93050309	C	T
1	chr1_93052108	0	93052108	C	T
1	chr1_93056498	0	93056498	G	C
1	chr1_93057179	0	93057179	T	G
1	chr1_93060206	0	93060206	A	G
1	chr1_93063971	0	93063971	T	C
1	chr1_93064071	0	93064071	T	C
1	chr1_93065331	0	93065331	A	G
1	chr1_93069694	0	93069694	C	T
1	chr1_93070893	0	93070893	T	C
1	chr1_93074661	0	93074661	T	C
1	chr1_93076718	0	93076718	G	C
1	chr1_93088604	0	93088604	G	C
1	chr1_93089398	0	93089398	A	G
1	chr1_93090734	0	93090734	T	C
1	chr1_93105361	0	93105361	G	T
1	chr1_93108379	0	93108379	T	C
1	chr1_93133297	0	93133297	A	G
1	chr1_93147702	0	93147702	T	C
1	chr1_93163199	0	93163199	C	A
1	chr1_93167117	0	93167117	C	T
1	chr1_93169084	0	93169084	C	T
1	chr1_93176905	0	93176905	C	T
1	chr1_93178326	0	93178326	T	G
1	chr1_93184277	0	93184277	G	C
1	chr1_93188105	0	93188105	T	C
1	chr1_93188975	0	93188975	C	T
1	chr1_93189241	0	93189241	T	C
1	chr1_93195359	0	93195359	T	C
1	chr1_93197527	0	93197527	A	C
1	chr1_93204243	0	93204243	A	G
1	chr1_93210038	0	93210038	T	C
1	chr1_93212181	0	93212181	T	C
1	chr1_93212629	0	93212629	A	C
1	chr1_93215784	0	93215784	C	G
1	chr1_93218865	0	93218865	A	C
1	chr1_93225090	0	93225090	T	C
1	chr1_93228881	0	93228881	T	C
1	chr1_93230194	0	93230194	G	A
1	chr1_93244930	0	93244930	A	G
1	chr1_93247485	0	93247485	G	A
1	chr1_93255316	0	93255316	A	G
1	chr1_93256279	0	93256279	T	G
1	chr1_93257051	0	93257051	A	G
1	chr1_93260495	0	93260495	A	G
1	chr1_93262410	0	93262410	G	A
1	chr1_93277895	0	93277895	G	A
1	chr1_93293107	0	93293107	T	A
1	chr1_93295533	0	93295533	G	C
1	chr1_93303428	0	93303428	T	C
1	chr1_93305374	0	93305374	C	G
1	chr1_93306192	0	93306192	T	G
1	chr1_93307667	0	93307667	T	C
1	chr1_93307781	0	93307781	A	G
1	chr1_93308167	0	93308167	T	C
1	chr1_93309299	0	93309299	A	G
1	chr1_93314521	0	93314521	G	C
1	chr1_93319168	0	93319168	G	C
1	chr1_93320632	0	93320632	T	C
1	chr1_93324924	0	93324924	A	C
1	chr1_93332465	0	93332465	G	A
1	chr1_93332563	0	93332563	T	C
1	chr1_93336353	0	93336353	C	T
1	chr1_93336493	0	93336493	T	A
1	chr1_93339591	0	93339591	A	G
1	chr1_93344055	0	93344055	T	C
1	chr1_93355978	0	93355978	T	C
1	chr1_93366143	0	93366143	T	C
1	chr1_93370212	0	93370212	A	G
1	chr1_93371072	0	93371072	A	C
1	chr1_93386517	0	93386517	C	T
1	chr1_93391578	0	93391578	T	C
1	chr1_93392863	0	93392863	C	A
1	chr1_93395820	0	93395820	T	C
1	chr1_93397247	0	93397247	T	C
1	chr1_93397283	0	93397283	A	G
1	chr1_93402593	0	93402593	C	T
1	chr1_93404040	0	93404040	T	C
1	chr1_93405916	0	93405916	T	C
1	chr1_93411017	0	93411017	A	G
1	chr1_93413136	0	93413136	T	C
1	chr1_93413533	0	93413533	G	A
1	chr1_93415288	0	93415288	G	A
1	chr1_93416573	0	93416573	T	C
1	chr1_93431245	0	93431245	T	C
1	chr1_93435337	0	93435337	G	A
1	chr1_93436012	0	93436012	G	C
1	chr1_93441380	0	93441380	T	C
1	chr1_93444499	0	93444499	G	T
1	chr1_93446249	0	93446249	C	G
1	chr1_93452274	0	93452274	A	G
1	chr1_93458583	0	93458583	T	C
1	chr1_93459119	0	93459119	C	G
1	chr1_93459332	0	93459332	T	C
1	chr1_93459582	0	93459582	A	G
1	chr1_93460835	0	93460835	G	A
1	chr1_93461099	0	93461099	G	T
1	chr1_93461519	0	93461519	T	C
1	chr1_93461563	0	93461563	T	C
1	chr1_93462951	0	93462951	T	G
1	chr1_93464402	0	93464402	A	G
1	chr1_93482847	0	93482847	T	C
1	chr1_93483417	0	93483417	T	C
1	chr1_93484593	0	93484593	A	G
1	chr1_93490131	0	93490131	T	C
1	chr1_93493799	0	93493799	C	T
1	chr1_93497337	0	93497337	G	A
1	chr1_93500054	0	93500054	G	A
1	chr1_93501277	0	93501277	G	A
1	chr1_93504579	0	93504579	G	A
1	chr1_93508202	0	93508202	T	C
1	chr1_93508841	0	93508841	A	G
1	chr1_93558933	0	93558933	C	G
1	chr1_93561739	0	93561739	C	A
1	chr1_93566799	0	93566799	C	G
1	chr1_93569360	0	93569360	A	T
1	chr1_93571209	0	93571209	A	G
1	chr1_93580968	0	93580968	A	C
1	chr1_93586306	0	93586306	T	C
1	chr1_93586584	0	93586584	A	G
1	chr1_93587336	0	93587336	T	C
1	chr1_93587864	0	93587864	G	C
1	chr1_93589821	0	93589821	T	C
1	chr1_93592250	0	93592250	T	C
1	chr1_93592697	0	93592697	T	C
1	chr1_93594908	0	93594908	T	C
1	chr1_93595612	0	93595612	C	G
1	chr1_93595845	0	93595845	A	G
1	chr1_93597835	0	93597835	C	T
1	chr1_93600893	0	93600893	T	A
1	chr1_93606077	0	93606077	T	G
1	chr1_93606312	0	93606312	T	C
1	chr1_93615003	0	93615003	C	G
1	chr1_93620131	0	93620131	A	G
1	chr1_93623626	0	93623626	A	C
1	chr1_93655526	0	93655526	T	C
1	chr1_93655835	0	93655835	A	C
1	chr1_93657347	0	93657347	T	G
1	chr1_93658095	0	93658095	T	C
1	chr1_93662737	0	93662737	A	G
1	chr1_93663818	0	93663818	A	G
1	chr1_93666684	0	93666684	G	A
1	chr1_93669770	0	93669770	T	C
1	chr1_93673484	0	93673484	C	T
1	chr1_93686512	0	93686512	A	G
1	chr1_93689358	0	93689358	A	G
1	chr1_93691945	0	93691945	C	T
1	chr1_93694816	0	93694816	A	C
1	chr1_93695930	0	93695930	C	T
1	chr1_93700674	0	93700674	C	T
1	chr1_93707144	0	93707144	A	T
1	chr1_93709872	0	93709872	G	A
1	chr1_93710903	0	93710903	G	A
1	chr1_93713525	0	93713525	A	G
1	chr1_93714898	0	93714898	A	G
1	chr1_93716228	0	93716228	A	G
1	chr1_93716625	0	93716625	A	G
1	chr1_93717858	0	93717858	C	G
1	chr1_93719138	0	93719138	G	C
1	chr1_93722472	0	93722472	C	T
1	chr1_93725604	0	93725604	A	G
1	chr1_93733788	0	93733788	G	A
1	chr1_93738786	0	93738786	C	T
1	chr1_93745701	0	93745701	T	C
1	chr1_93747186	0	93747186	C	T
1	chr1_93749541	0	93749541	T	C
1	chr1_93753497	0	93753497	T	A
1	chr1_93754021	0	93754021	T	C
1	chr1_93755772	0	93755772	G	T
1	chr1_93758552	0	93758552	G	A
1	chr1_93759849	0	93759849	T	C
1	chr1_93760013	0	93760013	T	C
1	chr1_93760592	0	93760592	C	T
1	chr1_93761849	0	93761849	G	C
1	chr1_93763659	0	93763659	C	T
1	chr1_93766018	0	93766018	A	G
1	chr1_93770127	0	93770127	T	C
1	chr1_93774729	0	93774729	C	T
1	chr1_93782610	0	93782610	T	C
1	chr1_93795516	0	93795516	T	G
1	chr1_93798553	0	93798553	T	C
1	chr1_93798959	0	93798959	A	G
1	chr1_93800758	0	93800758	G	T
1	chr1_93804513	0	93804513	A	G
1	chr1_93812106	0	93812106	A	G
1	chr1_93829750	0	93829750	T	G
1	chr1_93830293	0	93830293	G	A
1	chr1_93830572	0	93830572	T	A
1	chr1_93831840	0	93831840	C	A
1	chr1_93832303	0	93832303	C	T
1	chr1_93832863	0	93832863	G	A
1	chr1_93835548	0	93835548	T	C
1	chr1_93839125	0	93839125	T	C
1	chr1_93840208	0	93840208	G	A
1	chr1_93840944	0	93840944	T	C
1	chr1_93843778	0	93843778	A	G
1	chr1_93845585	0	93845585	G	A
1	chr1_93862104	0	93862104	A	G
1	chr1_93868732	0	93868732	A	G
1	chr1_93870985	0	93870985	T	C
1	chr1_93879623	0	93879623	A	G
1	chr1_93882602	0	93882602	C	T
1	chr1_93887394	0	93887394	A	G
1	chr1_93892411	0	93892411	A	G
1	chr1_93894125	0	93894125	A	G
1	chr1_93895329	0	93895329	C	G
1	chr1_93895958	0	93895958	C	T
1	chr1_93896940	0	93896940	T	C
1	chr1_93897692	0	93897692	T	C
1	chr1_93900574	0	93900574	G	A
1	chr1_93911657	0	93911657	T	C
1	chr1_93912817	0	93912817	T	C
1	chr1_93914152	0	93914152	T	G
1	chr1_93920916	0	93920916	T	C
1	chr1_93932369	0	93932369	T	C
1	chr1_93935577	0	93935577	G	A
1	chr1_93939360	0	93939360	A	G
1	chr1_93940829	0	93940829	A	C
1	chr1_93944219	0	93944219	C	G
1	chr1_93946285	0	93946285	A	G
1	chr1_93947354	0	93947354	C	T
1	chr1_93951941	0	93951941	C	T
1	chr1_93953683	0	93953683	A	G
1	chr1_93954459	0	93954459	A	G
1	chr1_93956771	0	93956771	C	G
1	chr1_93959705	0	93959705	C	T
1	chr1_93960796	0	93960796	G	A
1	chr1_93960831	0	93960831	T	C
1	chr1_93962435	0	93962435	A	G
1	chr1_93963580	0	93963580	A	G
1	chr1_93966224	0	93966224	A	G
1	chr1_93967672	0	93967672	A	G
1	chr1_93971951	0	93971951	G	C
1	chr1_93974111	0	93974111	T	C
1	chr1_93979372	0	93979372	A	G
1	chr1_93983308	0	93983308	C	G
1	chr1_93987998	0	93987998	G	A
1	chr1_93989296	0	93989296	T	C
1	chr1_93991773	0	93991773	C	T
1	chr1_93995997	0	93995997	A	G
1	chr1_94008009	0	94008009	T	C
1	chr1_94008405	0	94008405	G	C
1	chr1_94008416	0	94008416	T	C
1	chr1_94008511	0	94008511	A	G
1	chr1_94009902	0	94009902	A	G
1	chr1_94010157	0	94010157	C	T
1	chr1_94020756	0	94020756	G	C
1	chr1_94028832	0	94028832	C	G
1	chr1_94033128	0	94033128	G	C
1	chr1_94039630	0	94039630	A	G
1	chr1_94042311	0	94042311	G	A
1	chr1_94044792	0	94044792	C	T
1	chr1_94050773	0	94050773	A	G
1	chr1_94056335	0	94056335	T	G
1	chr1_94056820	0	94056820	G	A
1	chr1_94063483	0	94063483	A	G
1	chr1_94076148	0	94076148	T	C
1	chr1_94090537	0	94090537	C	G
1	chr1_94094592	0	94094592	C	T
1	chr1_94096613	0	94096613	G	A
1	chr1_94096646	0	94096646	C	T
1	chr1_94105284	0	94105284	A	G
1	chr1_94108614	0	94108614	C	G
1	chr1_94108694	0	94108694	G	A
1	chr1_94113185	0	94113185	C	T
1	chr1_94114943	0	94114943	G	C
1	chr1_94116645	0	94116645	G	A
1	chr1_94118966	0	94118966	A	G
1	chr1_94120988	0	94120988	T	G
1	chr1_94127094	0	94127094	A	G
1	chr1_94139966	0	94139966	C	T
1	chr1_94143876	0	94143876	T	C
1	chr1_94146644	0	94146644	G	A
1	chr1_94150343	0	94150343	T	G
1	chr1_94151933	0	94151933	T	C
1	chr1_94154497	0	94154497	G	A
1	chr1_94164147	0	94164147	G	C
1	chr1_94164847	0	94164847	T	C
1	chr1_94165286	0	94165286	T	C
1	chr1_94182439	0	94182439	T	G
1	chr1_94182830	0	94182830	T	C
1	chr1_94185466	0	94185466	A	G
1	chr1_94192819	0	94192819	C	T
1	chr1_94197972	0	94197972	C	T
1	chr1_94201281	0	94201281	C	T
1	chr1_94202451	0	94202451	A	T
1	chr1_94206144	0	94206144	A	G
1	chr1_94214177	0	94214177	A	C
1	chr1_94220021	0	94220021	A	G
1	chr1_94222120	0	94222120	A	G
1	chr1_94225580	0	94225580	A	G
1	chr1_94229895	0	94229895	T	C
1	chr1_94232566	0	94232566	T	C
1	chr1_94235567	0	94235567	T	C
1	chr1_94242384	0	94242384	C	T
1	chr1_94242700	0	94242700	C	T
1	chr1_94251989	0	94251989	A	C
1	chr1_94257373	0	94257373	C	T
1	chr1_94260825	0	94260825	T	G
1	chr1_94263030	0	94263030	G	A
1	chr1_94264993	0	94264993	C	G
1	chr1_94265322	0	94265322	T	C
1	chr1_94269187	0	94269187	T	C
1	chr1_94270710	0	94270710	A	T
1	chr1_94271496	0	94271496	C	T
1	chr1_94287237	0	94287237	A	G
1	chr1_94287591	0	94287591	A	G
1	chr1_94289184	0	94289184	T	C
1	chr1_94289492	0	94289492	G	A
1	chr1_94300126	0	94300126	C	G
1	chr1_94300774	0	94300774	A	C
1	chr1_94305027	0	94305027	C	T
1	chr1_94309468	0	94309468	T	C
1	chr1_94315745	0	94315745	G	A
1	chr1_94321300	0	94321300	T	C
1	chr1_94322267	0	94322267	A	G
1	chr1_94328686	0	94328686	T	C
1	chr1_94333329	0	94333329	G	A
1	chr1_94334675	0	94334675	T	C
1	chr1_94346603	0	94346603	C	G
1	chr1_94346892	0	94346892	A	C
1	chr1_94347393	0	94347393	T	C
1	chr1_94348207	0	94348207	G	A
1	chr1_94350295	0	94350295	C	T
1	chr1_94352016	0	94352016	A	G
1	chr1_94354080	0	94354080	A	G
1	chr1_94363085	0	94363085	T	C
1	chr1_94363795	0	94363795	T	C
1	chr1_94364942	0	94364942	C	T
1	chr1_94365809	0	94365809	T	C
1	chr1_94370927	0	94370927	G	A
1	chr1_94382835	0	94382835	A	G
1	chr1_94389250	0	94389250	T	G
1	chr1_94391095	0	94391095	T	C
1	chr1_94393854	0	94393854	T	C
1	chr1_94394163	0	94394163	C	T
1	chr1_94394323	0	94394323	A	G
1	chr1_94398758	0	94398758	G	C
1	chr1_94401862	0	94401862	A	G
1	chr1_94402555	0	94402555	C	T
1	chr1_94405201	0	94405201	T	C
1	chr1_94405679	0	94405679	A	G
1	chr1_94410974	0	94410974	T	C
1	chr1_94410990	0	94410990	T	C
1	chr1_94411217	0	94411217	T	C
1	chr1_94411746	0	94411746	A	G
1	chr1_94411958	0	94411958	C	A
1	chr1_94412343	0	94412343	G	A
1	chr1_94424882	0	94424882	C	A
1	chr1_94433102	0	94433102	G	A
1	chr1_94433534	0	94433534	A	G
1	chr1_94441847	0	94441847	A	G
1	chr1_94446185	0	94446185	A	G
1	chr1_94447013	0	94447013	T	G
1	chr1_94451892	0	94451892	T	C
1	chr1_94452835	0	94452835	T	C
1	chr1_94453531	0	94453531	T	C
1	chr1_94457998	0	94457998	A	G
1	chr1_94468502	0	94468502	A	G
1	chr1_94470050	0	94470050	G	T
1	chr1_94470802	0	94470802	G	A
1	chr1_94472244	0	94472244	T	G
1	chr1_94474517	0	94474517	G	T
1	chr1_94477621	0	94477621	A	C
1	chr1_94478707	0	94478707	C	T
1	chr1_94482376	0	94482376	T	C
1	chr1_94483145	0	94483145	C	T
1	chr1_94484048	0	94484048	C	T
1	chr1_94486814	0	94486814	A	G
1	chr1_94487247	0	94487247	T	C
1	chr1_94489109	0	94489109	A	G
1	chr1_94490430	0	94490430	C	T
1	chr1_94492533	0	94492533	T	C
1	chr1_94500051	0	94500051	T	C
1	chr1_94501823	0	94501823	C	G
1	chr1_94502291	0	94502291	C	T
1	chr1_94502465	0	94502465	G	A
1	chr1_94505467	0	94505467	A	G
1	chr1_94512808	0	94512808	A	G
1	chr1_94515544	0	94515544	C	G
1	chr1_94520824	0	94520824	C	T
1	chr1_94522610	0	94522610	C	G
1	chr1_94524090	0	94524090	C	T
1	chr1_94524811	0	94524811	T	C
1	chr1_94528773	0	94528773	A	G
1	chr1_94528890	0	94528890	T	C
1	chr1_94530699	0	94530699	A	G
1	chr1_94538562	0	94538562	T	C
1	chr1_94542547	0	94542547	T	C
1	chr1_94543286	0	94543286	C	T
1	chr1_94546470	0	94546470	A	G
1	chr1_94548482	0	94548482	G	T
1	chr1_94549808	0	94549808	G	A
1	chr1_94551400	0	94551400	A	G
1	chr1_94566665	0	94566665	T	C
1	chr1_94580620	0	94580620	T	C
1	chr1_94582090	0	94582090	G	A
1	chr1_94582688	0	94582688	T	C
1	chr1_94586818	0	94586818	T	C
1	chr1_94586819	0	94586819	T	A
1	chr1_94587399	0	94587399	A	T
1	chr1_94592871	0	94592871	G	A
1	chr1_94597033	0	94597033	C	T
1	chr1_94601843	0	94601843	G	A
1	chr1_94607981	0	94607981	T	C
1	chr1_94608914	0	94608914	T	C
1	chr1_94614384	0	94614384	T	C
1	chr1_94614912	0	94614912	C	T
1	chr1_94615781	0	94615781	C	T
1	chr1_94620217	0	94620217	A	G
1	chr1_94629820	0	94629820	T	C
1	chr1_94634383	0	94634383	T	C
1	chr1_94645661	0	94645661	A	T
1	chr1_94645950	0	94645950	T	G
1	chr1_94647267	0	94647267	T	C
1	chr1_94654358	0	94654358	G	T
1	chr1_94656884	0	94656884	T	C
1	chr1_94657842	0	94657842	C	T
1	chr1_94662506	0	94662506	T	C
1	chr1_94663150	0	94663150	T	C
1	chr1_94663900	0	94663900	A	G
1	chr1_94673481	0	94673481	T	C
1	chr1_94676901	0	94676901	G	A
1	chr1_94681291	0	94681291	T	C
1	chr1_94682445	0	94682445	T	C
1	chr1_94686786	0	94686786	G	A
1	chr1_94692227	0	94692227	T	C
1	chr1_94698163	0	94698163	A	G
1	chr1_94698233	0	94698233	A	C
1	chr1_94698415	0	94698415	C	T
1	chr1_94698503	0	94698503	T	C
1	chr1_94702659	0	94702659	C	T
1	chr1_94702974	0	94702974	C	T
1	chr1_94715722	0	94715722	C	A
1	chr1_94717226	0	94717226	C	G
1	chr1_94724226	0	94724226	G	A
1	chr1_94726115	0	94726115	G	T
1	chr1_94726263	0	94726263	T	C
1	chr1_94729219	0	94729219	C	T
1	chr1_94739770	0	94739770	A	G
1	chr1_94751895	0	94751895	T	C
1	chr1_94760676	0	94760676	A	C
1	chr1_94768337	0	94768337	G	C
1	chr1_94774925	0	94774925	T	C
1	chr1_94783786	0	94783786	C	G
1	chr1_94786158	0	94786158	T	A
1	chr1_94789031	0	94789031	G	A
1	chr1_94791266	0	94791266	A	G
1	chr1_94800529	0	94800529	T	C
1	chr1_94805914	0	94805914	C	A
1	chr1_94813599	0	94813599	T	C
1	chr1_94817429	0	94817429	T	C
1	chr1_94817966	0	94817966	C	G
1	chr1_94826933	0	94826933	A	G
1	chr1_94829070	0	94829070	T	C
1	chr1_94833963	0	94833963	C	A
1	chr1_94844024	0	94844024	A	G
1	chr1_94844329	0	94844329	T	C
1	chr1_94844701	0	94844701	T	C
1	chr1_94845576	0	94845576	A	G
1	chr1_94846193	0	94846193	C	G
1	chr1_94847384	0	94847384	T	C
1	chr1_94861216	0	94861216	T	C
1	chr1_94862580	0	94862580	A	G
1	chr1_94863492	0	94863492	A	G
1	chr1_94864314	0	94864314	G	A
1	chr1_94865642	0	94865642	C	T
1	chr1_94865667	0	94865667	T	C
1	chr1_94865673	0	94865673	T	A
1	chr1_94866765	0	94866765	T	C
1	chr1_94868893	0	94868893	G	A
1	chr1_94869693	0	94869693	C	T
1	chr1_94870301	0	94870301	A	G
1	chr1_94870379	0	94870379	G	A
1	chr1_94872144	0	94872144	C	G
1	chr1_94874792	0	94874792	A	G
1	chr1_94875173	0	94875173	A	G
1	chr1_94875982	0	94875982	G	A
1	chr1_94878533	0	94878533	T	C
1	chr1_94879607	0	94879607	G	A
1	chr1_94887511	0	94887511	C	T
1	chr1_94888326	0	94888326	C	T
1	chr1_94891592	0	94891592	C	G
1	chr1_94891798	0	94891798	G	A
1	chr1_94894664	0	94894664	T	C
1	chr1_94902724	0	94902724	G	C
1	chr1_94904258	0	94904258	T	A
1	chr1_94909808	0	94909808	A	G
1	chr1_94910756	0	94910756	C	T
1	chr1_94913008	0	94913008	A	G
1	chr1_94913076	0	94913076	A	G
1	chr1_94913101	0	94913101	T	A
1	chr1_94916554	0	94916554	T	G
1	chr1_94918239	0	94918239	G	A
1	chr1_94923500	0	94923500	A	G
1	chr1_94928061	0	94928061	G	A
1	chr1_94930484	0	94930484	A	G
1	chr1_94931159	0	94931159	T	C
1	chr1_94931988	0	94931988	A	C
1	chr1_94932075	0	94932075	C	T
1	chr1_94934833	0	94934833	G	A
1	chr1_94936775	0	94936775	C	T
1	chr1_94937354	0	94937354	A	G
1	chr1_94941890	0	94941890	C	G
1	chr1_94951288	0	94951288	T	C
1	chr1_94955054	0	94955054	T	C
1	chr1_94963211	0	94963211	C	T
1	chr1_94968679	0	94968679	T	C
1	chr1_94969288	0	94969288	A	G
1	chr1_94971388	0	94971388	C	A
1	chr1_94976540	0	94976540	C	T
1	chr1_94977538	0	94977538	T	C
1	chr1_94979815	0	94979815	T	C
1	chr1_94987009	0	94987009	G	A
1	chr1_94989347	0	94989347	C	T
1	chr1_94989633	0	94989633	T	C
1	chr1_94990190	0	94990190	G	C
1	chr1_94992293	0	94992293	G	A
1	chr1_94999217	0	94999217	A	C
1	chr1_94999767	0	94999767	A	G
1	chr1_95005499	0	95005499	T	C
1	chr1_95005700	0	95005700	G	A
1	chr1_95008267	0	95008267	C	T
1	chr1_95013618	0	95013618	A	G
1	chr1_95017063	0	95017063	A	C
1	chr1_95025044	0	95025044	T	G
1	chr1_95027577	0	95027577	T	C
1	chr1_95030531	0	95030531	T	C
1	chr1_95031089	0	95031089	A	G
1	chr1_95032948	0	95032948	T	C
1	chr1_95036547	0	95036547	G	C
1	chr1_95038517	0	95038517	C	T
1	chr1_95039125	0	95039125	C	T
1	chr1_95043233	0	95043233	C	G
1	chr1_95043396	0	95043396	G	A
1	chr1_95043637	0	95043637	C	T
1	chr1_95044671	0	95044671	A	G
1	chr1_95047344	0	95047344	A	G
1	chr1_95053018	0	95053018	T	C
1	chr1_95056775	0	95056775	G	A
1	chr1_95060755	0	95060755	G	A
1	chr1_95063073	0	95063073	C	T
1	chr1_95066296	0	95066296	A	G
1	chr1_95072949	0	95072949	T	C
1	chr1_95073825	0	95073825	A	G
1	chr1_95078023	0	95078023	A	G
1	chr1_95078797	0	95078797	C	T
1	chr1_95078963	0	95078963	A	G
1	chr1_95084838	0	95084838	T	C
1	chr1_95085874	0	95085874	T	G
1	chr1_95092939	0	95092939	T	C
1	chr1_95096294	0	95096294	A	G
1	chr1_95098745	0	95098745	G	T
1	chr1_95101283	0	95101283	C	T
1	chr1_95102611	0	95102611	T	C
1	chr1_95104050	0	95104050	T	C
1	chr1_95104287	0	95104287	T	C
1	chr1_95104441	0	95104441	C	T
1	chr1_95105434	0	95105434	C	G
1	chr1_95106593	0	95106593	A	T
1	chr1_95110651	0	95110651	A	G
1	chr1_95111106	0	95111106	G	C
1	chr1_95112576	0	95112576	A	C
1	chr1_95112740	0	95112740	A	G
1	chr1_95120099	0	95120099	T	C
1	chr1_95126701	0	95126701	T	C
1	chr1_95130781	0	95130781	C	T
1	chr1_95135034	0	95135034	T	C
1	chr1_95136019	0	95136019	A	C
1	chr1_95136640	0	95136640	T	G
1	chr1_95136966	0	95136966	A	G
1	chr1_95140583	0	95140583	T	C
1	chr1_95142663	0	95142663	T	C
1	chr1_95145932	0	95145932	T	C
1	chr1_95156342	0	95156342	T	C
1	chr1_95160490	0	95160490	C	A
1	chr1_95160699	0	95160699	A	G
1	chr1_95171026	0	95171026	A	C
1	chr1_95171413	0	95171413	A	T
1	chr1_95171804	0	95171804	C	T
1	chr1_95176541	0	95176541	C	A
1	chr1_95177834	0	95177834	C	T
1	chr1_95178263	0	95178263	A	T
1	chr1_95178886	0	95178886	G	A
1	chr1_95180602	0	95180602	T	C
1	chr1_95180664	0	95180664	T	C
1	chr1_95184025	0	95184025	C	A
1	chr1_95184532	0	95184532	A	G
1	chr1_95184749	0	95184749	T	C
1	chr1_95185626	0	95185626	T	C
1	chr1_95191022	0	95191022	C	T
1	chr1_95195987	0	95195987	T	C
1	chr1_95200501	0	95200501	A	G
1	chr1_95202240	0	95202240	G	C
1	chr1_95206807	0	95206807	C	T
1	chr1_95210416	0	95210416	A	G
1	chr1_95212073	0	95212073	C	T
1	chr1_95217796	0	95217796	A	G
1	chr1_95220535	0	95220535	C	T
1	chr1_95221279	0	95221279	C	T
1	chr1_95221328	0	95221328	T	A
1	chr1_95222824	0	95222824	C	T
1	chr1_95227861	0	95227861	T	C
1	chr1_95228912	0	95228912	G	A
1	chr1_95229985	0	95229985	A	G
1	chr1_95232560	0	95232560	C	G
1	chr1_95251149	0	95251149	C	A
1	chr1_95251431	0	95251431	C	T
1	chr1_95267901	0	95267901	T	C
1	chr1_95272833	0	95272833	A	C
1	chr1_95277919	0	95277919	A	C
1	chr1_95282272	0	95282272	A	G
1	chr1_95286013	0	95286013	G	A
1	chr1_95287711	0	95287711	T	C
1	chr1_95288105	0	95288105	G	T
1	chr1_95291535	0	95291535	T	C
1	chr1_95304780	0	95304780	A	G
1	chr1_95309066	0	95309066	A	G
1	chr1_95312782	0	95312782	C	T
1	chr1_95313521	0	95313521	G	A
1	chr1_95317217	0	95317217	G	A
1	chr1_95317442	0	95317442	T	C
1	chr1_95320124	0	95320124	A	G
1	chr1_95325502	0	95325502	T	C
1	chr1_95331420	0	95331420	T	G
1	chr1_95337698	0	95337698	A	G
1	chr1_95344180	0	95344180	C	G
1	chr1_95348091	0	95348091	G	A
1	chr1_95355808	0	95355808	A	C
1	chr1_95356190	0	95356190	A	G
1	chr1_95357574	0	95357574	G	A
1	chr1_95363109	0	95363109	A	G
1	chr1_95365082	0	95365082	C	A
1	chr1_95365501	0	95365501	A	C
1	chr1_95365635	0	95365635	C	T
1	chr1_95385341	0	95385341	G	T
1	chr1_95386241	0	95386241	A	G
1	chr1_95388527	0	95388527	C	T
1	chr1_95392543	0	95392543	T	A
1	chr1_95394410	0	95394410	C	T
1	chr1_95395159	0	95395159	T	G
1	chr1_95400291	0	95400291	G	T
1	chr1_95401099	0	95401099	A	T
1	chr1_95408182	0	95408182	C	T
1	chr1_95408325	0	95408325	C	T
1	chr1_95408517	0	95408517	C	G
1	chr1_95410462	0	95410462	C	T
1	chr1_95415777	0	95415777	C	T
1	chr1_95423845	0	95423845	C	A
1	chr1_95424278	0	95424278	A	G
1	chr1_95425293	0	95425293	T	C
1	chr1_95426387	0	95426387	C	T
1	chr1_95430611	0	95430611	C	A
1	chr1_95437127	0	95437127	A	G
1	chr1_95437721	0	95437721	T	C
1	chr1_95440442	0	95440442	T	A
1	chr1_95441349	0	95441349	G	A
1	chr1_95444086	0	95444086	A	G
1	chr1_95446371	0	95446371	G	A
1	chr1_95450470	0	95450470	G	A
1	chr1_95458759	0	95458759	T	C
1	chr1_95461229	0	95461229	C	T
1	chr1_95466467	0	95466467	A	G
1	chr1_95467216	0	95467216	T	G
1	chr1_95469751	0	95469751	G	A
1	chr1_95471518	0	95471518	T	G
1	chr1_95471673	0	95471673	A	G
1	chr1_95483141	0	95483141	T	C
1	chr1_95483397	0	95483397	C	T
1	chr1_95484134	0	95484134	T	C
1	chr1_95484612	0	95484612	A	G
1	chr1_95491197	0	95491197	G	A
1	chr1_95492837	0	95492837	G	C
1	chr1_95496734	0	95496734	A	G
1	chr1_95509175	0	95509175	A	G
1	chr1_95510016	0	95510016	C	T
1	chr1_95522401	0	95522401	A	G
1	chr1_95536655	0	95536655	G	C
1	chr1_95546277	0	95546277	A	G
1	chr1_95549686	0	95549686	C	A
1	chr1_95551751	0	95551751	A	G
1	chr1_95561674	0	95561674	T	C
1	chr1_95565486	0	95565486	C	T
1	chr1_95565700	0	95565700	C	G
1	chr1_95566596	0	95566596	A	G
1	chr1_95572065	0	95572065	A	G
1	chr1_95577430	0	95577430	G	A
1	chr1_95578430	0	95578430	T	G
1	chr1_95578736	0	95578736	G	A
1	chr1_95598650	0	95598650	G	A
1	chr1_95616498	0	95616498	T	C
1	chr1_95626768	0	95626768	C	T
1	chr1_95647910	0	95647910	A	G
1	chr1_95648679	0	95648679	G	T
1	chr1_95655098	0	95655098	C	T
1	chr1_95671614	0	95671614	T	A
1	chr1_95678384	0	95678384	T	C
1	chr1_95680079	0	95680079	C	T
1	chr1_95688649	0	95688649	G	T
1	chr1_95693397	0	95693397	G	C
1	chr1_95701785	0	95701785	A	G
1	chr1_95702738	0	95702738	G	C
1	chr1_95702906	0	95702906	C	T
1	chr1_95716027	0	95716027	C	A
1	chr1_95718380	0	95718380	G	A
1	chr1_95723915	0	95723915	G	A
1	chr1_95738128	0	95738128	G	C
1	chr1_95738178	0	95738178	T	G
1	chr1_95739503	0	95739503	C	T
1	chr1_95740257	0	95740257	A	C
1	chr1_95740299	0	95740299	T	C
1	chr1_95749046	0	95749046	T	C
1	chr1_95753615	0	95753615	A	G
1	chr1_95757029	0	95757029	C	T
1	chr1_95759695	0	95759695	G	T
1	chr1_95762080	0	95762080	T	C
1	chr1_95763333	0	95763333	G	T
1	chr1_95765934	0	95765934	T	C
1	chr1_95766094	0	95766094	T	C
1	chr1_95769730	0	95769730	T	G
1	chr1_95773352	0	95773352	A	C
1	chr1_95774220	0	95774220	A	G
1	chr1_95774543	0	95774543	G	A
1	chr1_95781519	0	95781519	T	C
1	chr1_95781977	0	95781977	C	T
1	chr1_95783792	0	95783792	A	G
1	chr1_95784231	0	95784231	T	C
1	chr1_95787654	0	95787654	G	A
1	chr1_95789019	0	95789019	C	T
1	chr1_95798507	0	95798507	T	C
1	chr1_95811439	0	95811439	C	T
1	chr1_95817885	0	95817885	T	C
1	chr1_95827972	0	95827972	T	G
1	chr1_95838767	0	95838767	T	C
1	chr1_95840307	0	95840307	C	T
1	chr1_95847848	0	95847848	T	C
1	chr1_95851472	0	95851472	C	T
1	chr1_95859841	0	95859841	T	G
1	chr1_95859989	0	95859989	G	A
1	chr1_95861415	0	95861415	G	A
1	chr1_95862395	0	95862395	T	C
1	chr1_95864627	0	95864627	G	A
1	chr1_95875745	0	95875745	C	T
1	chr1_95877770	0	95877770	A	G
1	chr1_95882586	0	95882586	C	T
1	chr1_95890129	0	95890129	G	A
1	chr1_95891185	0	95891185	C	T
1	chr1_95891689	0	95891689	A	G
1	chr1_95902823	0	95902823	C	A
1	chr1_95903515	0	95903515	C	T
1	chr1_95911584	0	95911584	G	T
1	chr1_95912887	0	95912887	G	A
1	chr1_95913328	0	95913328	A	C
1	chr1_95913792	0	95913792	A	G
1	chr1_95920397	0	95920397	T	C
1	chr1_95923333	0	95923333	C	T
1	chr1_95924886	0	95924886	T	A
1	chr1_95927411	0	95927411	G	A
1	chr1_95929576	0	95929576	T	C
1	chr1_95930027	0	95930027	A	T
1	chr1_95930845	0	95930845	A	G
1	chr1_95945964	0	95945964	A	G
1	chr1_95954617	0	95954617	T	G
1	chr1_95980633	0	95980633	G	A
1	chr1_95998564	0	95998564	G	A
1	chr1_95999304	0	95999304	T	C
1	chr1_96005168	0	96005168	T	C
1	chr1_96005496	0	96005496	G	A
1	chr1_96008796	0	96008796	C	T
1	chr1_96010705	0	96010705	G	A
1	chr1_96018985	0	96018985	A	G
1	chr1_96021562	0	96021562	G	A
1	chr1_96032479	0	96032479	G	C
1	chr1_96040779	0	96040779	T	G
1	chr1_96043883	0	96043883	C	A
1	chr1_96048213	0	96048213	C	A
1	chr1_96061029	0	96061029	C	T
1	chr1_96069355	0	96069355	G	A
1	chr1_96071215	0	96071215	A	G
1	chr1_96077641	0	96077641	T	G
1	chr1_96085180	0	96085180	C	T
1	chr1_96085517	0	96085517	C	T
1	chr1_96085838	0	96085838	T	C
1	chr1_96090709	0	96090709	A	C
1	chr1_96096957	0	96096957	A	G
1	chr1_96100847	0	96100847	C	T
1	chr1_96103141	0	96103141	A	G
1	chr1_96108148	0	96108148	A	T
1	chr1_96111213	0	96111213	A	G
1	chr1_96118967	0	96118967	T	C
1	chr1_96119063	0	96119063	A	G
1	chr1_96119734	0	96119734	C	T
1	chr1_96121151	0	96121151	C	T
1	chr1_96126750	0	96126750	C	T
1	chr1_96130105	0	96130105	C	G
1	chr1_96132452	0	96132452	A	T
1	chr1_96133379	0	96133379	T	C
1	chr1_96133391	0	96133391	A	C
1	chr1_96134376	0	96134376	G	A
1	chr1_96138452	0	96138452	A	G
1	chr1_96145710	0	96145710	A	G
1	chr1_96147933	0	96147933	T	C
1	chr1_96150851	0	96150851	C	G
1	chr1_96154088	0	96154088	T	C
1	chr1_96154269	0	96154269	A	G
1	chr1_96161188	0	96161188	A	G
1	chr1_96161216	0	96161216	C	T
1	chr1_96161250	0	96161250	G	A
1	chr1_96163343	0	96163343	T	A
1	chr1_96163751	0	96163751	G	C
1	chr1_96168131	0	96168131	G	A
1	chr1_96180367	0	96180367	G	C
1	chr1_96181450	0	96181450	A	G
1	chr1_96187904	0	96187904	G	A
1	chr1_96193655	0	96193655	T	C
1	chr1_96210708	0	96210708	T	C
1	chr1_96212374	0	96212374	G	A
1	chr1_96226729	0	96226729	G	A
1	chr1_96245149	0	96245149	C	A
1	chr1_96249585	0	96249585	G	A
1	chr1_96253709	0	96253709	T	C
1	chr1_96256251	0	96256251	T	C
1	chr1_96265890	0	96265890	C	A
1	chr1_96268536	0	96268536	C	A
1	chr1_96275607	0	96275607	T	C
1	chr1_96277359	0	96277359	T	C
1	chr1_96281721	0	96281721	A	T
1	chr1_96284578	0	96284578	C	G
1	chr1_96286521	0	96286521	G	T
1	chr1_96286588	0	96286588	G	A
1	chr1_96287511	0	96287511	T	C
1	chr1_96289788	0	96289788	C	T
1	chr1_96292466	0	96292466	T	C
1	chr1_96298340	0	96298340	A	G
1	chr1_96302384	0	96302384	A	G
1	chr1_96309391	0	96309391	T	C
1	chr1_96311895	0	96311895	A	G
1	chr1_96325733	0	96325733	A	G
1	chr1_96327814	0	96327814	A	C
1	chr1_96337947	0	96337947	C	T
1	chr1_96343885	0	96343885	G	A
1	chr1_96343922	0	96343922	C	A
1	chr1_96353666	0	96353666	G	C
1	chr1_96357829	0	96357829	T	C
1	chr1_96359343	0	96359343	C	T
1	chr1_96367065	0	96367065	T	C
1	chr1_96367550	0	96367550	T	C
1	chr1_96368583	0	96368583	G	A
1	chr1_96371674	0	96371674	T	A
1	chr1_96382585	0	96382585	T	C
1	chr1_96392548	0	96392548	T	C
1	chr1_96397223	0	96397223	T	C
1	chr1_96407090	0	96407090	C	A
1	chr1_96408966	0	96408966	A	G
1	chr1_96410068	0	96410068	T	C
1	chr1_96423845	0	96423845	C	T
1	chr1_96424231	0	96424231	T	C
1	chr1_96428292	0	96428292	T	C
1	chr1_96436624	0	96436624	A	C
1	chr1_96441285	0	96441285	C	A
1	chr1_96442612	0	96442612	G	A
1	chr1_96443621	0	96443621	A	G
1	chr1_96445545	0	96445545	C	T
1	chr1_96471010	0	96471010	A	G
1	chr1_96477115	0	96477115	T	C
1	chr1_96480935	0	96480935	T	C
1	chr1_96483992	0	96483992	G	A
1	chr1_96485442	0	96485442	T	C
1	chr1_96502861	0	96502861	G	A
1	chr1_96505079	0	96505079	T	G
1	chr1_96511991	0	96511991	G	C
1	chr1_96516245	0	96516245	T	G
1	chr1_96517309	0	96517309	G	T
1	chr1_96528227	0	96528227	C	A
1	chr1_96530611	0	96530611	G	C
1	chr1_96537120	0	96537120	T	A
1	chr1_96538532	0	96538532	G	A
1	chr1_96539648	0	96539648	A	C
1	chr1_96555124	0	96555124	T	A
1	chr1_96566680	0	96566680	T	A
1	chr1_96571842	0	96571842	G	T
1	chr1_96580741	0	96580741	G	A
1	chr1_96582181	0	96582181	A	G
1	chr1_96583459	0	96583459	G	A
1	chr1_96588484	0	96588484	A	T
1	chr1_96589085	0	96589085	T	C
1	chr1_96594319	0	96594319	A	T
1	chr1_96595900	0	96595900	G	A
1	chr1_96599037	0	96599037	G	T
1	chr1_96599431	0	96599431	G	A
1	chr1_96600330	0	96600330	T	C
1	chr1_96602099	0	96602099	C	G
1	chr1_96602429	0	96602429	G	A
1	chr1_96602469	0	96602469	C	T
1	chr1_96605549	0	96605549	G	A
1	chr1_96609580	0	96609580	C	A
1	chr1_96610643	0	96610643	T	G
1	chr1_96619757	0	96619757	A	G
1	chr1_96621754	0	96621754	C	A
1	chr1_96622651	0	96622651	G	C
1	chr1_96624206	0	96624206	G	A
1	chr1_96625348	0	96625348	C	A
1	chr1_96625946	0	96625946	T	C
1	chr1_96627782	0	96627782	A	G
1	chr1_96631621	0	96631621	A	G
1	chr1_96632371	0	96632371	C	G
1	chr1_96634271	0	96634271	C	T
1	chr1_96634643	0	96634643	A	T
1	chr1_96635864	0	96635864	C	T
1	chr1_96637592	0	96637592	T	C
1	chr1_96638339	0	96638339	A	G
1	chr1_96639039	0	96639039	C	G
1	chr1_96646941	0	96646941	G	A
1	chr1_96647825	0	96647825	A	G
1	chr1_96656699	0	96656699	A	T
1	chr1_96662606	0	96662606	G	A
1	chr1_96664617	0	96664617	G	T
1	chr1_96670128	0	96670128	T	A
1	chr1_96679170	0	96679170	C	T
1	chr1_96696095	0	96696095	G	T
1	chr1_96699918	0	96699918	A	G
1	chr1_96702013	0	96702013	C	T
1	chr1_96704805	0	96704805	G	A
1	chr1_96713629	0	96713629	A	G
1	chr1_96714145	0	96714145	G	T
1	chr1_96720497	0	96720497	A	G
1	chr1_96723986	0	96723986	A	C
1	chr1_96724576	0	96724576	A	G
1	chr1_96726476	0	96726476	C	T
1	chr1_96729109	0	96729109	G	A
1	chr1_96734609	0	96734609	C	A
1	chr1_96737530	0	96737530	A	G
1	chr1_96737872	0	96737872	G	C
1	chr1_96737903	0	96737903	A	G
1	chr1_96738422	0	96738422	T	C
1	chr1_96742174	0	96742174	A	G
1	chr1_96743266	0	96743266	T	C
1	chr1_96745441	0	96745441	T	A
1	chr1_96748570	0	96748570	T	G
1	chr1_96765785	0	96765785	C	T
1	chr1_96769383	0	96769383	T	C
1	chr1_96770769	0	96770769	A	G
1	chr1_96771125	0	96771125	C	T
1	chr1_96771451	0	96771451	G	C
1	chr1_96773563	0	96773563	T	C
1	chr1_96775263	0	96775263	G	A
1	chr1_96777100	0	96777100	T	C
1	chr1_96780111	0	96780111	A	T
1	chr1_96780675	0	96780675	G	T
1	chr1_96782582	0	96782582	T	G
1	chr1_96788791	0	96788791	T	C
1	chr1_96789572	0	96789572	G	A
1	chr1_96794766	0	96794766	T	C
1	chr1_96795845	0	96795845	T	C
1	chr1_96800463	0	96800463	A	T
1	chr1_96800482	0	96800482	A	G
1	chr1_96814858	0	96814858	A	C
1	chr1_96820027	0	96820027	C	T
1	chr1_96820100	0	96820100	G	T
1	chr1_96821323	0	96821323	G	A
1	chr1_96829177	0	96829177	T	C
1	chr1_96832492	0	96832492	C	A
1	chr1_96833711	0	96833711	A	T
1	chr1_96835133	0	96835133	T	C
1	chr1_96840304	0	96840304	T	C
1	chr1_96843721	0	96843721	A	G
1	chr1_96845162	0	96845162	T	C
1	chr1_96847241	0	96847241	C	T
1	chr1_96856908	0	96856908	A	G
1	chr1_96858655	0	96858655	G	A
1	chr1_96863061	0	96863061	A	G
1	chr1_96863924	0	96863924	T	C
1	chr1_96883055	0	96883055	A	T
1	chr1_96883284	0	96883284	C	T
1	chr1_96889590	0	96889590	G	C
1	chr1_96890708	0	96890708	C	T
1	chr1_96891267	0	96891267	G	A
1	chr1_96891996	0	96891996	C	T
1	chr1_96893859	0	96893859	T	G
1	chr1_96900913	0	96900913	A	T
1	chr1_96901376	0	96901376	A	T
1	chr1_96905983	0	96905983	G	C
1	chr1_96907774	0	96907774	T	C
1	chr1_96911717	0	96911717	A	G
1	chr1_96911956	0	96911956	A	G
1	chr1_96916505	0	96916505	G	A
1	chr1_96917101	0	96917101	G	A
1	chr1_96922223	0	96922223	G	C
1	chr1_96922448	0	96922448	G	A
1	chr1_96922702	0	96922702	C	A
1	chr1_96923736	0	96923736	A	G
1	chr1_96925288	0	96925288	G	A
1	chr1_96929424	0	96929424	C	G
1	chr1_96931174	0	96931174	A	T
1	chr1_96942973	0	96942973	C	G
1	chr1_96947202	0	96947202	T	C
1	chr1_96948883	0	96948883	A	G
1	chr1_96955736	0	96955736	C	T
1	chr1_96956318	0	96956318	G	A
1	chr1_96966037	0	96966037	T	G
1	chr1_96971086	0	96971086	C	G
1	chr1_96977867	0	96977867	A	G
1	chr1_96980593	0	96980593	T	G
1	chr1_96983413	0	96983413	T	C
1	chr1_96991489	0	96991489	C	T
1	chr1_96992017	0	96992017	G	T
1	chr1_96994710	0	96994710	A	G
1	chr1_96997226	0	96997226	A	G
1	chr1_96998106	0	96998106	A	G
1	chr1_97000220	0	97000220	A	T
1	chr1_97002653	0	97002653	G	A
1	chr1_97009285	0	97009285	A	C
1	chr1_97011602	0	97011602	T	C
1	chr1_97013326	0	97013326	C	T
1	chr1_97018555	0	97018555	T	C
1	chr1_97023597	0	97023597	G	A
1	chr1_97031915	0	97031915	C	T
1	chr1_97033214	0	97033214	T	C
1	chr1_97035489	0	97035489	T	C
1	chr1_97037073	0	97037073	C	T
1	chr1_97045976	0	97045976	G	T
1	chr1_97048967	0	97048967	G	C
1	chr1_97050516	0	97050516	T	C
1	chr1_97055676	0	97055676	T	G
1	chr1_97056290	0	97056290	G	A
1	chr1_97060741	0	97060741	T	C
1	chr1_97063855	0	97063855	T	G
1	chr1_97068741	0	97068741	A	T
1	chr1_97071736	0	97071736	T	C
1	chr1_97073214	0	97073214	T	C
1	chr1_97073655	0	97073655	A	G
1	chr1_97074580	0	97074580	A	G
1	chr1_97075828	0	97075828	C	T
1	chr1_97076995	0	97076995	T	G
1	chr1_97078296	0	97078296	T	C
1	chr1_97080195	0	97080195	T	C
1	chr1_97085910	0	97085910	C	T
1	chr1_97090429	0	97090429	T	C
1	chr1_97112447	0	97112447	A	C
1	chr1_97113910	0	97113910	C	T
1	chr1_97117391	0	97117391	A	G
1	chr1_97117455	0	97117455	A	C
1	chr1_97117816	0	97117816	A	G
1	chr1_97123007	0	97123007	A	G
1	chr1_97123626	0	97123626	T	G
1	chr1_97124047	0	97124047	T	G
1	chr1_97133000	0	97133000	A	G
1	chr1_97133103	0	97133103	T	C
1	chr1_97139801	0	97139801	C	T
1	chr1_97144971	0	97144971	C	T
1	chr1_97151363	0	97151363	A	G
1	chr1_97152950	0	97152950	C	T
1	chr1_97154672	0	97154672	A	G
1	chr1_97158085	0	97158085	C	T
1	chr1_97172671	0	97172671	A	G
1	chr1_97173496	0	97173496	A	G
1	chr1_97179790	0	97179790	C	T
1	chr1_97180269	0	97180269	C	T
1	chr1_97180297	0	97180297	T	G
1	chr1_97180676	0	97180676	C	A
1	chr1_97181072	0	97181072	T	C
1	chr1_97181486	0	97181486	C	T
1	chr1_97184775	0	97184775	C	G
1	chr1_97186820	0	97186820	C	G
1	chr1_97195219	0	97195219	G	A
1	chr1_97198227	0	97198227	T	C
1	chr1_97201721	0	97201721	G	A
1	chr1_97207776	0	97207776	C	A
1	chr1_97208911	0	97208911	C	T
1	chr1_97217217	0	97217217	A	G
1	chr1_97225431	0	97225431	C	T
1	chr1_97225472	0	97225472	G	C
1	chr1_97233858	0	97233858	A	G
1	chr1_97242344	0	97242344	T	G
1	chr1_97244147	0	97244147	C	T
1	chr1_97252341	0	97252341	T	C
1	chr1_97260522	0	97260522	G	C
1	chr1_97268308	0	97268308	A	G
1	chr1_97269777	0	97269777	A	C
1	chr1_97273255	0	97273255	A	G
1	chr1_97276899	0	97276899	C	T
1	chr1_97288523	0	97288523	A	G
1	chr1_97292532	0	97292532	T	C
1	chr1_97293892	0	97293892	T	C
1	chr1_97297917	0	97297917	A	G
1	chr1_97302299	0	97302299	A	G
1	chr1_97314592	0	97314592	A	T
1	chr1_97317981	0	97317981	A	G
1	chr1_97318054	0	97318054	T	C
1	chr1_97328750	0	97328750	A	T
1	chr1_97330744	0	97330744	T	C
1	chr1_97342942	0	97342942	T	C
1	chr1_97355347	0	97355347	A	G
1	chr1_97356796	0	97356796	C	T
1	chr1_97376289	0	97376289	G	T
1	chr1_97392283	0	97392283	A	G
1	chr1_97394365	0	97394365	A	G
1	chr1_97398668	0	97398668	T	A
1	chr1_97405650	0	97405650	C	T
1	chr1_97406931	0	97406931	T	C
1	chr1_97407373	0	97407373	C	G
1	chr1_97414427	0	97414427	G	A
1	chr1_97414479	0	97414479	T	A
1	chr1_97416224	0	97416224	G	T
1	chr1_97420728	0	97420728	G	C
1	chr1_97425320	0	97425320	C	T
1	chr1_97426983	0	97426983	A	G
1	chr1_97442142	0	97442142	T	C
1	chr1_97442992	0	97442992	G	A
1	chr1_97455296	0	97455296	C	T
1	chr1_97460155	0	97460155	A	G
1	chr1_97467410	0	97467410	T	C
1	chr1_97481092	0	97481092	A	G
1	chr1_97482360	0	97482360	A	G
1	chr1_97491870	0	97491870	C	A
1	chr1_97495576	0	97495576	T	C
1	chr1_97499917	0	97499917	T	C
1	chr1_97502193	0	97502193	T	C
1	chr1_97502591	0	97502591	C	T
1	chr1_97506129	0	97506129	G	A
1	chr1_97509509	0	97509509	A	G
1	chr1_97512373	0	97512373	T	C
1	chr1_97516851	0	97516851	A	G
1	chr1_97524251	0	97524251	G	C
1	chr1_97529773	0	97529773	C	T
1	chr1_97544913	0	97544913	G	A
1	chr1_97544930	0	97544930	G	A
1	chr1_97546951	0	97546951	T	C
1	chr1_97547262	0	97547262	C	A
1	chr1_97553840	0	97553840	C	G
1	chr1_97558690	0	97558690	T	C
1	chr1_97561902	0	97561902	C	G
1	chr1_97564275	0	97564275	A	G
1	chr1_97566495	0	97566495	T	G
1	chr1_97568064	0	97568064	A	G
1	chr1_97569471	0	97569471	C	T
1	chr1_97574472	0	97574472	A	G
1	chr1_97583454	0	97583454	C	T
1	chr1_97585628	0	97585628	C	G
1	chr1_97590011	0	97590011	T	C
1	chr1_97592084	0	97592084	A	C
1	chr1_97592438	0	97592438	T	C
1	chr1_97596830	0	97596830	G	A
1	chr1_97599476	0	97599476	G	T
1	chr1_97603540	0	97603540	C	T
1	chr1_97604521	0	97604521	G	T
1	chr1_97604984	0	97604984	G	A
1	chr1_97607217	0	97607217	A	G
1	chr1_97620099	0	97620099	A	C
1	chr1_97622680	0	97622680	G	A
1	chr1_97628960	0	97628960	A	C
1	chr1_97629529	0	97629529	T	C
1	chr1_97636092	0	97636092	A	G
1	chr1_97653671	0	97653671	A	T
1	chr1_97658550	0	97658550	C	G
1	chr1_97658788	0	97658788	G	C
1	chr1_97666005	0	97666005	A	G
1	chr1_97666581	0	97666581	G	C
1	chr1_97667019	0	97667019	G	T
1	chr1_97678378	0	97678378	A	G
1	chr1_97679439	0	97679439	G	C
1	chr1_97681419	0	97681419	T	C
1	chr1_97686961	0	97686961	T	A
1	chr1_97692837	0	97692837	A	G
1	chr1_97695464	0	97695464	T	C
1	chr1_97695594	0	97695594	A	G
1	chr1_97711354	0	97711354	T	C
1	chr1_97711542	0	97711542	A	T
1	chr1_97711827	0	97711827	G	T
1	chr1_97713465	0	97713465	C	T
1	chr1_97725153	0	97725153	A	G
1	chr1_97733318	0	97733318	C	G
1	chr1_97742745	0	97742745	T	C
1	chr1_97742889	0	97742889	T	A
1	chr1_97763381	0	97763381	C	G
1	chr1_97768283	0	97768283	C	T
1	chr1_97774797	0	97774797	T	A
1	chr1_97774923	0	97774923	A	G
1	chr1_97775093	0	97775093	T	C
1	chr1_97777898	0	97777898	C	G
1	chr1_97778837	0	97778837	G	C
1	chr1_97780981	0	97780981	A	C
1	chr1_97784164	0	97784164	T	C
1	chr1_97786397	0	97786397	C	T
1	chr1_97791982	0	97791982	C	A
1	chr1_97798055	0	97798055	C	G
1	chr1_97798121	0	97798121	T	C
1	chr1_97805932	0	97805932	C	T
1	chr1_97818552	0	97818552	C	A
1	chr1_97822030	0	97822030	A	C
1	chr1_97824582	0	97824582	A	G
1	chr1_97830697	0	97830697	T	C
1	chr1_97843309	0	97843309	G	A
1	chr1_97843497	0	97843497	G	T
1	chr1_97851864	0	97851864	A	G
1	chr1_97851995	0	97851995	G	A
1	chr1_97853256	0	97853256	G	A
1	chr1_97856807	0	97856807	G	A
1	chr1_97857799	0	97857799	A	G
1	chr1_97867387	0	97867387	A	G
1	chr1_97875101	0	97875101	T	C
1	chr1_97888427	0	97888427	C	T
1	chr1_97895630	0	97895630	G	T
1	chr1_97896704	0	97896704	A	T
1	chr1_97903655	0	97903655	G	A
1	chr1_97912387	0	97912387	T	C
1	chr1_97916298	0	97916298	G	C
1	chr1_97916559	0	97916559	T	C
1	chr1_97917442	0	97917442	T	C
1	chr1_97919622	0	97919622	C	A
1	chr1_97919977	0	97919977	G	A
1	chr1_97921548	0	97921548	T	C
1	chr1_97922701	0	97922701	G	A
1	chr1_97925582	0	97925582	G	A
1	chr1_97928839	0	97928839	T	C
1	chr1_97931553	0	97931553	T	G
1	chr1_97941498	0	97941498	A	G
1	chr1_97942360	0	97942360	T	G
1	chr1_97957480	0	97957480	A	G
1	chr1_97957930	0	97957930	C	T
1	chr1_97960878	0	97960878	C	T
1	chr1_97961797	0	97961797	G	A
1	chr1_97970826	0	97970826	A	G
1	chr1_97975355	0	97975355	G	A
1	chr1_97982830	0	97982830	A	G
1	chr1_97984160	0	97984160	G	C
1	chr1_97984229	0	97984229	A	T
1	chr1_97993730	0	97993730	A	C
1	chr1_97995554	0	97995554	G	C
1	chr1_97997106	0	97997106	A	G
1	chr1_98005369	0	98005369	C	T
1	chr1_98013499	0	98013499	T	C
1	chr1_98024300	0	98024300	T	C
1	chr1_98034969	0	98034969	A	G
1	chr1_98038179	0	98038179	G	A
1	chr1_98041774	0	98041774	C	A
1	chr1_98041877	0	98041877	A	G
1	chr1_98043597	0	98043597	C	G
1	chr1_98048587	0	98048587	G	A
1	chr1_98050593	0	98050593	A	G
1	chr1_98051339	0	98051339	C	T
1	chr1_98054017	0	98054017	G	A
1	chr1_98054299	0	98054299	G	A
1	chr1_98056924	0	98056924	T	C
1	chr1_98058554	0	98058554	C	A
1	chr1_98060952	0	98060952	C	T
1	chr1_98061670	0	98061670	G	A
1	chr1_98065609	0	98065609	C	T
1	chr1_98078109	0	98078109	A	T
1	chr1_98078346	0	98078346	T	C
1	chr1_98085767	0	98085767	G	C
1	chr1_98087113	0	98087113	A	G
1	chr1_98088206	0	98088206	A	C
1	chr1_98089955	0	98089955	A	G
1	chr1_98092024	0	98092024	T	C
1	chr1_98092280	0	98092280	T	A
1	chr1_98092731	0	98092731	G	A
1	chr1_98096265	0	98096265	C	G
1	chr1_98097472	0	98097472	T	A
1	chr1_98100170	0	98100170	A	G
1	chr1_98101808	0	98101808	G	A
1	chr1_98104473	0	98104473	G	C
1	chr1_98105590	0	98105590	T	G
1	chr1_98105922	0	98105922	A	G
1	chr1_98107496	0	98107496	T	C
1	chr1_98114117	0	98114117	G	T
1	chr1_98116168	0	98116168	A	G
1	chr1_98126884	0	98126884	G	A
1	chr1_98134364	0	98134364	A	G
1	chr1_98137053	0	98137053	G	T
1	chr1_98142079	0	98142079	G	A
1	chr1_98156949	0	98156949	T	C
1	chr1_98160407	0	98160407	T	A
1	chr1_98161395	0	98161395	A	G
1	chr1_98169496	0	98169496	C	G
1	chr1_98175880	0	98175880	T	C
1	chr1_98177215	0	98177215	T	C
1	chr1_98183261	0	98183261	T	C
1	chr1_98186351	0	98186351	G	A
1	chr1_98189047	0	98189047	T	C
1	chr1_98190206	0	98190206	C	G
1	chr1_98191193	0	98191193	G	C
1	chr1_98196241	0	98196241	T	C
1	chr1_98197899	0	98197899	T	C
1	chr1_98200024	0	98200024	T	C
1	chr1_98203344	0	98203344	T	C
1	chr1_98204094	0	98204094	T	A
1	chr1_98210193	0	98210193	T	C
1	chr1_98218865	0	98218865	A	T
1	chr1_98219398	0	98219398	T	C
1	chr1_98222605	0	98222605	A	G
1	chr1_98227601	0	98227601	C	T
1	chr1_98229254	0	98229254	A	G
1	chr1_98230106	0	98230106	T	C
1	chr1_98230261	0	98230261	T	G
1	chr1_98232684	0	98232684	C	T
1	chr1_98234549	0	98234549	G	A
1	chr1_98234856	0	98234856	C	G
1	chr1_98234913	0	98234913	C	T
1	chr1_98239866	0	98239866	A	G
1	chr1_98240595	0	98240595	T	A
1	chr1_98248182	0	98248182	G	A
1	chr1_98248579	0	98248579	A	G
1	chr1_98252428	0	98252428	A	G
1	chr1_98255328	0	98255328	G	A
1	chr1_98260131	0	98260131	A	G
1	chr1_98261442	0	98261442	G	A
1	chr1_98264245	0	98264245	T	C
1	chr1_98274268	0	98274268	T	C
1	chr1_98274356	0	98274356	G	A
1	chr1_98275676	0	98275676	T	C
1	chr1_98277402	0	98277402	T	A
1	chr1_98282543	0	98282543	T	C
1	chr1_98283326	0	98283326	G	A
1	chr1_98285015	0	98285015	T	C
1	chr1_98294529	0	98294529	A	G
1	chr1_98295439	0	98295439	G	T
1	chr1_98302093	0	98302093	C	A
1	chr1_98307920	0	98307920	G	A
1	chr1_98309524	0	98309524	C	G
1	chr1_98318814	0	98318814	G	A
1	chr1_98319185	0	98319185	T	C
1	chr1_98326814	0	98326814	A	G
1	chr1_98327433	0	98327433	C	G
1	chr1_98328286	0	98328286	C	G
1	chr1_98330940	0	98330940	A	G
1	chr1_98335614	0	98335614	G	T
1	chr1_98337917	0	98337917	A	G
1	chr1_98342485	0	98342485	C	G
1	chr1_98346610	0	98346610	A	G
1	chr1_98351010	0	98351010	T	C
1	chr1_98351154	0	98351154	G	T
1	chr1_98352822	0	98352822	C	G
1	chr1_98357075	0	98357075	G	A
1	chr1_98357842	0	98357842	A	C
1	chr1_98358345	0	98358345	T	C
1	chr1_98358354	0	98358354	G	C
1	chr1_98358531	0	98358531	C	A
1	chr1_98359234	0	98359234	A	G
1	chr1_98366538	0	98366538	T	C
1	chr1_98370654	0	98370654	C	T
1	chr1_98372367	0	98372367	T	C
1	chr1_98374556	0	98374556	T	C
1	chr1_98374876	0	98374876	C	T
1	chr1_98382412	0	98382412	G	A
1	chr1_98382656	0	98382656	T	C
1	chr1_98384084	0	98384084	C	A
1	chr1_98390599	0	98390599	A	G
1	chr1_98392052	0	98392052	T	C
1	chr1_98398536	0	98398536	A	G
1	chr1_98400372	0	98400372	C	T
1	chr1_98402411	0	98402411	G	A
1	chr1_98402592	0	98402592	A	G
1	chr1_98404996	0	98404996	T	C
1	chr1_98406821	0	98406821	T	C
1	chr1_98407816	0	98407816	G	C
1	chr1_98419883	0	98419883	T	C
1	chr1_98420018	0	98420018	A	G
1	chr1_98420156	0	98420156	A	G
1	chr1_98422049	0	98422049	C	A
1	chr1_98422335	0	98422335	A	G
1	chr1_98422985	0	98422985	T	C
1	chr1_98426300	0	98426300	C	G
1	chr1_98426475	0	98426475	T	C
1	chr1_98426538	0	98426538	T	C
1	chr1_98428370	0	98428370	G	C
1	chr1_98429613	0	98429613	G	A
1	chr1_98431746	0	98431746	T	C
1	chr1_98433543	0	98433543	G	C
1	chr1_98437563	0	98437563	C	T
1	chr1_98449500	0	98449500	T	C
1	chr1_98452440	0	98452440	G	A
1	chr1_98459218	0	98459218	A	G
1	chr1_98460116	0	98460116	A	G
1	chr1_98461449	0	98461449	A	G
1	chr1_98461945	0	98461945	C	T
1	chr1_98468034	0	98468034	G	A
1	chr1_98476509	0	98476509	A	G
1	chr1_98482567	0	98482567	A	G
1	chr1_98491286	0	98491286	T	G
1	chr1_98508132	0	98508132	T	C
1	chr1_98513098	0	98513098	C	A
1	chr1_98515219	0	98515219	C	A
1	chr1_98518802	0	98518802	T	C
1	chr1_98527567	0	98527567	C	T
1	chr1_98528507	0	98528507	A	C
1	chr1_98529808	0	98529808	A	G
1	chr1_98532252	0	98532252	T	C
1	chr1_98534638	0	98534638	G	C
1	chr1_98535999	0	98535999	C	T
1	chr1_98539349	0	98539349	G	C
1	chr1_98539573	0	98539573	A	G
1	chr1_98540760	0	98540760	A	G
1	chr1_98549632	0	98549632	C	T
1	chr1_98551372	0	98551372	A	G
1	chr1_98555730	0	98555730	A	G
1	chr1_98556635	0	98556635	G	A
1	chr1_98557730	0	98557730	C	T
1	chr1_98558611	0	98558611	T	C
1	chr1_98560653	0	98560653	A	T
1	chr1_98561318	0	98561318	T	C
1	chr1_98561434	0	98561434	G	C
1	chr1_98567722	0	98567722	C	T
1	chr1_98579844	0	98579844	C	T
1	chr1_98582440	0	98582440	C	A
1	chr1_98586129	0	98586129	C	T
1	chr1_98591629	0	98591629	A	C
1	chr1_98591724	0	98591724	A	G
1	chr1_98601846	0	98601846	G	A
1	chr1_98602956	0	98602956	G	A
1	chr1_98603691	0	98603691	G	T
1	chr1_98604950	0	98604950	T	C
1	chr1_98606723	0	98606723	C	T
1	chr1_98608020	0	98608020	A	G
1	chr1_98609929	0	98609929	A	G
1	chr1_98611465	0	98611465	A	C
1	chr1_98613436	0	98613436	G	A
1	chr1_98616564	0	98616564	A	C
1	chr1_98616620	0	98616620	C	A
1	chr1_98630012	0	98630012	T	C
1	chr1_98632155	0	98632155	A	G
1	chr1_98632856	0	98632856	C	T
1	chr1_98633745	0	98633745	G	A
1	chr1_98638826	0	98638826	A	G
1	chr1_98639069	0	98639069	T	C
1	chr1_98641235	0	98641235	T	C
1	chr1_98647727	0	98647727	T	C
1	chr1_98653048	0	98653048	G	A
1	chr1_98653226	0	98653226	T	C
1	chr1_98654802	0	98654802	G	T
1	chr1_98655392	0	98655392	G	T
1	chr1_98666397	0	98666397	T	C
1	chr1_98667796	0	98667796	T	G
1	chr1_98668068	0	98668068	G	A
1	chr1_98676738	0	98676738	C	T
1	chr1_98681015	0	98681015	T	A
1	chr1_98686310	0	98686310	T	C
1	chr1_98687085	0	98687085	A	G
1	chr1_98689723	0	98689723	T	C
1	chr1_98689768	0	98689768	T	C
1	chr1_98691107	0	98691107	C	A
1	chr1_98693133	0	98693133	G	A
1	chr1_98693852	0	98693852	C	T
1	chr1_98695246	0	98695246	T	G
1	chr1_98696793	0	98696793	G	A
1	chr1_98700237	0	98700237	G	A
1	chr1_98702727	0	98702727	C	T
1	chr1_98709041	0	98709041	G	T
1	chr1_98711662	0	98711662	C	T
1	chr1_98712690	0	98712690	A	G
1	chr1_98713363	0	98713363	T	C
1	chr1_98716405	0	98716405	T	C
1	chr1_98716881	0	98716881	C	G
1	chr1_98726105	0	98726105	G	A
1	chr1_98731134	0	98731134	T	C
1	chr1_98737394	0	98737394	A	G
1	chr1_98747822	0	98747822	T	C
1	chr1_98750206	0	98750206	T	C
1	chr1_98761581	0	98761581	G	A
1	chr1_98767886	0	98767886	G	C
1	chr1_98774049	0	98774049	G	A
1	chr1_98778144	0	98778144	A	G
1	chr1_98779012	0	98779012	T	G
1	chr1_98782132	0	98782132	G	A
1	chr1_98804297	0	98804297	C	T
1	chr1_98804473	0	98804473	A	G
1	chr1_98810188	0	98810188	A	T
1	chr1_98810324	0	98810324	A	G
1	chr1_98810755	0	98810755	C	T
1	chr1_98816083	0	98816083	G	C
1	chr1_98820427	0	98820427	G	T
1	chr1_98820721	0	98820721	A	C
1	chr1_98825073	0	98825073	T	C
1	chr1_98827075	0	98827075	T	G
1	chr1_98829164	0	98829164	T	A
1	chr1_98833253	0	98833253	G	A
1	chr1_98833456	0	98833456	T	C
1	chr1_98837786	0	98837786	G	A
1	chr1_98838118	0	98838118	T	G
1	chr1_98839093	0	98839093	T	G
1	chr1_98839610	0	98839610	C	A
1	chr1_98840091	0	98840091	C	T
1	chr1_98844796	0	98844796	A	G
1	chr1_98847844	0	98847844	G	A
1	chr1_98851924	0	98851924	A	G
1	chr1_98856709	0	98856709	T	C
1	chr1_98857462	0	98857462	A	G
1	chr1_98860425	0	98860425	G	C
1	chr1_98863884	0	98863884	G	A
1	chr1_98867681	0	98867681	C	T
1	chr1_98867813	0	98867813	A	G
1	chr1_98869019	0	98869019	C	T
1	chr1_98873584	0	98873584	G	A
1	chr1_98876754	0	98876754	G	A
1	chr1_98876949	0	98876949	T	C
1	chr1_98886875	0	98886875	G	C
1	chr1_98888331	0	98888331	A	G
1	chr1_98898332	0	98898332	A	G
1	chr1_98898507	0	98898507	T	C
1	chr1_98903704	0	98903704	G	A
1	chr1_98909719	0	98909719	C	T
1	chr1_98917695	0	98917695	G	A
1	chr1_98919083	0	98919083	T	C
1	chr1_98919919	0	98919919	A	G
1	chr1_98922093	0	98922093	C	T
1	chr1_98922462	0	98922462	T	C
1	chr1_98937210	0	98937210	G	A
1	chr1_98939246	0	98939246	C	A
1	chr1_98943254	0	98943254	G	A
1	chr1_98944700	0	98944700	A	G
1	chr1_98951047	0	98951047	C	T
1	chr1_98951855	0	98951855	C	T
1	chr1_98953297	0	98953297	C	T
1	chr1_98954871	0	98954871	A	G
1	chr1_98955368	0	98955368	C	G
1	chr1_98957049	0	98957049	A	G
1	chr1_98972685	0	98972685	T	G
1	chr1_98973741	0	98973741	T	C
1	chr1_98982029	0	98982029	A	G
1	chr1_98989318	0	98989318	A	G
1	chr1_98989744	0	98989744	A	C
1	chr1_98994092	0	98994092	A	C
1	chr1_99004081	0	99004081	A	G
1	chr1_99006323	0	99006323	T	C
1	chr1_99011796	0	99011796	A	G
1	chr1_99013910	0	99013910	A	G
1	chr1_99022090	0	99022090	C	T
1	chr1_99026019	0	99026019	T	C
1	chr1_99033904	0	99033904	G	C
1	chr1_99034154	0	99034154	C	G
1	chr1_99035657	0	99035657	T	C
1	chr1_99039364	0	99039364	T	C
1	chr1_99039499	0	99039499	C	G
1	chr1_99044676	0	99044676	G	C
1	chr1_99052471	0	99052471	A	G
1	chr1_99058901	0	99058901	T	G
1	chr1_99062004	0	99062004	G	A
1	chr1_99081773	0	99081773	T	C
1	chr1_99087265	0	99087265	T	C
1	chr1_99098578	0	99098578	T	A
1	chr1_99098657	0	99098657	T	C
1	chr1_99100967	0	99100967	A	G
1	chr1_99106190	0	99106190	T	A
1	chr1_99114405	0	99114405	C	A
1	chr1_99125081	0	99125081	G	A
1	chr1_99139852	0	99139852	G	A
1	chr1_99147091	0	99147091	C	A
1	chr1_99152537	0	99152537	T	C
1	chr1_99159999	0	99159999	G	T
1	chr1_99161958	0	99161958	G	C
1	chr1_99164500	0	99164500	G	A
1	chr1_99165737	0	99165737	C	G
1	chr1_99166882	0	99166882	T	C
1	chr1_99170464	0	99170464	T	C
1	chr1_99171172	0	99171172	T	C
1	chr1_99173556	0	99173556	C	G
1	chr1_99177216	0	99177216	A	G
1	chr1_99187642	0	99187642	A	G
1	chr1_99189619	0	99189619	G	A
1	chr1_99196118	0	99196118	T	C
1	chr1_99197948	0	99197948	T	C
1	chr1_99198443	0	99198443	A	G
1	chr1_99205713	0	99205713	C	T
1	chr1_99209671	0	99209671	A	G
1	chr1_99210121	0	99210121	G	A
1	chr1_99212569	0	99212569	T	C
1	chr1_99213818	0	99213818	A	G
1	chr1_99214752	0	99214752	C	G
1	chr1_99230854	0	99230854	C	T
1	chr1_99231756	0	99231756	C	A
1	chr1_99237602	0	99237602	A	G
1	chr1_99250876	0	99250876	A	C
1	chr1_99260430	0	99260430	G	A
1	chr1_99263938	0	99263938	T	C
1	chr1_99265133	0	99265133	G	C
1	chr1_99267458	0	99267458	A	G
1	chr1_99269998	0	99269998	G	A
1	chr1_99270085	0	99270085	T	C
1	chr1_99273587	0	99273587	G	A
1	chr1_99276805	0	99276805	A	T
1	chr1_99278999	0	99278999	T	C
1	chr1_99280539	0	99280539	T	C
1	chr1_99281472	0	99281472	C	T
1	chr1_99284056	0	99284056	G	A
1	chr1_99284502	0	99284502	T	C
1	chr1_99286140	0	99286140	G	T
1	chr1_99291894	0	99291894	T	C
1	chr1_99293205	0	99293205	G	T
1	chr1_99293852	0	99293852	T	C
1	chr1_99295507	0	99295507	C	T
1	chr1_99295641	0	99295641	T	C
1	chr1_99297983	0	99297983	T	C
1	chr1_99300252	0	99300252	G	C
1	chr1_99307714	0	99307714	A	G
1	chr1_99308579	0	99308579	C	A
1	chr1_99309820	0	99309820	A	G
1	chr1_99311462	0	99311462	T	C
1	chr1_99322125	0	99322125	C	T
1	chr1_99324477	0	99324477	C	T
1	chr1_99326215	0	99326215	T	C
1	chr1_99333290	0	99333290	C	T
1	chr1_99337375	0	99337375	G	T
1	chr1_99340591	0	99340591	T	A
1	chr1_99341886	0	99341886	A	C
1	chr1_99342320	0	99342320	C	T
1	chr1_99342594	0	99342594	T	C
1	chr1_99342959	0	99342959	C	G
1	chr1_99353735	0	99353735	G	A
1	chr1_99354001	0	99354001	G	A
1	chr1_99356144	0	99356144	T	C
1	chr1_99359522	0	99359522	A	G
1	chr1_99360722	0	99360722	G	A
1	chr1_99360743	0	99360743	T	C
1	chr1_99361475	0	99361475	C	T
1	chr1_99363229	0	99363229	A	C
1	chr1_99364472	0	99364472	G	C
1	chr1_99374689	0	99374689	T	C
1	chr1_99380857	0	99380857	T	C
1	chr1_99385987	0	99385987	C	G
1	chr1_99393113	0	99393113	C	T
1	chr1_99394349	0	99394349	G	T
1	chr1_99399923	0	99399923	A	G
1	chr1_99402563	0	99402563	G	C
1	chr1_99415090	0	99415090	G	A
1	chr1_99417937	0	99417937	G	C
1	chr1_99418462	0	99418462	G	A
1	chr1_99419241	0	99419241	T	C
1	chr1_99420497	0	99420497	T	C
1	chr1_99421921	0	99421921	T	C
1	chr1_99426044	0	99426044	G	A
1	chr1_99426225	0	99426225	A	G
1	chr1_99431179	0	99431179	T	C
1	chr1_99439040	0	99439040	G	A
1	chr1_99444373	0	99444373	T	G
1	chr1_99446297	0	99446297	C	T
1	chr1_99446379	0	99446379	T	G
1	chr1_99446727	0	99446727	T	G
1	chr1_99460412	0	99460412	C	A
1	chr1_99469063	0	99469063	T	C
1	chr1_99469081	0	99469081	C	T
1	chr1_99469442	0	99469442	G	C
1	chr1_99472617	0	99472617	C	G
1	chr1_99473372	0	99473372	T	C
1	chr1_99489652	0	99489652	T	C
1	chr1_99490580	0	99490580	T	C
1	chr1_99490935	0	99490935	A	G
1	chr1_99501950	0	99501950	A	G
1	chr1_99505272	0	99505272	C	A
1	chr1_99506785	0	99506785	T	C
1	chr1_99507309	0	99507309	A	G
1	chr1_99520399	0	99520399	C	A
1	chr1_99522758	0	99522758	T	G
1	chr1_99535402	0	99535402	G	T
1	chr1_99536513	0	99536513	T	C
1	chr1_99539471	0	99539471	A	G
1	chr1_99541215	0	99541215	A	G
1	chr1_99544615	0	99544615	G	A
1	chr1_99548576	0	99548576	T	C
1	chr1_99554323	0	99554323	A	G
1	chr1_99557010	0	99557010	C	G
1	chr1_99560653	0	99560653	A	G
1	chr1_99563471	0	99563471	G	C
1	chr1_99564414	0	99564414	C	T
1	chr1_99567938	0	99567938	A	G
1	chr1_99587931	0	99587931	A	C
1	chr1_99610616	0	99610616	A	G
1	chr1_99610874	0	99610874	T	C
1	chr1_99613408	0	99613408	T	A
1	chr1_99615534	0	99615534	C	G
1	chr1_99615803	0	99615803	A	G
1	chr1_99618297	0	99618297	C	T
1	chr1_99624979	0	99624979	C	A
1	chr1_99654817	0	99654817	G	A
1	chr1_99656859	0	99656859	A	G
1	chr1_99666518	0	99666518	C	T
1	chr1_99669766	0	99669766	T	C
1	chr1_99674645	0	99674645	T	C
1	chr1_99676372	0	99676372	T	C
1	chr1_99679867	0	99679867	G	A
1	chr1_99690418	0	99690418	G	T
1	chr1_99698368	0	99698368	G	A
1	chr1_99706516	0	99706516	T	C
1	chr1_99714352	0	99714352	C	T
1	chr1_99723335	0	99723335	T	C
1	chr1_99723894	0	99723894	G	A
1	chr1_99739238	0	99739238	A	T
1	chr1_99744529	0	99744529	T	C
1	chr1_99748261	0	99748261	A	G
1	chr1_99758834	0	99758834	C	G
1	chr1_99767973	0	99767973	A	G
1	chr1_99786030	0	99786030	G	T
1	chr1_99787251	0	99787251	C	G
1	chr1_99790244	0	99790244	C	T
1	chr1_99791018	0	99791018	G	A
1	chr1_99804911	0	99804911	G	A
1	chr1_99814997	0	99814997	T	C
1	chr1_99823007	0	99823007	A	C
1	chr1_99829004	0	99829004	C	T
1	chr1_99835047	0	99835047	T	C
1	chr1_99838854	0	99838854	A	T
1	chr1_99845521	0	99845521	T	C
1	chr1_99849387	0	99849387	A	T
1	chr1_99849912	0	99849912	A	G
1	chr1_99851606	0	99851606	G	T
1	chr1_99853221	0	99853221	A	C
1	chr1_99856003	0	99856003	T	C
1	chr1_99856010	0	99856010	T	C
1	chr1_99861116	0	99861116	T	C
1	chr1_99862274	0	99862274	G	C
1	chr1_99872789	0	99872789	G	A
1	chr1_99876550	0	99876550	A	G
1	chr1_99882631	0	99882631	G	C
1	chr1_99888673	0	99888673	C	T
1	chr1_99894003	0	99894003	A	G
1	chr1_99902864	0	99902864	G	C
1	chr1_99913863	0	99913863	T	G
1	chr1_99914808	0	99914808	G	A
1	chr1_99915214	0	99915214	T	C
1	chr1_99921829	0	99921829	A	G
1	chr1_99927302	0	99927302	C	G
1	chr1_99930312	0	99930312	G	A
1	chr1_99933371	0	99933371	T	C
1	chr1_99935863	0	99935863	T	G
1	chr1_99939927	0	99939927	T	C
1	chr1_99954470	0	99954470	A	G
1	chr1_99960465	0	99960465	A	G
1	chr1_99966197	0	99966197	T	C
1	chr1_99967994	0	99967994	G	A
1	chr1_99972631	0	99972631	T	C
1	chr1_99973535	0	99973535	A	G
1	chr1_99974916	0	99974916	G	A
1	chr1_99975846	0	99975846	A	G
1	chr1_99980281	0	99980281	T	C
1	chr1_99981673	0	99981673	A	G
1	chr1_99982963	0	99982963	G	C
1	chr1_99983574	0	99983574	C	T
1	chr1_99996081	0	99996081	T	C
1	chr1_99997056	0	99997056	C	G
1	chr1_100004174	0	100004174	G	A
1	chr1_100004567	0	100004567	T	C
1	chr1_100007601	0	100007601	T	C
1	chr1_100018410	0	100018410	G	A
1	chr1_100036313	0	100036313	G	A
1	chr1_100038006	0	100038006	G	A
1	chr1_100038992	0	100038992	G	A
1	chr1_100043026	0	100043026	G	A
1	chr1_100043663	0	100043663	A	G
1	chr1_100044462	0	100044462	T	A
1	chr1_100045987	0	100045987	A	G
1	chr1_100054266	0	100054266	T	A
1	chr1_100056439	0	100056439	T	A
1	chr1_100057735	0	100057735	C	T
1	chr1_100060059	0	100060059	A	G
1	chr1_100064339	0	100064339	A	G
1	chr1_100065023	0	100065023	T	C
1	chr1_100066337	0	100066337	T	C
1	chr1_100066730	0	100066730	G	A
1	chr1_100078445	0	100078445	C	T
1	chr1_100080230	0	100080230	T	A
1	chr1_100081462	0	100081462	T	G
1	chr1_100084381	0	100084381	C	G
1	chr1_100089336	0	100089336	T	C
1	chr1_100089546	0	100089546	A	G
1	chr1_100089952	0	100089952	T	C
1	chr1_100092108	0	100092108	T	C
1	chr1_100095432	0	100095432	A	G
1	chr1_100101602	0	100101602	A	G
1	chr1_100109805	0	100109805	A	G
1	chr1_100110821	0	100110821	G	C
1	chr1_100111669	0	100111669	G	T
1	chr1_100113551	0	100113551	C	T
1	chr1_100113916	0	100113916	T	C
1	chr1_100121586	0	100121586	A	G
1	chr1_100124499	0	100124499	A	T
1	chr1_100126798	0	100126798	T	C
1	chr1_100126886	0	100126886	A	G
1	chr1_100129013	0	100129013	A	C
1	chr1_100129062	0	100129062	A	G
1	chr1_100134039	0	100134039	A	G
1	chr1_100134193	0	100134193	C	G
1	chr1_100137668	0	100137668	A	T
1	chr1_100139617	0	100139617	A	G
1	chr1_100148328	0	100148328	T	C
1	chr1_100150721	0	100150721	G	A
1	chr1_100167571	0	100167571	G	T
1	chr1_100171325	0	100171325	A	G
1	chr1_100172778	0	100172778	G	T
1	chr1_100173502	0	100173502	T	C
1	chr1_100175680	0	100175680	C	T
1	chr1_100179850	0	100179850	G	A
1	chr1_100188249	0	100188249	T	C
1	chr1_100191876	0	100191876	G	A
1	chr1_100192663	0	100192663	C	T
1	chr1_100201013	0	100201013	T	G
1	chr1_100204123	0	100204123	T	C
1	chr1_100205836	0	100205836	A	G
1	chr1_100208154	0	100208154	C	A
1	chr1_100208396	0	100208396	T	A
1	chr1_100210090	0	100210090	T	C
1	chr1_100210244	0	100210244	C	T
1	chr1_100211799	0	100211799	C	T
1	chr1_100216379	0	100216379	G	A
1	chr1_100221373	0	100221373	G	A
1	chr1_100223106	0	100223106	A	G
1	chr1_100230883	0	100230883	A	G
1	chr1_100231149	0	100231149	T	C
1	chr1_100239208	0	100239208	T	C
1	chr1_100241421	0	100241421	T	C
1	chr1_100242446	0	100242446	T	C
1	chr1_100244592	0	100244592	T	G
1	chr1_100246096	0	100246096	C	T
1	chr1_100252818	0	100252818	C	A
1	chr1_100253941	0	100253941	C	T
1	chr1_100256272	0	100256272	G	T
1	chr1_100259063	0	100259063	G	A
1	chr1_100259905	0	100259905	C	G
1	chr1_100267619	0	100267619	T	C
1	chr1_100269796	0	100269796	A	G
1	chr1_100276111	0	100276111	C	T
1	chr1_100277495	0	100277495	C	T
1	chr1_100279151	0	100279151	C	T
1	chr1_100282858	0	100282858	G	A
1	chr1_100288076	0	100288076	A	G
1	chr1_100291494	0	100291494	T	C
1	chr1_100299759	0	100299759	A	G
1	chr1_100303546	0	100303546	A	G
1	chr1_100304757	0	100304757	A	C
1	chr1_100328893	0	100328893	T	A
1	chr1_100329406	0	100329406	C	T
1	chr1_100348371	0	100348371	C	T
1	chr1_100350440	0	100350440	A	G
1	chr1_100360304	0	100360304	G	A
1	chr1_100365254	0	100365254	A	C
1	chr1_100371418	0	100371418	A	T
1	chr1_100373769	0	100373769	C	T
1	chr1_100376654	0	100376654	G	A
1	chr1_100378888	0	100378888	A	G
1	chr1_100379114	0	100379114	C	A
1	chr1_100384047	0	100384047	T	C
1	chr1_100387987	0	100387987	C	T
1	chr1_100401370	0	100401370	G	A
1	chr1_100410741	0	100410741	T	G
1	chr1_100419266	0	100419266	T	C
1	chr1_100431812	0	100431812	C	G
1	chr1_100432643	0	100432643	G	A
1	chr1_100436174	0	100436174	T	C
1	chr1_100437345	0	100437345	C	A
1	chr1_100445119	0	100445119	G	T
1	chr1_100447246	0	100447246	G	A
1	chr1_100447580	0	100447580	G	A
1	chr1_100451024	0	100451024	G	A
1	chr1_100452747	0	100452747	C	T
1	chr1_100460571	0	100460571	T	C
1	chr1_100462033	0	100462033	C	T
1	chr1_100471987	0	100471987	T	C
1	chr1_100475634	0	100475634	T	C
1	chr1_100476324	0	100476324	T	A
1	chr1_100481446	0	100481446	T	A
1	chr1_100482179	0	100482179	G	A
1	chr1_100513260	0	100513260	C	T
1	chr1_100516925	0	100516925	G	A
1	chr1_100520305	0	100520305	C	G
1	chr1_100525425	0	100525425	C	T
1	chr1_100532399	0	100532399	A	T
1	chr1_100534644	0	100534644	A	G
1	chr1_100545758	0	100545758	A	G
1	chr1_100545876	0	100545876	A	T
1	chr1_100548502	0	100548502	C	T
1	chr1_100550786	0	100550786	A	G
1	chr1_100553471	0	100553471	C	G
1	chr1_100556710	0	100556710	G	T
1	chr1_100557754	0	100557754	G	A
1	chr1_100561827	0	100561827	C	T
1	chr1_100562747	0	100562747	C	T
1	chr1_100563245	0	100563245	C	T
1	chr1_100563693	0	100563693	C	G
1	chr1_100567788	0	100567788	A	G
1	chr1_100572927	0	100572927	G	A
1	chr1_100575954	0	100575954	A	G
1	chr1_100579588	0	100579588	T	C
1	chr1_100585791	0	100585791	A	G
1	chr1_100591367	0	100591367	T	C
1	chr1_100598949	0	100598949	T	G
1	chr1_100599847	0	100599847	C	G
1	chr1_100603213	0	100603213	C	T
1	chr1_100606013	0	100606013	A	G
1	chr1_100607673	0	100607673	C	A
1	chr1_100608252	0	100608252	G	T
1	chr1_100611340	0	100611340	G	A
1	chr1_100618763	0	100618763	T	C
1	chr1_100626165	0	100626165	T	C
1	chr1_100626366	0	100626366	T	C
1	chr1_100628886	0	100628886	G	A
1	chr1_100630396	0	100630396	C	G
1	chr1_100639159	0	100639159	C	T
1	chr1_100640691	0	100640691	A	C
1	chr1_100641957	0	100641957	T	C
1	chr1_100641976	0	100641976	T	C
1	chr1_100652934	0	100652934	T	G
1	chr1_100655661	0	100655661	T	A
1	chr1_100657037	0	100657037	A	G
1	chr1_100660335	0	100660335	C	T
1	chr1_100662674	0	100662674	T	C
1	chr1_100666121	0	100666121	A	G
1	chr1_100670547	0	100670547	C	T
1	chr1_100675327	0	100675327	G	T
1	chr1_100679870	0	100679870	A	G
1	chr1_100682174	0	100682174	T	C
1	chr1_100683984	0	100683984	T	C
1	chr1_100686067	0	100686067	A	G
1	chr1_100686799	0	100686799	A	G
1	chr1_100687141	0	100687141	T	C
1	chr1_100689376	0	100689376	A	G
1	chr1_100694311	0	100694311	A	G
1	chr1_100699949	0	100699949	T	A
1	chr1_100700257	0	100700257	G	A
1	chr1_100703855	0	100703855	A	C
1	chr1_100708301	0	100708301	C	A
1	chr1_100712509	0	100712509	G	A
1	chr1_100712866	0	100712866	A	G
1	chr1_100713156	0	100713156	G	C
1	chr1_100714969	0	100714969	G	A
1	chr1_100715446	0	100715446	C	T
1	chr1_100721453	0	100721453	A	C
1	chr1_100726607	0	100726607	G	C
1	chr1_100728975	0	100728975	T	C
1	chr1_100729489	0	100729489	C	G
1	chr1_100731152	0	100731152	C	A
1	chr1_100740407	0	100740407	G	A
1	chr1_100746824	0	100746824	C	T
1	chr1_100754047	0	100754047	T	C
1	chr1_100758677	0	100758677	A	T
1	chr1_100760190	0	100760190	T	G
1	chr1_100760881	0	100760881	A	G
1	chr1_100766790	0	100766790	A	G
1	chr1_100771985	0	100771985	C	A
1	chr1_100775797	0	100775797	A	G
1	chr1_100776697	0	100776697	C	T
1	chr1_100776968	0	100776968	G	A
1	chr1_100780448	0	100780448	A	G
1	chr1_100780671	0	100780671	A	G
1	chr1_100782835	0	100782835	A	C
1	chr1_100785579	0	100785579	G	A
1	chr1_100786606	0	100786606	T	C
1	chr1_100794187	0	100794187	T	C
1	chr1_100797175	0	100797175	G	A
1	chr1_100799637	0	100799637	A	G
1	chr1_100801692	0	100801692	C	A
1	chr1_100811219	0	100811219	A	C
1	chr1_100813360	0	100813360	G	A
1	chr1_100816958	0	100816958	C	G
1	chr1_100832539	0	100832539	T	C
1	chr1_100834341	0	100834341	C	G
1	chr1_100843857	0	100843857	T	C
1	chr1_100847263	0	100847263	T	C
1	chr1_100847864	0	100847864	G	A
1	chr1_100851499	0	100851499	C	G
1	chr1_100855197	0	100855197	A	G
1	chr1_100858524	0	100858524	C	T
1	chr1_100858563	0	100858563	T	C
1	chr1_100861507	0	100861507	C	T
1	chr1_100867729	0	100867729	T	G
1	chr1_100873847	0	100873847	G	A
1	chr1_100883224	0	100883224	G	A
1	chr1_100884287	0	100884287	A	G
1	chr1_100895589	0	100895589	A	G
1	chr1_100899712	0	100899712	C	A
1	chr1_100901336	0	100901336	C	T
1	chr1_100905817	0	100905817	T	A
1	chr1_100908297	0	100908297	G	A
1	chr1_100909997	0	100909997	A	G
1	chr1_100913176	0	100913176	T	A
1	chr1_100916452	0	100916452	G	A
1	chr1_100923538	0	100923538	T	C
1	chr1_100932814	0	100932814	A	C
1	chr1_100935046	0	100935046	A	T
1	chr1_100936141	0	100936141	A	G
1	chr1_100938210	0	100938210	T	C
1	chr1_100944611	0	100944611	A	G
1	chr1_100953132	0	100953132	C	T
1	chr1_100953812	0	100953812	T	C
1	chr1_100970754	0	100970754	G	A
1	chr1_100973430	0	100973430	T	C
1	chr1_100974141	0	100974141	C	T
1	chr1_100976750	0	100976750	C	T
1	chr1_100983657	0	100983657	A	C
1	chr1_100993831	0	100993831	G	A
1	chr1_101000647	0	101000647	A	C
1	chr1_101013898	0	101013898	C	G
1	chr1_101022375	0	101022375	A	G
1	chr1_101032046	0	101032046	G	A
1	chr1_101033147	0	101033147	T	C
1	chr1_101037323	0	101037323	T	C
1	chr1_101038316	0	101038316	A	G
1	chr1_101048981	0	101048981	C	A
1	chr1_101054869	0	101054869	T	C
1	chr1_101060455	0	101060455	A	T
1	chr1_101060904	0	101060904	C	T
1	chr1_101063665	0	101063665	C	T
1	chr1_101070381	0	101070381	C	T
1	chr1_101076539	0	101076539	T	C
1	chr1_101078146	0	101078146	T	C
1	chr1_101086437	0	101086437	C	T
1	chr1_101093544	0	101093544	G	A
1	chr1_101098065	0	101098065	T	C
1	chr1_101107387	0	101107387	C	T
1	chr1_101114973	0	101114973	G	A
1	chr1_101134222	0	101134222	T	C
1	chr1_101149052	0	101149052	G	A
1	chr1_101155070	0	101155070	T	C
1	chr1_101163160	0	101163160	C	G
1	chr1_101167041	0	101167041	T	A
1	chr1_101170300	0	101170300	C	A
1	chr1_101172542	0	101172542	A	C
1	chr1_101174630	0	101174630	C	T
1	chr1_101180743	0	101180743	A	G
1	chr1_101191090	0	101191090	A	G
1	chr1_101197827	0	101197827	C	G
1	chr1_101199023	0	101199023	C	T
1	chr1_101199097	0	101199097	G	A
1	chr1_101200016	0	101200016	T	G
1	chr1_101202093	0	101202093	G	A
1	chr1_101202175	0	101202175	T	C
1	chr1_101206463	0	101206463	C	G
1	chr1_101208574	0	101208574	C	T
1	chr1_101216981	0	101216981	A	G
1	chr1_101228517	0	101228517	T	C
1	chr1_101231167	0	101231167	T	A
1	chr1_101235390	0	101235390	A	G
1	chr1_101254124	0	101254124	A	G
1	chr1_101256528	0	101256528	C	T
1	chr1_101259278	0	101259278	T	C
1	chr1_101263630	0	101263630	C	T
1	chr1_101263867	0	101263867	A	G
1	chr1_101264214	0	101264214	G	A
1	chr1_101264451	0	101264451	C	T
1	chr1_101267586	0	101267586	T	C
1	chr1_101274953	0	101274953	T	C
1	chr1_101281181	0	101281181	C	A
1	chr1_101282772	0	101282772	A	G
1	chr1_101290146	0	101290146	G	A
1	chr1_101295556	0	101295556	T	C
1	chr1_101298358	0	101298358	C	T
1	chr1_101301346	0	101301346	C	T
1	chr1_101305178	0	101305178	G	C
1	chr1_101307604	0	101307604	T	C
1	chr1_101308783	0	101308783	G	A
1	chr1_101316571	0	101316571	T	C
1	chr1_101318608	0	101318608	T	C
1	chr1_101319427	0	101319427	A	C
1	chr1_101320835	0	101320835	T	G
1	chr1_101321121	0	101321121	C	A
1	chr1_101324626	0	101324626	C	T
1	chr1_101331814	0	101331814	T	C
1	chr1_101333469	0	101333469	A	G
1	chr1_101334541	0	101334541	G	T
1	chr1_101334625	0	101334625	A	G
1	chr1_101339959	0	101339959	G	C
1	chr1_101341102	0	101341102	T	C
1	chr1_101350286	0	101350286	C	A
1	chr1_101350601	0	101350601	C	G
1	chr1_101354693	0	101354693	T	G
1	chr1_101357906	0	101357906	A	G
1	chr1_101373175	0	101373175	C	T
1	chr1_101373636	0	101373636	A	G
1	chr1_101379907	0	101379907	A	G
1	chr1_101383176	0	101383176	T	C
1	chr1_101386831	0	101386831	G	A
1	chr1_101390612	0	101390612	T	C
1	chr1_101393310	0	101393310	G	A
1	chr1_101401405	0	101401405	G	A
1	chr1_101405778	0	101405778	C	T
1	chr1_101405929	0	101405929	T	C
1	chr1_101407530	0	101407530	G	C
1	chr1_101408989	0	101408989	G	C
1	chr1_101415716	0	101415716	G	T
1	chr1_101420793	0	101420793	C	T
1	chr1_101422920	0	101422920	G	T
1	chr1_101423166	0	101423166	G	C
1	chr1_101430200	0	101430200	C	T
1	chr1_101433317	0	101433317	A	T
1	chr1_101435469	0	101435469	T	G
1	chr1_101442976	0	101442976	T	C
1	chr1_101458917	0	101458917	A	G
1	chr1_101459344	0	101459344	G	C
1	chr1_101461889	0	101461889	T	C
1	chr1_101465015	0	101465015	T	A
1	chr1_101469956	0	101469956	T	G
1	chr1_101483059	0	101483059	T	C
1	chr1_101487160	0	101487160	G	C
1	chr1_101490801	0	101490801	G	A
1	chr1_101500627	0	101500627	C	T
1	chr1_101508989	0	101508989	A	G
1	chr1_101512426	0	101512426	A	T
1	chr1_101512716	0	101512716	A	G
1	chr1_101515863	0	101515863	A	G
1	chr1_101516942	0	101516942	G	T
1	chr1_101517852	0	101517852	C	G
1	chr1_101521805	0	101521805	G	A
1	chr1_101523688	0	101523688	A	G
1	chr1_101524828	0	101524828	C	T
1	chr1_101525723	0	101525723	C	T
1	chr1_101530724	0	101530724	G	A
1	chr1_101544820	0	101544820	T	C
1	chr1_101545481	0	101545481	C	T
1	chr1_101553776	0	101553776	A	G
1	chr1_101578295	0	101578295	T	C
1	chr1_101585453	0	101585453	C	T
1	chr1_101593089	0	101593089	G	A
1	chr1_101595087	0	101595087	G	C
1	chr1_101595542	0	101595542	T	C
1	chr1_101605035	0	101605035	A	C
1	chr1_101607792	0	101607792	T	C
1	chr1_101608514	0	101608514	A	G
1	chr1_101610564	0	101610564	G	A
1	chr1_101612723	0	101612723	T	C
1	chr1_101625155	0	101625155	C	T
1	chr1_101627830	0	101627830	A	G
1	chr1_101638603	0	101638603	C	T
1	chr1_101641097	0	101641097	C	T
1	chr1_101641102	0	101641102	T	C
1	chr1_101644804	0	101644804	C	G
1	chr1_101645833	0	101645833	A	G
1	chr1_101647498	0	101647498	C	T
1	chr1_101658774	0	101658774	A	G
1	chr1_101666871	0	101666871	C	G
1	chr1_101674331	0	101674331	C	A
1	chr1_101679171	0	101679171	G	A
1	chr1_101684963	0	101684963	G	A
1	chr1_101702034	0	101702034	C	T
1	chr1_101706394	0	101706394	A	G
1	chr1_101712126	0	101712126	T	A
1	chr1_101717422	0	101717422	C	T
1	chr1_101719410	0	101719410	C	T
1	chr1_101724193	0	101724193	T	C
1	chr1_101724223	0	101724223	C	G
1	chr1_101740716	0	101740716	C	G
1	chr1_101747012	0	101747012	A	G
1	chr1_101747221	0	101747221	G	A
1	chr1_101753182	0	101753182	T	C
1	chr1_101755548	0	101755548	T	G
1	chr1_101756536	0	101756536	A	G
1	chr1_101759831	0	101759831	A	G
1	chr1_101762286	0	101762286	C	T
1	chr1_101762640	0	101762640	C	A
1	chr1_101764599	0	101764599	T	A
1	chr1_101764974	0	101764974	T	C
1	chr1_101767682	0	101767682	A	G
1	chr1_101769238	0	101769238	G	A
1	chr1_101770462	0	101770462	A	C
1	chr1_101770940	0	101770940	A	G
1	chr1_101778829	0	101778829	C	G
1	chr1_101784485	0	101784485	G	A
1	chr1_101786775	0	101786775	C	G
1	chr1_101787397	0	101787397	A	G
1	chr1_101788807	0	101788807	G	A
1	chr1_101789376	0	101789376	C	T
1	chr1_101789411	0	101789411	A	G
1	chr1_101792218	0	101792218	T	C
1	chr1_101793652	0	101793652	A	G
1	chr1_101813674	0	101813674	A	G
1	chr1_101818048	0	101818048	G	A
1	chr1_101821240	0	101821240	G	A
1	chr1_101826816	0	101826816	G	A
1	chr1_101829355	0	101829355	T	G
1	chr1_101832560	0	101832560	T	C
1	chr1_101844246	0	101844246	G	A
1	chr1_101844748	0	101844748	G	A
1	chr1_101845616	0	101845616	T	G
1	chr1_101845772	0	101845772	C	T
1	chr1_101854621	0	101854621	G	T
1	chr1_101857411	0	101857411	A	G
1	chr1_101862894	0	101862894	A	G
1	chr1_101871579	0	101871579	A	G
1	chr1_101875298	0	101875298	G	C
1	chr1_101878754	0	101878754	C	T
1	chr1_101884837	0	101884837	G	A
1	chr1_101889715	0	101889715	C	G
1	chr1_101894220	0	101894220	G	A
1	chr1_101901251	0	101901251	G	A
1	chr1_101910807	0	101910807	A	G
1	chr1_101911076	0	101911076	A	G
1	chr1_101915520	0	101915520	C	T
1	chr1_101920191	0	101920191	T	C
1	chr1_101923993	0	101923993	C	T
1	chr1_101941174	0	101941174	G	A
1	chr1_101943973	0	101943973	T	C
1	chr1_101948968	0	101948968	C	T
1	chr1_101951716	0	101951716	A	G
1	chr1_101953794	0	101953794	C	G
1	chr1_101971014	0	101971014	A	G
1	chr1_101977573	0	101977573	C	T
1	chr1_101977604	0	101977604	A	G
1	chr1_101978500	0	101978500	C	T
1	chr1_101981475	0	101981475	A	G
1	chr1_101981713	0	101981713	T	C
1	chr1_101990025	0	101990025	T	C
1	chr1_101996418	0	101996418	A	G
1	chr1_101996605	0	101996605	G	C
1	chr1_101996695	0	101996695	C	G
1	chr1_101999306	0	101999306	G	T
1	chr1_102003955	0	102003955	C	G
1	chr1_102007770	0	102007770	C	T
1	chr1_102013407	0	102013407	A	G
1	chr1_102021073	0	102021073	T	C
1	chr1_102024343	0	102024343	T	C
1	chr1_102024556	0	102024556	A	G
1	chr1_102028164	0	102028164	A	C
1	chr1_102028347	0	102028347	G	A
1	chr1_102030502	0	102030502	G	A
1	chr1_102031266	0	102031266	C	T
1	chr1_102034507	0	102034507	G	A
1	chr1_102035980	0	102035980	C	T
1	chr1_102037019	0	102037019	A	G
1	chr1_102038819	0	102038819	C	T
1	chr1_102039003	0	102039003	A	T
1	chr1_102050370	0	102050370	T	A
1	chr1_102052099	0	102052099	G	A
1	chr1_102053645	0	102053645	C	G
1	chr1_102054001	0	102054001	G	T
1	chr1_102055071	0	102055071	G	A
1	chr1_102055849	0	102055849	T	C
1	chr1_102062156	0	102062156	A	G
1	chr1_102062588	0	102062588	G	A
1	chr1_102066297	0	102066297	G	A
1	chr1_102067597	0	102067597	T	C
1	chr1_102071513	0	102071513	T	C
1	chr1_102075054	0	102075054	A	G
1	chr1_102097342	0	102097342	A	G
1	chr1_102114974	0	102114974	G	T
1	chr1_102116909	0	102116909	T	C
1	chr1_102120824	0	102120824	G	A
1	chr1_102126840	0	102126840	G	A
1	chr1_102129898	0	102129898	T	C
1	chr1_102131286	0	102131286	G	A
1	chr1_102133261	0	102133261	G	A
1	chr1_102136446	0	102136446	A	G
1	chr1_102137175	0	102137175	T	G
1	chr1_102147356	0	102147356	T	A
1	chr1_102149171	0	102149171	C	T
1	chr1_102162992	0	102162992	T	C
1	chr1_102182753	0	102182753	G	A
1	chr1_102186431	0	102186431	T	C
1	chr1_102186450	0	102186450	C	T
1	chr1_102190827	0	102190827	A	G
1	chr1_102193072	0	102193072	T	C
1	chr1_102193270	0	102193270	G	T
1	chr1_102194016	0	102194016	C	G
1	chr1_102194880	0	102194880	T	G
1	chr1_102196171	0	102196171	T	A
1	chr1_102197270	0	102197270	T	A
1	chr1_102197964	0	102197964	C	G
1	chr1_102213343	0	102213343	G	T
1	chr1_102213743	0	102213743	G	C
1	chr1_102214604	0	102214604	A	G
1	chr1_102218393	0	102218393	A	G
1	chr1_102218886	0	102218886	C	T
1	chr1_102226197	0	102226197	G	A
1	chr1_102232624	0	102232624	T	C
1	chr1_102236330	0	102236330	T	G
1	chr1_102236628	0	102236628	C	T
1	chr1_102239348	0	102239348	C	G
1	chr1_102239459	0	102239459	C	A
1	chr1_102243922	0	102243922	T	C
1	chr1_102252560	0	102252560	T	C
1	chr1_102266695	0	102266695	A	G
1	chr1_102267259	0	102267259	G	A
1	chr1_102278460	0	102278460	C	T
1	chr1_102280055	0	102280055	C	T
1	chr1_102285125	0	102285125	G	T
1	chr1_102287580	0	102287580	C	G
1	chr1_102287873	0	102287873	G	A
1	chr1_102291471	0	102291471	C	A
1	chr1_102295425	0	102295425	G	T
1	chr1_102309640	0	102309640	T	C
1	chr1_102310627	0	102310627	C	T
1	chr1_102315945	0	102315945	G	T
1	chr1_102319367	0	102319367	G	C
1	chr1_102340012	0	102340012	C	T
1	chr1_102348407	0	102348407	T	C
1	chr1_102350305	0	102350305	T	C
1	chr1_102352760	0	102352760	C	T
1	chr1_102363041	0	102363041	A	G
1	chr1_102364893	0	102364893	G	A
1	chr1_102365461	0	102365461	C	G
1	chr1_102365533	0	102365533	G	A
1	chr1_102366108	0	102366108	T	C
1	chr1_102368504	0	102368504	G	C
1	chr1_102370282	0	102370282	G	C
1	chr1_102370710	0	102370710	G	A
1	chr1_102371249	0	102371249	T	C
1	chr1_102378550	0	102378550	C	G
1	chr1_102380004	0	102380004	G	A
1	chr1_102381147	0	102381147	C	T
1	chr1_102382842	0	102382842	C	G
1	chr1_102387801	0	102387801	T	G
1	chr1_102401992	0	102401992	T	A
1	chr1_102402029	0	102402029	A	G
1	chr1_102404748	0	102404748	A	G
1	chr1_102408849	0	102408849	A	T
1	chr1_102410356	0	102410356	C	T
1	chr1_102421842	0	102421842	A	G
1	chr1_102423586	0	102423586	A	C
1	chr1_102425786	0	102425786	T	C
1	chr1_102427464	0	102427464	A	T
1	chr1_102436685	0	102436685	A	G
1	chr1_102442313	0	102442313	T	C
1	chr1_102448227	0	102448227	A	G
1	chr1_102449116	0	102449116	C	T
1	chr1_102450193	0	102450193	A	G
1	chr1_102454512	0	102454512	C	T
1	chr1_102472290	0	102472290	G	C
1	chr1_102476892	0	102476892	C	T
1	chr1_102478000	0	102478000	G	A
1	chr1_102479378	0	102479378	G	A
1	chr1_102480354	0	102480354	C	T
1	chr1_102480874	0	102480874	C	T
1	chr1_102484650	0	102484650	G	A
1	chr1_102486504	0	102486504	G	A
1	chr1_102487813	0	102487813	A	G
1	chr1_102492116	0	102492116	A	T
1	chr1_102493172	0	102493172	T	C
1	chr1_102496489	0	102496489	T	C
1	chr1_102498552	0	102498552	C	T
1	chr1_102499878	0	102499878	A	G
1	chr1_102500046	0	102500046	A	G
1	chr1_102500741	0	102500741	A	C
1	chr1_102504298	0	102504298	T	A
1	chr1_102506268	0	102506268	T	C
1	chr1_102511662	0	102511662	T	C
1	chr1_102512281	0	102512281	T	A
1	chr1_102535387	0	102535387	C	G
1	chr1_102537416	0	102537416	G	A
1	chr1_102537960	0	102537960	C	T
1	chr1_102539400	0	102539400	G	A
1	chr1_102552158	0	102552158	A	G
1	chr1_102552585	0	102552585	T	G
1	chr1_102553277	0	102553277	G	A
1	chr1_102559249	0	102559249	A	G
1	chr1_102563674	0	102563674	T	A
1	chr1_102568977	0	102568977	C	G
1	chr1_102572345	0	102572345	G	A
1	chr1_102577251	0	102577251	C	T
1	chr1_102577254	0	102577254	C	G
1	chr1_102578105	0	102578105	G	A
1	chr1_102588250	0	102588250	C	T
1	chr1_102593316	0	102593316	C	T
1	chr1_102601146	0	102601146	G	A
1	chr1_102622010	0	102622010	C	T
1	chr1_102633724	0	102633724	T	C
1	chr1_102636483	0	102636483	C	T
1	chr1_102642210	0	102642210	G	A
1	chr1_102642312	0	102642312	G	A
1	chr1_102645979	0	102645979	C	T
1	chr1_102648083	0	102648083	T	C
1	chr1_102648859	0	102648859	T	C
1	chr1_102659889	0	102659889	C	T
1	chr1_102662489	0	102662489	C	T
1	chr1_102667919	0	102667919	G	T
1	chr1_102671905	0	102671905	G	A
1	chr1_102675688	0	102675688	T	G
1	chr1_102675812	0	102675812	C	A
1	chr1_102677160	0	102677160	A	C
1	chr1_102678522	0	102678522	A	G
1	chr1_102700421	0	102700421	A	G
1	chr1_102716807	0	102716807	T	C
1	chr1_102720466	0	102720466	C	A
1	chr1_102720754	0	102720754	C	T
1	chr1_102726342	0	102726342	C	T
1	chr1_102730459	0	102730459	A	C
1	chr1_102730539	0	102730539	T	C
1	chr1_102733356	0	102733356	G	A
1	chr1_102733997	0	102733997	G	A
1	chr1_102736995	0	102736995	T	A
1	chr1_102743959	0	102743959	C	T
1	chr1_102744584	0	102744584	G	A
1	chr1_102745393	0	102745393	C	T
1	chr1_102751589	0	102751589	T	C
1	chr1_102751895	0	102751895	A	G
1	chr1_102763700	0	102763700	A	C
1	chr1_102767150	0	102767150	T	C
1	chr1_102770592	0	102770592	A	G
1	chr1_102770664	0	102770664	T	C
1	chr1_102773528	0	102773528	G	A
1	chr1_102785445	0	102785445	A	G
1	chr1_102799000	0	102799000	T	C
1	chr1_102800017	0	102800017	C	T
1	chr1_102802883	0	102802883	T	C
1	chr1_102803178	0	102803178	T	C
1	chr1_102809159	0	102809159	T	C
1	chr1_102812822	0	102812822	C	G
1	chr1_102813150	0	102813150	G	A
1	chr1_102815014	0	102815014	G	A
1	chr1_102815870	0	102815870	A	G
1	chr1_102822288	0	102822288	A	T
1	chr1_102825602	0	102825602	T	C
1	chr1_102828179	0	102828179	T	C
1	chr1_102831330	0	102831330	T	C
1	chr1_102835970	0	102835970	T	G
1	chr1_102838243	0	102838243	A	G
1	chr1_102849773	0	102849773	G	T
1	chr1_102861206	0	102861206	C	G
1	chr1_102866962	0	102866962	T	C
1	chr1_102888960	0	102888960	C	T
1	chr1_102909851	0	102909851	T	G
1	chr1_102912809	0	102912809	G	A
1	chr1_102917610	0	102917610	G	C
1	chr1_102919161	0	102919161	T	C
1	chr1_102922593	0	102922593	G	A
1	chr1_102929256	0	102929256	A	G
1	chr1_102937351	0	102937351	T	G
1	chr1_102937959	0	102937959	T	C
1	chr1_102944338	0	102944338	C	T
1	chr1_102944872	0	102944872	C	T
1	chr1_102945191	0	102945191	A	G
1	chr1_102959189	0	102959189	G	A
1	chr1_102964221	0	102964221	T	C
1	chr1_102966938	0	102966938	T	C
1	chr1_102970546	0	102970546	C	A
1	chr1_102972255	0	102972255	A	G
1	chr1_102972396	0	102972396	A	C
1	chr1_102973410	0	102973410	A	C
1	chr1_102975688	0	102975688	A	G
1	chr1_102979065	0	102979065	C	G
1	chr1_102980792	0	102980792	C	T
1	chr1_102982180	0	102982180	A	G
1	chr1_102987548	0	102987548	A	G
1	chr1_102991796	0	102991796	G	C
1	chr1_102999027	0	102999027	G	C
1	chr1_103004947	0	103004947	G	T
1	chr1_103009784	0	103009784	A	G
1	chr1_103020737	0	103020737	T	G
1	chr1_103025964	0	103025964	T	C
1	chr1_103060030	0	103060030	T	C
1	chr1_103064214	0	103064214	C	T
1	chr1_103068023	0	103068023	G	A
1	chr1_103068024	0	103068024	T	C
1	chr1_103068127	0	103068127	C	G
1	chr1_103068128	0	103068128	G	A
1	chr1_103069244	0	103069244	C	T
1	chr1_103077737	0	103077737	C	G
1	chr1_103079421	0	103079421	G	A
1	chr1_103084101	0	103084101	A	G
1	chr1_103087395	0	103087395	G	A
1	chr1_103091638	0	103091638	T	C
1	chr1_103097662	0	103097662	C	T
1	chr1_103101189	0	103101189	C	T
1	chr1_103103874	0	103103874	T	G
1	chr1_103130755	0	103130755	G	A
1	chr1_103133167	0	103133167	G	C
1	chr1_103139405	0	103139405	C	G
1	chr1_103139718	0	103139718	G	A
1	chr1_103146209	0	103146209	G	A
1	chr1_103150239	0	103150239	G	T
1	chr1_103152091	0	103152091	G	T
1	chr1_103155392	0	103155392	G	C
1	chr1_103157946	0	103157946	T	G
1	chr1_103158823	0	103158823	A	G
1	chr1_103159400	0	103159400	C	G
1	chr1_103163618	0	103163618	G	T
1	chr1_103163704	0	103163704	A	G
1	chr1_103172238	0	103172238	C	A
1	chr1_103182810	0	103182810	C	T
1	chr1_103186892	0	103186892	T	C
1	chr1_103190362	0	103190362	G	A
1	chr1_103194074	0	103194074	A	G
1	chr1_103204191	0	103204191	G	A
1	chr1_103209248	0	103209248	G	T
1	chr1_103210568	0	103210568	G	A
1	chr1_103213480	0	103213480	A	G
1	chr1_103218203	0	103218203	A	G
1	chr1_103218251	0	103218251	C	G
1	chr1_103221344	0	103221344	A	G
1	chr1_103224527	0	103224527	G	C
1	chr1_103226766	0	103226766	G	C
1	chr1_103236188	0	103236188	G	A
1	chr1_103236548	0	103236548	G	A
1	chr1_103242441	0	103242441	G	A
1	chr1_103249080	0	103249080	G	C
1	chr1_103251528	0	103251528	A	C
1	chr1_103253070	0	103253070	G	A
1	chr1_103255665	0	103255665	G	C
1	chr1_103263345	0	103263345	A	G
1	chr1_103265976	0	103265976	G	A
1	chr1_103266759	0	103266759	G	A
1	chr1_103269967	0	103269967	G	A
1	chr1_103275183	0	103275183	A	G
1	chr1_103280253	0	103280253	G	A
1	chr1_103282590	0	103282590	C	T
1	chr1_103288986	0	103288986	C	T
1	chr1_103298357	0	103298357	T	C
1	chr1_103300262	0	103300262	T	C
1	chr1_103301155	0	103301155	G	A
1	chr1_103302365	0	103302365	A	G
1	chr1_103305035	0	103305035	T	C
1	chr1_103307284	0	103307284	G	A
1	chr1_103311033	0	103311033	C	A
1	chr1_103313215	0	103313215	A	C
1	chr1_103315391	0	103315391	T	C
1	chr1_103329463	0	103329463	C	G
1	chr1_103332667	0	103332667	G	A
1	chr1_103338967	0	103338967	G	T
1	chr1_103340328	0	103340328	T	C
1	chr1_103346624	0	103346624	C	T
1	chr1_103349064	0	103349064	C	T
1	chr1_103357746	0	103357746	G	C
1	chr1_103369707	0	103369707	T	G
1	chr1_103375297	0	103375297	C	T
1	chr1_103377794	0	103377794	C	G
1	chr1_103379257	0	103379257	G	A
1	chr1_103382963	0	103382963	A	G
1	chr1_103387129	0	103387129	T	C
1	chr1_103397270	0	103397270	C	T
1	chr1_103397285	0	103397285	T	G
1	chr1_103397904	0	103397904	T	C
1	chr1_103398665	0	103398665	A	G
1	chr1_103399631	0	103399631	G	A
1	chr1_103406613	0	103406613	A	G
1	chr1_103410046	0	103410046	T	C
1	chr1_103410160	0	103410160	A	T
1	chr1_103412970	0	103412970	G	A
1	chr1_103417619	0	103417619	A	T
1	chr1_103425490	0	103425490	C	T
1	chr1_103429934	0	103429934	C	T
1	chr1_103430500	0	103430500	T	C
1	chr1_103439928	0	103439928	A	G
1	chr1_103440502	0	103440502	C	A
1	chr1_103442901	0	103442901	A	G
1	chr1_103443325	0	103443325	T	C
1	chr1_103450019	0	103450019	G	A
1	chr1_103451614	0	103451614	G	T
1	chr1_103453020	0	103453020	G	A
1	chr1_103453594	0	103453594	A	G
1	chr1_103455263	0	103455263	C	T
1	chr1_103471955	0	103471955	T	G
1	chr1_103473584	0	103473584	T	G
1	chr1_103474421	0	103474421	A	G
1	chr1_103480160	0	103480160	C	T
1	chr1_103484942	0	103484942	T	G
1	chr1_103496244	0	103496244	T	C
1	chr1_103499366	0	103499366	T	C
1	chr1_103501475	0	103501475	C	T
1	chr1_103511819	0	103511819	G	A
1	chr1_103513817	0	103513817	A	G
1	chr1_103514511	0	103514511	G	C
1	chr1_103524684	0	103524684	T	C
1	chr1_103540272	0	103540272	C	T
1	chr1_103548709	0	103548709	A	G
1	chr1_103552505	0	103552505	T	C
1	chr1_103553031	0	103553031	C	T
1	chr1_103553585	0	103553585	C	G
1	chr1_103555839	0	103555839	C	T
1	chr1_103557853	0	103557853	A	G
1	chr1_103573660	0	103573660	T	A
1	chr1_103576261	0	103576261	A	G
1	chr1_103586168	0	103586168	T	A
1	chr1_103599639	0	103599639	C	A
1	chr1_103602997	0	103602997	A	C
1	chr1_103606130	0	103606130	C	T
1	chr1_103610666	0	103610666	C	T
1	chr1_103612227	0	103612227	C	G
1	chr1_103615287	0	103615287	C	T
1	chr1_103617474	0	103617474	T	C
1	chr1_103621181	0	103621181	A	T
1	chr1_103621393	0	103621393	G	A
1	chr1_103623856	0	103623856	A	G
1	chr1_103625980	0	103625980	T	C
1	chr1_103628718	0	103628718	G	T
1	chr1_103630915	0	103630915	A	G
1	chr1_103631413	0	103631413	A	C
1	chr1_103631476	0	103631476	A	G
1	chr1_103635313	0	103635313	G	C
1	chr1_103637998	0	103637998	G	A
1	chr1_103646316	0	103646316	C	T
1	chr1_103653850	0	103653850	C	A
1	chr1_103654265	0	103654265	C	T
1	chr1_103657573	0	103657573	G	A
1	chr1_103659820	0	103659820	T	C
1	chr1_103662802	0	103662802	C	T
1	chr1_103663220	0	103663220	G	T
1	chr1_103666369	0	103666369	T	C
1	chr1_103669941	0	103669941	G	C
1	chr1_103672713	0	103672713	G	A
1	chr1_103678459	0	103678459	T	C
1	chr1_103679827	0	103679827	C	T
1	chr1_103682707	0	103682707	T	C
1	chr1_103684993	0	103684993	A	C
1	chr1_103685345	0	103685345	A	G
1	chr1_103689578	0	103689578	A	T
1	chr1_103694703	0	103694703	A	G
1	chr1_103695155	0	103695155	G	T
1	chr1_103696852	0	103696852	C	T
1	chr1_103699977	0	103699977	A	T
1	chr1_103713018	0	103713018	A	G
1	chr1_103713409	0	103713409	G	A
1	chr1_103716692	0	103716692	T	G
1	chr1_103722477	0	103722477	T	C
1	chr1_103725345	0	103725345	T	C
1	chr1_103725494	0	103725494	A	G
1	chr1_103725811	0	103725811	T	C
1	chr1_103727685	0	103727685	T	C
1	chr1_103728690	0	103728690	A	G
1	chr1_103729147	0	103729147	G	A
1	chr1_103729219	0	103729219	G	C
1	chr1_103734878	0	103734878	A	G
1	chr1_103740058	0	103740058	G	A
1	chr1_103740501	0	103740501	T	C
1	chr1_103743371	0	103743371	C	T
1	chr1_103747242	0	103747242	A	G
1	chr1_103752135	0	103752135	G	A
1	chr1_103759903	0	103759903	A	C
1	chr1_103760249	0	103760249	A	G
1	chr1_103765761	0	103765761	G	A
1	chr1_103765903	0	103765903	A	T
1	chr1_103769695	0	103769695	G	A
1	chr1_103769844	0	103769844	G	T
1	chr1_103769854	0	103769854	C	T
1	chr1_103771056	0	103771056	T	C
1	chr1_103773284	0	103773284	G	A
1	chr1_103773332	0	103773332	A	T
1	chr1_103773422	0	103773422	C	A
1	chr1_103774020	0	103774020	T	A
1	chr1_103775564	0	103775564	A	G
1	chr1_103787744	0	103787744	G	A
1	chr1_103790167	0	103790167	G	C
1	chr1_103792343	0	103792343	A	C
1	chr1_103796659	0	103796659	A	C
1	chr1_103797130	0	103797130	T	C
1	chr1_103798159	0	103798159	A	T
1	chr1_103799146	0	103799146	G	A
1	chr1_103799376	0	103799376	A	C
1	chr1_103804677	0	103804677	A	G
1	chr1_103807489	0	103807489	T	C
1	chr1_103808083	0	103808083	C	T
1	chr1_103811514	0	103811514	A	C
1	chr1_103811548	0	103811548	T	C
1	chr1_103829407	0	103829407	A	G
1	chr1_103846275	0	103846275	A	T
1	chr1_103846739	0	103846739	A	G
1	chr1_103849149	0	103849149	C	A
1	chr1_103851385	0	103851385	A	C
1	chr1_103852979	0	103852979	C	T
1	chr1_103853662	0	103853662	T	C
1	chr1_103858186	0	103858186	A	G
1	chr1_103858552	0	103858552	A	G
1	chr1_103859587	0	103859587	C	A
1	chr1_103870976	0	103870976	A	G
1	chr1_103873431	0	103873431	T	C
1	chr1_103880466	0	103880466	C	G
1	chr1_103881079	0	103881079	T	C
1	chr1_103883225	0	103883225	C	T
1	chr1_103887213	0	103887213	C	T
1	chr1_103888508	0	103888508	T	C
1	chr1_103890192	0	103890192	C	T
1	chr1_103892728	0	103892728	T	G
1	chr1_103895856	0	103895856	A	G
1	chr1_103896287	0	103896287	G	A
1	chr1_103896928	0	103896928	T	C
1	chr1_103898036	0	103898036	T	C
1	chr1_103902308	0	103902308	C	T
1	chr1_103908849	0	103908849	C	T
1	chr1_103911884	0	103911884	T	C
1	chr1_103912927	0	103912927	A	C
1	chr1_103913608	0	103913608	C	A
1	chr1_103916174	0	103916174	G	C
1	chr1_103921118	0	103921118	T	G
1	chr1_103923199	0	103923199	G	A
1	chr1_103926531	0	103926531	G	A
1	chr1_103928061	0	103928061	A	G
1	chr1_103932117	0	103932117	G	A
1	chr1_103935154	0	103935154	T	C
1	chr1_103938281	0	103938281	A	G
1	chr1_103939035	0	103939035	A	C
1	chr1_103941175	0	103941175	T	G
1	chr1_103941682	0	103941682	A	G
1	chr1_103945886	0	103945886	A	G
1	chr1_103946771	0	103946771	C	A
1	chr1_103947144	0	103947144	A	G
1	chr1_103949304	0	103949304	C	G
1	chr1_103949393	0	103949393	G	T
1	chr1_103952396	0	103952396	A	C
1	chr1_103958464	0	103958464	G	A
1	chr1_103959226	0	103959226	G	A
1	chr1_103960806	0	103960806	T	C
1	chr1_103963238	0	103963238	C	T
1	chr1_103963810	0	103963810	G	A
1	chr1_103965696	0	103965696	C	T
1	chr1_103965860	0	103965860	A	G
1	chr1_103966318	0	103966318	T	C
1	chr1_103967534	0	103967534	A	C
1	chr1_103968838	0	103968838	G	A
1	chr1_103974148	0	103974148	G	A
1	chr1_103982375	0	103982375	A	G
1	chr1_103985552	0	103985552	C	T
1	chr1_103986026	0	103986026	A	G
1	chr1_103986217	0	103986217	G	C
1	chr1_103987671	0	103987671	A	G
1	chr1_103996761	0	103996761	G	A
1	chr1_103996881	0	103996881	A	G
1	chr1_103997650	0	103997650	T	C
1	chr1_103998061	0	103998061	C	T
1	chr1_104000035	0	104000035	A	C
1	chr1_104000424	0	104000424	T	C
1	chr1_104004961	0	104004961	C	T
1	chr1_104009125	0	104009125	G	A
1	chr1_104011534	0	104011534	A	C
1	chr1_104019429	0	104019429	A	G
1	chr1_104019777	0	104019777	A	C
1	chr1_104020341	0	104020341	A	T
1	chr1_104020953	0	104020953	T	C
1	chr1_104021582	0	104021582	G	A
1	chr1_104022848	0	104022848	A	G
1	chr1_104027044	0	104027044	A	G
1	chr1_104038989	0	104038989	A	G
1	chr1_104046725	0	104046725	C	T
1	chr1_104048269	0	104048269	T	C
1	chr1_104051190	0	104051190	C	T
1	chr1_104056629	0	104056629	C	T
1	chr1_104061986	0	104061986	C	T
1	chr1_104062619	0	104062619	A	G
1	chr1_104064723	0	104064723	T	C
1	chr1_104065459	0	104065459	A	G
1	chr1_104066108	0	104066108	A	C
1	chr1_104066339	0	104066339	C	G
1	chr1_104071169	0	104071169	A	G
1	chr1_104073776	0	104073776	A	G
1	chr1_104080334	0	104080334	T	C
1	chr1_104094396	0	104094396	T	C
1	chr1_104096006	0	104096006	C	A
1	chr1_104096336	0	104096336	G	A
1	chr1_104097621	0	104097621	A	T
1	chr1_104105651	0	104105651	A	G
1	chr1_104119458	0	104119458	T	A
1	chr1_104120131	0	104120131	T	C
1	chr1_104121915	0	104121915	C	T
1	chr1_104129578	0	104129578	G	C
1	chr1_104130485	0	104130485	G	A
1	chr1_104133599	0	104133599	A	G
1	chr1_104134573	0	104134573	C	A
1	chr1_104135191	0	104135191	T	C
1	chr1_104142952	0	104142952	A	T
1	chr1_104146719	0	104146719	C	G
1	chr1_104147889	0	104147889	G	A
1	chr1_104148807	0	104148807	A	G
1	chr1_104153874	0	104153874	T	C
1	chr1_104154803	0	104154803	C	T
1	chr1_104164924	0	104164924	C	G
1	chr1_104173561	0	104173561	A	C
1	chr1_104173645	0	104173645	T	C
1	chr1_104176433	0	104176433	G	A
1	chr1_104178953	0	104178953	G	A
1	chr1_104184109	0	104184109	C	T
1	chr1_104191195	0	104191195	T	A
1	chr1_104195513	0	104195513	T	C
1	chr1_104200345	0	104200345	C	G
1	chr1_104213240	0	104213240	C	T
1	chr1_104215059	0	104215059	C	A
1	chr1_104222933	0	104222933	G	C
1	chr1_104224960	0	104224960	T	G
1	chr1_104228349	0	104228349	A	G
1	chr1_104234089	0	104234089	G	C
1	chr1_104237428	0	104237428	T	C
1	chr1_104240622	0	104240622	C	T
1	chr1_104244605	0	104244605	A	G
1	chr1_104244763	0	104244763	A	G
1	chr1_104249344	0	104249344	T	G
1	chr1_104250999	0	104250999	G	T
1	chr1_104253698	0	104253698	A	C
1	chr1_104254534	0	104254534	T	C
1	chr1_104265608	0	104265608	G	A
1	chr1_104266167	0	104266167	A	G
1	chr1_104268850	0	104268850	T	G
1	chr1_104288552	0	104288552	T	C
1	chr1_104290607	0	104290607	T	C
1	chr1_104291696	0	104291696	C	T
1	chr1_104296614	0	104296614	A	G
1	chr1_104301619	0	104301619	A	G
1	chr1_104309466	0	104309466	T	G
1	chr1_104328392	0	104328392	C	G
1	chr1_104329847	0	104329847	A	G
1	chr1_104336280	0	104336280	A	G
1	chr1_104342441	0	104342441	A	G
1	chr1_104345936	0	104345936	T	C
1	chr1_104354553	0	104354553	T	C
1	chr1_104355399	0	104355399	A	G
1	chr1_104372836	0	104372836	T	G
1	chr1_104374498	0	104374498	T	C
1	chr1_104378420	0	104378420	G	T
1	chr1_104379159	0	104379159	G	T
1	chr1_104385368	0	104385368	T	C
1	chr1_104386515	0	104386515	T	C
1	chr1_104406029	0	104406029	C	T
1	chr1_104413868	0	104413868	G	T
1	chr1_104416538	0	104416538	T	G
1	chr1_104418096	0	104418096	C	T
1	chr1_104428917	0	104428917	A	G
1	chr1_104432473	0	104432473	G	A
1	chr1_104436226	0	104436226	A	G
1	chr1_104439148	0	104439148	G	A
1	chr1_104442601	0	104442601	A	T
1	chr1_104442736	0	104442736	C	G
1	chr1_104443353	0	104443353	A	G
1	chr1_104444963	0	104444963	G	A
1	chr1_104445042	0	104445042	T	C
1	chr1_104449043	0	104449043	G	T
1	chr1_104456159	0	104456159	A	G
1	chr1_104460306	0	104460306	A	C
1	chr1_104462934	0	104462934	T	G
1	chr1_104465555	0	104465555	C	T
1	chr1_104475896	0	104475896	C	T
1	chr1_104476840	0	104476840	A	G
1	chr1_104482868	0	104482868	G	A
1	chr1_104483599	0	104483599	A	G
1	chr1_104485376	0	104485376	G	A
1	chr1_104491854	0	104491854	A	G
1	chr1_104498459	0	104498459	C	T
1	chr1_104499890	0	104499890	G	C
1	chr1_104503175	0	104503175	A	G
1	chr1_104503759	0	104503759	A	T
1	chr1_104517898	0	104517898	T	C
1	chr1_104521663	0	104521663	A	G
1	chr1_104523003	0	104523003	C	T
1	chr1_104528252	0	104528252	A	G
1	chr1_104529196	0	104529196	G	C
1	chr1_104530657	0	104530657	G	T
1	chr1_104531793	0	104531793	A	T
1	chr1_104534864	0	104534864	T	C
1	chr1_104548977	0	104548977	C	T
1	chr1_104553808	0	104553808	A	G
1	chr1_104553829	0	104553829	T	C
1	chr1_104554030	0	104554030	T	G
1	chr1_104555391	0	104555391	A	G
1	chr1_104557865	0	104557865	G	A
1	chr1_104560588	0	104560588	G	T
1	chr1_104560671	0	104560671	T	C
1	chr1_104577066	0	104577066	A	G
1	chr1_104577826	0	104577826	C	A
1	chr1_104584514	0	104584514	A	G
1	chr1_104585176	0	104585176	C	T
1	chr1_104593789	0	104593789	T	C
1	chr1_104596761	0	104596761	C	T
1	chr1_104598235	0	104598235	T	C
1	chr1_104599221	0	104599221	C	T
1	chr1_104599277	0	104599277	G	T
1	chr1_104600273	0	104600273	C	T
1	chr1_104603178	0	104603178	T	C
1	chr1_104603627	0	104603627	C	T
1	chr1_104606432	0	104606432	G	A
1	chr1_104610466	0	104610466	A	G
1	chr1_104617509	0	104617509	C	T
1	chr1_104622720	0	104622720	T	C
1	chr1_104623568	0	104623568	C	A
1	chr1_104626536	0	104626536	A	G
1	chr1_104641808	0	104641808	C	G
1	chr1_104643472	0	104643472	T	C
1	chr1_104652604	0	104652604	A	G
1	chr1_104658206	0	104658206	T	C
1	chr1_104680306	0	104680306	G	A
1	chr1_104680865	0	104680865	A	C
1	chr1_104688927	0	104688927	T	C
1	chr1_104694655	0	104694655	G	C
1	chr1_104695330	0	104695330	C	T
1	chr1_104698987	0	104698987	T	G
1	chr1_104699760	0	104699760	A	G
1	chr1_104702740	0	104702740	A	G
1	chr1_104704143	0	104704143	T	C
1	chr1_104715859	0	104715859	T	C
1	chr1_104724272	0	104724272	T	C
1	chr1_104742663	0	104742663	T	C
1	chr1_104751923	0	104751923	C	T
1	chr1_104755283	0	104755283	A	G
1	chr1_104755453	0	104755453	G	A
1	chr1_104757109	0	104757109	A	C
1	chr1_104766300	0	104766300	C	T
1	chr1_104769415	0	104769415	C	T
1	chr1_104772182	0	104772182	G	A
1	chr1_104773126	0	104773126	G	A
1	chr1_104774975	0	104774975	C	T
1	chr1_104777435	0	104777435	T	C
1	chr1_104784422	0	104784422	A	T
1	chr1_104797250	0	104797250	T	G
1	chr1_104812762	0	104812762	C	A
1	chr1_104831218	0	104831218	T	C
1	chr1_104838169	0	104838169	T	C
1	chr1_104838253	0	104838253	G	A
1	chr1_104846996	0	104846996	G	C
1	chr1_104847052	0	104847052	T	C
1	chr1_104847912	0	104847912	A	C
1	chr1_104852872	0	104852872	G	A
1	chr1_104854965	0	104854965	T	C
1	chr1_104862490	0	104862490	T	C
1	chr1_104866616	0	104866616	T	C
1	chr1_104870277	0	104870277	A	G
1	chr1_104876588	0	104876588	T	C
1	chr1_104889169	0	104889169	G	A
1	chr1_104892086	0	104892086	C	G
1	chr1_104892106	0	104892106	A	G
1	chr1_104893259	0	104893259	T	C
1	chr1_104894624	0	104894624	T	C
1	chr1_104900359	0	104900359	A	G
1	chr1_104902590	0	104902590	G	A
1	chr1_104910198	0	104910198	C	T
1	chr1_104926185	0	104926185	T	G
1	chr1_104933323	0	104933323	C	T
1	chr1_104939054	0	104939054	T	C
1	chr1_104949486	0	104949486	C	T
1	chr1_104957192	0	104957192	T	C
1	chr1_104959645	0	104959645	G	A
1	chr1_104960332	0	104960332	C	G
1	chr1_104968113	0	104968113	A	G
1	chr1_104968893	0	104968893	T	C
1	chr1_104972884	0	104972884	T	A
1	chr1_104984714	0	104984714	A	G
1	chr1_104995838	0	104995838	G	A
1	chr1_105001784	0	105001784	A	G
1	chr1_105003647	0	105003647	G	A
1	chr1_105023542	0	105023542	G	C
1	chr1_105031724	0	105031724	G	A
1	chr1_105032095	0	105032095	G	A
1	chr1_105033039	0	105033039	A	T
1	chr1_105045530	0	105045530	A	G
1	chr1_105051479	0	105051479	C	G
1	chr1_105085867	0	105085867	G	C
1	chr1_105086831	0	105086831	G	A
1	chr1_105096039	0	105096039	G	T
1	chr1_105105587	0	105105587	G	T
1	chr1_105114670	0	105114670	A	G
1	chr1_105126612	0	105126612	G	A
1	chr1_105138948	0	105138948	A	G
1	chr1_105144762	0	105144762	G	A
1	chr1_105148302	0	105148302	G	C
1	chr1_105149372	0	105149372	T	C
1	chr1_105159169	0	105159169	T	C
1	chr1_105171737	0	105171737	T	C
1	chr1_105173959	0	105173959	C	A
1	chr1_105175105	0	105175105	C	T
1	chr1_105181816	0	105181816	A	G
1	chr1_105184307	0	105184307	G	A
1	chr1_105188663	0	105188663	G	A
1	chr1_105189969	0	105189969	G	A
1	chr1_105192401	0	105192401	A	C
1	chr1_105193172	0	105193172	T	C
1	chr1_105200693	0	105200693	A	G
1	chr1_105207681	0	105207681	T	C
1	chr1_105208162	0	105208162	T	A
1	chr1_105208299	0	105208299	T	G
1	chr1_105211629	0	105211629	C	G
1	chr1_105220669	0	105220669	C	T
1	chr1_105229832	0	105229832	C	T
1	chr1_105230999	0	105230999	T	C
1	chr1_105231903	0	105231903	C	G
1	chr1_105233218	0	105233218	G	A
1	chr1_105242572	0	105242572	A	G
1	chr1_105245420	0	105245420	T	C
1	chr1_105247039	0	105247039	G	C
1	chr1_105251195	0	105251195	A	G
1	chr1_105253090	0	105253090	A	G
1	chr1_105259034	0	105259034	T	C
1	chr1_105261232	0	105261232	T	C
1	chr1_105262577	0	105262577	C	T
1	chr1_105265532	0	105265532	A	G
1	chr1_105266862	0	105266862	T	C
1	chr1_105267116	0	105267116	T	G
1	chr1_105267243	0	105267243	T	C
1	chr1_105267773	0	105267773	A	G
1	chr1_105268256	0	105268256	G	C
1	chr1_105268313	0	105268313	C	T
1	chr1_105276533	0	105276533	T	C
1	chr1_105283967	0	105283967	C	A
1	chr1_105284238	0	105284238	T	C
1	chr1_105294528	0	105294528	C	A
1	chr1_105302938	0	105302938	T	C
1	chr1_105312141	0	105312141	A	G
1	chr1_105315183	0	105315183	G	A
1	chr1_105315776	0	105315776	T	G
1	chr1_105329036	0	105329036	G	A
1	chr1_105334041	0	105334041	A	G
1	chr1_105334769	0	105334769	T	C
1	chr1_105340918	0	105340918	C	T
1	chr1_105344041	0	105344041	G	C
1	chr1_105345675	0	105345675	C	G
1	chr1_105346902	0	105346902	G	A
1	chr1_105348846	0	105348846	A	T
1	chr1_105350058	0	105350058	A	G
1	chr1_105351000	0	105351000	C	T
1	chr1_105352273	0	105352273	G	A
1	chr1_105365174	0	105365174	A	C
1	chr1_105366193	0	105366193	G	A
1	chr1_105368221	0	105368221	C	G
1	chr1_105368557	0	105368557	C	T
1	chr1_105378747	0	105378747	T	C
1	chr1_105384994	0	105384994	G	T
1	chr1_105388910	0	105388910	T	C
1	chr1_105396733	0	105396733	T	C
1	chr1_105396761	0	105396761	G	A
1	chr1_105398574	0	105398574	G	A
1	chr1_105403910	0	105403910	G	A
1	chr1_105405260	0	105405260	C	T
1	chr1_105406646	0	105406646	G	A
1	chr1_105407075	0	105407075	T	G
1	chr1_105407796	0	105407796	C	T
1	chr1_105413149	0	105413149	G	T
1	chr1_105415771	0	105415771	C	T
1	chr1_105418014	0	105418014	C	T
1	chr1_105421199	0	105421199	T	C
1	chr1_105422958	0	105422958	C	T
1	chr1_105427240	0	105427240	T	G
1	chr1_105430591	0	105430591	T	C
1	chr1_105431218	0	105431218	A	C
1	chr1_105434136	0	105434136	C	G
1	chr1_105446114	0	105446114	C	T
1	chr1_105446972	0	105446972	G	A
1	chr1_105448363	0	105448363	G	A
1	chr1_105454763	0	105454763	C	G
1	chr1_105459681	0	105459681	C	T
1	chr1_105459765	0	105459765	T	C
1	chr1_105460303	0	105460303	C	T
1	chr1_105462931	0	105462931	A	G
1	chr1_105465871	0	105465871	T	C
1	chr1_105466350	0	105466350	C	G
1	chr1_105468980	0	105468980	G	C
1	chr1_105474772	0	105474772	A	G
1	chr1_105481662	0	105481662	A	G
1	chr1_105484466	0	105484466	T	C
1	chr1_105491462	0	105491462	A	G
1	chr1_105496305	0	105496305	A	T
1	chr1_105500632	0	105500632	C	T
1	chr1_105510664	0	105510664	A	C
1	chr1_105514272	0	105514272	A	G
1	chr1_105523640	0	105523640	C	T
1	chr1_105535549	0	105535549	C	T
1	chr1_105537428	0	105537428	C	T
1	chr1_105557310	0	105557310	A	G
1	chr1_105567745	0	105567745	T	C
1	chr1_105573356	0	105573356	T	A
1	chr1_105580245	0	105580245	G	C
1	chr1_105581754	0	105581754	C	T
1	chr1_105586027	0	105586027	C	T
1	chr1_105593160	0	105593160	C	T
1	chr1_105594792	0	105594792	G	C
1	chr1_105604003	0	105604003	G	C
1	chr1_105604381	0	105604381	C	T
1	chr1_105606612	0	105606612	G	A
1	chr1_105620452	0	105620452	A	G
1	chr1_105621074	0	105621074	T	A
1	chr1_105632110	0	105632110	C	T
1	chr1_105647887	0	105647887	G	T
1	chr1_105650320	0	105650320	G	T
1	chr1_105651670	0	105651670	G	C
1	chr1_105654180	0	105654180	C	A
1	chr1_105666804	0	105666804	T	C
1	chr1_105668234	0	105668234	C	T
1	chr1_105678698	0	105678698	G	A
1	chr1_105680158	0	105680158	T	C
1	chr1_105681818	0	105681818	T	G
1	chr1_105684516	0	105684516	T	C
1	chr1_105686118	0	105686118	C	G
1	chr1_105702703	0	105702703	C	A
1	chr1_105704123	0	105704123	G	A
1	chr1_105704219	0	105704219	T	C
1	chr1_105706610	0	105706610	C	T
1	chr1_105711623	0	105711623	A	T
1	chr1_105713159	0	105713159	C	T
1	chr1_105716925	0	105716925	A	C
1	chr1_105718720	0	105718720	C	T
1	chr1_105720485	0	105720485	C	T
1	chr1_105734844	0	105734844	G	A
1	chr1_105736686	0	105736686	C	T
1	chr1_105739107	0	105739107	A	C
1	chr1_105740085	0	105740085	A	G
1	chr1_105743247	0	105743247	T	C
1	chr1_105744042	0	105744042	T	C
1	chr1_105756597	0	105756597	T	G
1	chr1_105760012	0	105760012	T	C
1	chr1_105765631	0	105765631	T	C
1	chr1_105766395	0	105766395	A	G
1	chr1_105768336	0	105768336	G	T
1	chr1_105769086	0	105769086	A	T
1	chr1_105772256	0	105772256	C	T
1	chr1_105773708	0	105773708	C	T
1	chr1_105778233	0	105778233	C	T
1	chr1_105785256	0	105785256	C	G
1	chr1_105786603	0	105786603	G	A
1	chr1_105793497	0	105793497	A	G
1	chr1_105794560	0	105794560	T	C
1	chr1_105799066	0	105799066	C	T
1	chr1_105813062	0	105813062	G	C
1	chr1_105820256	0	105820256	G	C
1	chr1_105827122	0	105827122	A	G
1	chr1_105837665	0	105837665	T	G
1	chr1_105839578	0	105839578	A	G
1	chr1_105845888	0	105845888	C	G
1	chr1_105848433	0	105848433	A	G
1	chr1_105848638	0	105848638	G	T
1	chr1_105853712	0	105853712	G	C
1	chr1_105856456	0	105856456	A	G
1	chr1_105857153	0	105857153	A	G
1	chr1_105859587	0	105859587	C	T
1	chr1_105860178	0	105860178	T	C
1	chr1_105860407	0	105860407	G	A
1	chr1_105861735	0	105861735	T	A
1	chr1_105866534	0	105866534	A	C
1	chr1_105867658	0	105867658	G	T
1	chr1_105869127	0	105869127	A	T
1	chr1_105870862	0	105870862	G	A
1	chr1_105880384	0	105880384	G	A
1	chr1_105884129	0	105884129	A	G
1	chr1_105884523	0	105884523	G	T
1	chr1_105885131	0	105885131	C	T
1	chr1_105885300	0	105885300	A	G
1	chr1_105886106	0	105886106	G	A
1	chr1_105890498	0	105890498	A	G
1	chr1_105894936	0	105894936	G	C
1	chr1_105895429	0	105895429	A	G
1	chr1_105897036	0	105897036	C	T
1	chr1_105898805	0	105898805	A	G
1	chr1_105900139	0	105900139	T	C
1	chr1_105903418	0	105903418	A	G
1	chr1_105903570	0	105903570	T	G
1	chr1_105906412	0	105906412	G	C
1	chr1_105906776	0	105906776	A	G
1	chr1_105920738	0	105920738	T	C
1	chr1_105928536	0	105928536	G	T
1	chr1_105929718	0	105929718	A	G
1	chr1_105929899	0	105929899	G	C
1	chr1_105932255	0	105932255	C	T
1	chr1_105932900	0	105932900	G	A
1	chr1_105933425	0	105933425	T	C
1	chr1_105935307	0	105935307	T	C
1	chr1_105939283	0	105939283	A	G
1	chr1_105941135	0	105941135	T	G
1	chr1_105946031	0	105946031	T	C
1	chr1_105948137	0	105948137	A	G
1	chr1_105963491	0	105963491	A	C
1	chr1_105968077	0	105968077	T	C
1	chr1_105973562	0	105973562	A	G
1	chr1_105974322	0	105974322	G	A
1	chr1_105975026	0	105975026	G	A
1	chr1_105983486	0	105983486	G	A
1	chr1_105986832	0	105986832	T	C
1	chr1_105989332	0	105989332	T	A
1	chr1_105992888	0	105992888	G	A
1	chr1_105993562	0	105993562	T	C
1	chr1_105993972	0	105993972	G	A
1	chr1_106000774	0	106000774	G	A
1	chr1_106005072	0	106005072	C	G
1	chr1_106005997	0	106005997	A	C
1	chr1_106007639	0	106007639	G	C
1	chr1_106009118	0	106009118	A	G
1	chr1_106010266	0	106010266	T	G
1	chr1_106014577	0	106014577	T	A
1	chr1_106016160	0	106016160	G	A
1	chr1_106020454	0	106020454	T	C
1	chr1_106022869	0	106022869	A	C
1	chr1_106028104	0	106028104	C	T
1	chr1_106031316	0	106031316	T	C
1	chr1_106038072	0	106038072	G	A
1	chr1_106042058	0	106042058	G	T
1	chr1_106047546	0	106047546	C	A
1	chr1_106049451	0	106049451	G	A
1	chr1_106058339	0	106058339	T	C
1	chr1_106060100	0	106060100	A	G
1	chr1_106065415	0	106065415	C	T
1	chr1_106067301	0	106067301	G	A
1	chr1_106069684	0	106069684	A	G
1	chr1_106071334	0	106071334	A	G
1	chr1_106073618	0	106073618	T	C
1	chr1_106075009	0	106075009	T	C
1	chr1_106082552	0	106082552	G	T
1	chr1_106083737	0	106083737	T	C
1	chr1_106090417	0	106090417	G	T
1	chr1_106090855	0	106090855	A	G
1	chr1_106095190	0	106095190	A	G
1	chr1_106097425	0	106097425	C	T
1	chr1_106104871	0	106104871	A	C
1	chr1_106112727	0	106112727	A	G
1	chr1_106127222	0	106127222	T	C
1	chr1_106135799	0	106135799	T	C
1	chr1_106136703	0	106136703	C	G
1	chr1_106136926	0	106136926	T	G
1	chr1_106137428	0	106137428	T	C
1	chr1_106149855	0	106149855	T	C
1	chr1_106151871	0	106151871	G	A
1	chr1_106154139	0	106154139	A	G
1	chr1_106160750	0	106160750	A	G
1	chr1_106161961	0	106161961	A	G
1	chr1_106167147	0	106167147	T	C
1	chr1_106174240	0	106174240	C	T
1	chr1_106176093	0	106176093	T	G
1	chr1_106177315	0	106177315	G	A
1	chr1_106180707	0	106180707	C	G
1	chr1_106182293	0	106182293	G	A
1	chr1_106183476	0	106183476	A	G
1	chr1_106184087	0	106184087	A	C
1	chr1_106187880	0	106187880	A	G
1	chr1_106190084	0	106190084	C	A
1	chr1_106191723	0	106191723	A	G
1	chr1_106196033	0	106196033	G	A
1	chr1_106197238	0	106197238	A	G
1	chr1_106197583	0	106197583	A	G
1	chr1_106201571	0	106201571	A	G
1	chr1_106201909	0	106201909	A	G
1	chr1_106202900	0	106202900	T	C
1	chr1_106203224	0	106203224	A	G
1	chr1_106204893	0	106204893	G	A
1	chr1_106206066	0	106206066	G	A
1	chr1_106214666	0	106214666	A	G
1	chr1_106215337	0	106215337	G	A
1	chr1_106218792	0	106218792	C	T
1	chr1_106220982	0	106220982	A	G
1	chr1_106221427	0	106221427	G	C
1	chr1_106223774	0	106223774	C	T
1	chr1_106226294	0	106226294	T	C
1	chr1_106228012	0	106228012	T	C
1	chr1_106230695	0	106230695	A	G
1	chr1_106232433	0	106232433	G	C
1	chr1_106235979	0	106235979	G	A
1	chr1_106238623	0	106238623	A	G
1	chr1_106240768	0	106240768	T	C
1	chr1_106241857	0	106241857	A	G
1	chr1_106243324	0	106243324	G	A
1	chr1_106244916	0	106244916	A	G
1	chr1_106250522	0	106250522	A	T
1	chr1_106253621	0	106253621	A	G
1	chr1_106254660	0	106254660	T	C
1	chr1_106268127	0	106268127	A	G
1	chr1_106269047	0	106269047	T	C
1	chr1_106271140	0	106271140	A	G
1	chr1_106271703	0	106271703	T	C
1	chr1_106275932	0	106275932	A	G
1	chr1_106276185	0	106276185	T	C
1	chr1_106279765	0	106279765	A	G
1	chr1_106281578	0	106281578	A	G
1	chr1_106287953	0	106287953	A	G
1	chr1_106288704	0	106288704	T	C
1	chr1_106291555	0	106291555	C	T
1	chr1_106293819	0	106293819	T	C
1	chr1_106301571	0	106301571	A	G
1	chr1_106302506	0	106302506	A	G
1	chr1_106303338	0	106303338	T	A
1	chr1_106304287	0	106304287	T	G
1	chr1_106309770	0	106309770	A	G
1	chr1_106312742	0	106312742	A	G
1	chr1_106324224	0	106324224	C	A
1	chr1_106329864	0	106329864	C	A
1	chr1_106330480	0	106330480	C	T
1	chr1_106332429	0	106332429	A	G
1	chr1_106333339	0	106333339	A	G
1	chr1_106351463	0	106351463	G	A
1	chr1_106354484	0	106354484	G	A
1	chr1_106356817	0	106356817	C	T
1	chr1_106357688	0	106357688	G	T
1	chr1_106360470	0	106360470	A	G
1	chr1_106395442	0	106395442	T	G
1	chr1_106407445	0	106407445	G	A
1	chr1_106415849	0	106415849	T	C
1	chr1_106416038	0	106416038	C	T
1	chr1_106417275	0	106417275	T	C
1	chr1_106427192	0	106427192	G	C
1	chr1_106430896	0	106430896	T	C
1	chr1_106432717	0	106432717	C	T
1	chr1_106437767	0	106437767	A	C
1	chr1_106438887	0	106438887	T	C
1	chr1_106441843	0	106441843	C	T
1	chr1_106446673	0	106446673	G	A
1	chr1_106448400	0	106448400	T	C
1	chr1_106448504	0	106448504	C	G
1	chr1_106449701	0	106449701	T	C
1	chr1_106458857	0	106458857	G	C
1	chr1_106471322	0	106471322	G	A
1	chr1_106472348	0	106472348	T	C
1	chr1_106479003	0	106479003	A	C
1	chr1_106479162	0	106479162	T	G
1	chr1_106483178	0	106483178	C	T
1	chr1_106487254	0	106487254	A	T
1	chr1_106489656	0	106489656	C	T
1	chr1_106493389	0	106493389	G	A
1	chr1_106493425	0	106493425	A	G
1	chr1_106498212	0	106498212	G	A
1	chr1_106500617	0	106500617	A	G
1	chr1_106501743	0	106501743	G	A
1	chr1_106502744	0	106502744	T	C
1	chr1_106507818	0	106507818	C	T
1	chr1_106510847	0	106510847	T	C
1	chr1_106511600	0	106511600	A	C
1	chr1_106513739	0	106513739	C	G
1	chr1_106513787	0	106513787	A	G
1	chr1_106514501	0	106514501	C	T
1	chr1_106514502	0	106514502	A	G
1	chr1_106515926	0	106515926	G	A
1	chr1_106525878	0	106525878	G	T
1	chr1_106543885	0	106543885	T	C
1	chr1_106544620	0	106544620	A	G
1	chr1_106545547	0	106545547	A	G
1	chr1_106548793	0	106548793	G	A
1	chr1_106551562	0	106551562	T	C
1	chr1_106555410	0	106555410	C	T
1	chr1_106558820	0	106558820	A	G
1	chr1_106560410	0	106560410	T	C
1	chr1_106562872	0	106562872	A	G
1	chr1_106562937	0	106562937	G	T
1	chr1_106563658	0	106563658	A	G
1	chr1_106563895	0	106563895	C	T
1	chr1_106565725	0	106565725	C	T
1	chr1_106572362	0	106572362	T	C
1	chr1_106572425	0	106572425	A	G
1	chr1_106572458	0	106572458	A	C
1	chr1_106573552	0	106573552	T	C
1	chr1_106576340	0	106576340	A	G
1	chr1_106580221	0	106580221	A	G
1	chr1_106581991	0	106581991	C	G
1	chr1_106585046	0	106585046	A	G
1	chr1_106586100	0	106586100	A	G
1	chr1_106587036	0	106587036	C	T
1	chr1_106591944	0	106591944	T	C
1	chr1_106595640	0	106595640	T	A
1	chr1_106596879	0	106596879	C	T
1	chr1_106600529	0	106600529	A	G
1	chr1_106603629	0	106603629	T	C
1	chr1_106603884	0	106603884	G	C
1	chr1_106604106	0	106604106	G	C
1	chr1_106611977	0	106611977	T	C
1	chr1_106619541	0	106619541	G	C
1	chr1_106619986	0	106619986	T	C
1	chr1_106626055	0	106626055	A	G
1	chr1_106627969	0	106627969	T	C
1	chr1_106629505	0	106629505	T	C
1	chr1_106632338	0	106632338	A	G
1	chr1_106634452	0	106634452	T	C
1	chr1_106638657	0	106638657	T	G
1	chr1_106639115	0	106639115	T	G
1	chr1_106642744	0	106642744	A	G
1	chr1_106642914	0	106642914	A	G
1	chr1_106644073	0	106644073	T	C
1	chr1_106644898	0	106644898	T	C
1	chr1_106647178	0	106647178	C	A
1	chr1_106650545	0	106650545	G	C
1	chr1_106651546	0	106651546	C	T
1	chr1_106654003	0	106654003	T	C
1	chr1_106654061	0	106654061	C	A
1	chr1_106657642	0	106657642	T	G
1	chr1_106658135	0	106658135	G	A
1	chr1_106659482	0	106659482	C	T
1	chr1_106668146	0	106668146	T	C
1	chr1_106670457	0	106670457	G	C
1	chr1_106673022	0	106673022	A	C
1	chr1_106676913	0	106676913	A	G
1	chr1_106683306	0	106683306	A	G
1	chr1_106685728	0	106685728	G	T
1	chr1_106686556	0	106686556	C	T
1	chr1_106690668	0	106690668	T	G
1	chr1_106691839	0	106691839	A	C
1	chr1_106705335	0	106705335	A	G
1	chr1_106715922	0	106715922	G	T
1	chr1_106720526	0	106720526	G	A
1	chr1_106734139	0	106734139	A	G
1	chr1_106737343	0	106737343	T	C
1	chr1_106737665	0	106737665	G	A
1	chr1_106738523	0	106738523	A	G
1	chr1_106739209	0	106739209	A	T
1	chr1_106741735	0	106741735	C	T
1	chr1_106741954	0	106741954	G	C
1	chr1_106743134	0	106743134	G	A
1	chr1_106743406	0	106743406	G	C
1	chr1_106745061	0	106745061	T	C
1	chr1_106751506	0	106751506	C	T
1	chr1_106755276	0	106755276	A	G
1	chr1_106755449	0	106755449	C	G
1	chr1_106763185	0	106763185	T	A
1	chr1_106768247	0	106768247	C	T
1	chr1_106770451	0	106770451	A	G
1	chr1_106771597	0	106771597	T	C
1	chr1_106773262	0	106773262	T	G
1	chr1_106783965	0	106783965	C	T
1	chr1_106787953	0	106787953	G	A
1	chr1_106789063	0	106789063	G	C
1	chr1_106792210	0	106792210	A	G
1	chr1_106793863	0	106793863	G	C
1	chr1_106802867	0	106802867	T	C
1	chr1_106803378	0	106803378	C	T
1	chr1_106803569	0	106803569	T	C
1	chr1_106804105	0	106804105	A	G
1	chr1_106809145	0	106809145	A	G
1	chr1_106821423	0	106821423	C	T
1	chr1_106822602	0	106822602	T	C
1	chr1_106827011	0	106827011	T	A
1	chr1_106829248	0	106829248	G	T
1	chr1_106829345	0	106829345	T	C
1	chr1_106830005	0	106830005	C	T
1	chr1_106830741	0	106830741	C	G
1	chr1_106842801	0	106842801	A	G
1	chr1_106852597	0	106852597	T	C
1	chr1_106863308	0	106863308	C	T
1	chr1_106864559	0	106864559	C	G
1	chr1_106870192	0	106870192	C	T
1	chr1_106872495	0	106872495	A	G
1	chr1_106873579	0	106873579	T	C
1	chr1_106874476	0	106874476	C	A
1	chr1_106875649	0	106875649	C	T
1	chr1_106875854	0	106875854	C	A
1	chr1_106881055	0	106881055	G	T
1	chr1_106881617	0	106881617	G	C
1	chr1_106890666	0	106890666	G	C
1	chr1_106894654	0	106894654	A	G
1	chr1_106896705	0	106896705	C	T
1	chr1_106896762	0	106896762	A	G
1	chr1_106899893	0	106899893	C	A
1	chr1_106901647	0	106901647	A	G
1	chr1_106901769	0	106901769	C	T
1	chr1_106905095	0	106905095	T	A
1	chr1_106907858	0	106907858	G	A
1	chr1_106908163	0	106908163	A	G
1	chr1_106908332	0	106908332	A	G
1	chr1_106917709	0	106917709	C	T
1	chr1_106921706	0	106921706	C	T
1	chr1_106923807	0	106923807	G	T
1	chr1_106927797	0	106927797	G	C
1	chr1_106963537	0	106963537	T	C
1	chr1_106975069	0	106975069	G	C
1	chr1_106984894	0	106984894	G	A
1	chr1_106988594	0	106988594	C	G
1	chr1_106997934	0	106997934	T	C
1	chr1_107001842	0	107001842	T	C
1	chr1_107003932	0	107003932	T	C
1	chr1_107007333	0	107007333	G	C
1	chr1_107009368	0	107009368	G	A
1	chr1_107017997	0	107017997	G	A
1	chr1_107025402	0	107025402	T	A
1	chr1_107030841	0	107030841	T	C
1	chr1_107033505	0	107033505	T	C
1	chr1_107050673	0	107050673	G	T
1	chr1_107059873	0	107059873	G	A
1	chr1_107063056	0	107063056	G	A
1	chr1_107066169	0	107066169	T	C
1	chr1_107068423	0	107068423	A	G
1	chr1_107068659	0	107068659	C	G
1	chr1_107080582	0	107080582	C	A
1	chr1_107086811	0	107086811	T	C
1	chr1_107087172	0	107087172	G	T
1	chr1_107093134	0	107093134	C	T
1	chr1_107103270	0	107103270	T	C
1	chr1_107116550	0	107116550	G	A
1	chr1_107117656	0	107117656	A	T
1	chr1_107121079	0	107121079	G	A
1	chr1_107122761	0	107122761	A	G
1	chr1_107133600	0	107133600	T	A
1	chr1_107146704	0	107146704	A	G
1	chr1_107161098	0	107161098	C	T
1	chr1_107161530	0	107161530	T	C
1	chr1_107179850	0	107179850	G	A
1	chr1_107184030	0	107184030	A	G
1	chr1_107207195	0	107207195	T	C
1	chr1_107211943	0	107211943	G	A
1	chr1_107218492	0	107218492	A	G
1	chr1_107218641	0	107218641	G	C
1	chr1_107224823	0	107224823	C	T
1	chr1_107225423	0	107225423	T	C
1	chr1_107229036	0	107229036	G	A
1	chr1_107229342	0	107229342	A	G
1	chr1_107230107	0	107230107	T	G
1	chr1_107231810	0	107231810	T	G
1	chr1_107242279	0	107242279	C	G
1	chr1_107244124	0	107244124	G	A
1	chr1_107244160	0	107244160	G	A
1	chr1_107245460	0	107245460	C	G
1	chr1_107246289	0	107246289	A	T
1	chr1_107258997	0	107258997	A	T
1	chr1_107269741	0	107269741	A	G
1	chr1_107270677	0	107270677	G	A
1	chr1_107271187	0	107271187	T	A
1	chr1_107280100	0	107280100	T	C
1	chr1_107281102	0	107281102	A	G
1	chr1_107289913	0	107289913	C	T
1	chr1_107293502	0	107293502	C	T
1	chr1_107300224	0	107300224	T	C
1	chr1_107301172	0	107301172	G	A
1	chr1_107305038	0	107305038	C	T
1	chr1_107307641	0	107307641	T	A
1	chr1_107308793	0	107308793	G	A
1	chr1_107311411	0	107311411	T	C
1	chr1_107311546	0	107311546	T	C
1	chr1_107311547	0	107311547	C	G
1	chr1_107312147	0	107312147	G	A
1	chr1_107312393	0	107312393	G	A
1	chr1_107313317	0	107313317	T	C
1	chr1_107319957	0	107319957	G	C
1	chr1_107323634	0	107323634	G	T
1	chr1_107330913	0	107330913	C	A
1	chr1_107333178	0	107333178	C	T
1	chr1_107334064	0	107334064	T	C
1	chr1_107338683	0	107338683	A	G
1	chr1_107343473	0	107343473	A	G
1	chr1_107348974	0	107348974	G	A
1	chr1_107350216	0	107350216	A	G
1	chr1_107354410	0	107354410	A	G
1	chr1_107357284	0	107357284	A	G
1	chr1_107357987	0	107357987	A	T
1	chr1_107358856	0	107358856	A	C
1	chr1_107359467	0	107359467	A	G
1	chr1_107367998	0	107367998	G	T
1	chr1_107371505	0	107371505	T	C
1	chr1_107374055	0	107374055	G	T
1	chr1_107375108	0	107375108	C	T
1	chr1_107375174	0	107375174	T	A
1	chr1_107386797	0	107386797	A	G
1	chr1_107387646	0	107387646	A	G
1	chr1_107390177	0	107390177	A	G
1	chr1_107390522	0	107390522	A	G
1	chr1_107397222	0	107397222	G	A
1	chr1_107404747	0	107404747	A	G
1	chr1_107407298	0	107407298	C	T
1	chr1_107407413	0	107407413	C	G
1	chr1_107409294	0	107409294	T	A
1	chr1_107412846	0	107412846	C	A
1	chr1_107415429	0	107415429	T	C
1	chr1_107416559	0	107416559	C	T
1	chr1_107420840	0	107420840	A	G
1	chr1_107421866	0	107421866	A	G
1	chr1_107425368	0	107425368	T	C
1	chr1_107427315	0	107427315	A	G
1	chr1_107427844	0	107427844	A	G
1	chr1_107432956	0	107432956	G	A
1	chr1_107435114	0	107435114	T	C
1	chr1_107435386	0	107435386	C	G
1	chr1_107442074	0	107442074	A	G
1	chr1_107442130	0	107442130	T	C
1	chr1_107442827	0	107442827	T	C
1	chr1_107443147	0	107443147	C	A
1	chr1_107452390	0	107452390	T	C
1	chr1_107453201	0	107453201	A	G
1	chr1_107459961	0	107459961	A	G
1	chr1_107464491	0	107464491	G	T
1	chr1_107465876	0	107465876	G	A
1	chr1_107470011	0	107470011	T	C
1	chr1_107478551	0	107478551	A	G
1	chr1_107484924	0	107484924	T	C
1	chr1_107485416	0	107485416	A	G
1	chr1_107487540	0	107487540	A	C
1	chr1_107493523	0	107493523	A	G
1	chr1_107500952	0	107500952	G	A
1	chr1_107502147	0	107502147	G	A
1	chr1_107508733	0	107508733	G	A
1	chr1_107518801	0	107518801	C	A
1	chr1_107526433	0	107526433	A	G
1	chr1_107527376	0	107527376	C	T
1	chr1_107529546	0	107529546	G	A
1	chr1_107533234	0	107533234	G	A
1	chr1_107539582	0	107539582	T	C
1	chr1_107546963	0	107546963	T	G
1	chr1_107547390	0	107547390	C	T
1	chr1_107550201	0	107550201	A	G
1	chr1_107550379	0	107550379	A	G
1	chr1_107552587	0	107552587	T	C
1	chr1_107576643	0	107576643	T	C
1	chr1_107588194	0	107588194	C	G
1	chr1_107596252	0	107596252	T	C
1	chr1_107598890	0	107598890	T	C
1	chr1_107599418	0	107599418	A	G
1	chr1_107603744	0	107603744	T	G
1	chr1_107612784	0	107612784	C	A
1	chr1_107616142	0	107616142	T	C
1	chr1_107616508	0	107616508	C	A
1	chr1_107627090	0	107627090	C	T
1	chr1_107632867	0	107632867	G	A
1	chr1_107634394	0	107634394	A	C
1	chr1_107634672	0	107634672	T	C
1	chr1_107638058	0	107638058	C	A
1	chr1_107640394	0	107640394	T	C
1	chr1_107645382	0	107645382	A	G
1	chr1_107646252	0	107646252	T	C
1	chr1_107646528	0	107646528	G	A
1	chr1_107653690	0	107653690	C	A
1	chr1_107655840	0	107655840	G	A
1	chr1_107665257	0	107665257	A	G
1	chr1_107674490	0	107674490	A	G
1	chr1_107675938	0	107675938	G	T
1	chr1_107684266	0	107684266	G	A
1	chr1_107685012	0	107685012	A	C
1	chr1_107686279	0	107686279	G	A
1	chr1_107695672	0	107695672	A	G
1	chr1_107707492	0	107707492	C	T
1	chr1_107713499	0	107713499	A	G
1	chr1_107713592	0	107713592	G	A
1	chr1_107714283	0	107714283	G	T
1	chr1_107724638	0	107724638	C	T
1	chr1_107724818	0	107724818	T	C
1	chr1_107724822	0	107724822	C	A
1	chr1_107729636	0	107729636	A	G
1	chr1_107736064	0	107736064	C	G
1	chr1_107736173	0	107736173	A	G
1	chr1_107744485	0	107744485	G	A
1	chr1_107749007	0	107749007	C	T
1	chr1_107750407	0	107750407	T	C
1	chr1_107750729	0	107750729	T	C
1	chr1_107758150	0	107758150	A	G
1	chr1_107758653	0	107758653	A	G
1	chr1_107758915	0	107758915	T	C
1	chr1_107761405	0	107761405	G	C
1	chr1_107761921	0	107761921	T	C
1	chr1_107762481	0	107762481	A	T
1	chr1_107762809	0	107762809	A	G
1	chr1_107767702	0	107767702	A	G
1	chr1_107770717	0	107770717	A	G
1	chr1_107773755	0	107773755	A	G
1	chr1_107775133	0	107775133	A	G
1	chr1_107775508	0	107775508	G	A
1	chr1_107776081	0	107776081	A	C
1	chr1_107777770	0	107777770	C	T
1	chr1_107780170	0	107780170	G	T
1	chr1_107783157	0	107783157	T	C
1	chr1_107784019	0	107784019	T	C
1	chr1_107785680	0	107785680	T	C
1	chr1_107796568	0	107796568	A	G
1	chr1_107796893	0	107796893	T	G
1	chr1_107802324	0	107802324	C	T
1	chr1_107805994	0	107805994	A	G
1	chr1_107807549	0	107807549	T	C
1	chr1_107808320	0	107808320	A	G
1	chr1_107813501	0	107813501	A	G
1	chr1_107816195	0	107816195	A	G
1	chr1_107816468	0	107816468	C	G
1	chr1_107816750	0	107816750	T	C
1	chr1_107817506	0	107817506	C	T
1	chr1_107818105	0	107818105	A	T
1	chr1_107828774	0	107828774	T	G
1	chr1_107830803	0	107830803	T	C
1	chr1_107831786	0	107831786	G	C
1	chr1_107834382	0	107834382	A	G
1	chr1_107839486	0	107839486	C	G
1	chr1_107844847	0	107844847	A	C
1	chr1_107851457	0	107851457	C	G
1	chr1_107854214	0	107854214	C	T
1	chr1_107858667	0	107858667	T	C
1	chr1_107860798	0	107860798	A	C
1	chr1_107861754	0	107861754	C	T
1	chr1_107862721	0	107862721	G	A
1	chr1_107863197	0	107863197	C	T
1	chr1_107864203	0	107864203	A	G
1	chr1_107864810	0	107864810	A	G
1	chr1_107866944	0	107866944	G	C
1	chr1_107876059	0	107876059	T	C
1	chr1_107876739	0	107876739	T	C
1	chr1_107880712	0	107880712	C	T
1	chr1_107880813	0	107880813	A	G
1	chr1_107882612	0	107882612	T	C
1	chr1_107895505	0	107895505	C	T
1	chr1_107895509	0	107895509	G	C
1	chr1_107898676	0	107898676	C	T
1	chr1_107902763	0	107902763	G	C
1	chr1_107906981	0	107906981	A	T
1	chr1_107910970	0	107910970	T	G
1	chr1_107911838	0	107911838	C	A
1	chr1_107912086	0	107912086	A	C
1	chr1_107913015	0	107913015	A	G
1	chr1_107915308	0	107915308	A	G
1	chr1_107916206	0	107916206	A	C
1	chr1_107921363	0	107921363	T	G
1	chr1_107922188	0	107922188	T	C
1	chr1_107922790	0	107922790	T	C
1	chr1_107924539	0	107924539	T	C
1	chr1_107928948	0	107928948	T	C
1	chr1_107932334	0	107932334	T	C
1	chr1_107934128	0	107934128	C	T
1	chr1_107935450	0	107935450	A	G
1	chr1_107940527	0	107940527	T	C
1	chr1_107943847	0	107943847	T	C
1	chr1_107947933	0	107947933	G	T
1	chr1_107949179	0	107949179	A	G
1	chr1_107951331	0	107951331	C	T
1	chr1_107956177	0	107956177	A	G
1	chr1_107961798	0	107961798	C	G
1	chr1_107963150	0	107963150	T	C
1	chr1_107968384	0	107968384	G	A
1	chr1_107974794	0	107974794	C	T
1	chr1_107980594	0	107980594	G	C
1	chr1_107985750	0	107985750	G	C
1	chr1_107988783	0	107988783	C	T
1	chr1_107988888	0	107988888	T	C
1	chr1_107989189	0	107989189	C	T
1	chr1_107989699	0	107989699	G	T
1	chr1_107992683	0	107992683	A	G
1	chr1_107997549	0	107997549	T	G
1	chr1_108000291	0	108000291	T	G
1	chr1_108006351	0	108006351	T	C
1	chr1_108019106	0	108019106	A	T
1	chr1_108020753	0	108020753	G	A
1	chr1_108023610	0	108023610	T	A
1	chr1_108024257	0	108024257	G	A
1	chr1_108028061	0	108028061	G	A
1	chr1_108042253	0	108042253	A	T
1	chr1_108042269	0	108042269	T	G
1	chr1_108043604	0	108043604	T	C
1	chr1_108044010	0	108044010	T	C
1	chr1_108050534	0	108050534	T	C
1	chr1_108070443	0	108070443	G	C
1	chr1_108071274	0	108071274	T	C
1	chr1_108075909	0	108075909	C	G
1	chr1_108081421	0	108081421	C	T
1	chr1_108084580	0	108084580	G	A
1	chr1_108087807	0	108087807	G	A
1	chr1_108088961	0	108088961	C	G
1	chr1_108096752	0	108096752	C	G
1	chr1_108100979	0	108100979	T	C
1	chr1_108101993	0	108101993	T	C
1	chr1_108109911	0	108109911	A	G
1	chr1_108121400	0	108121400	A	G
1	chr1_108122096	0	108122096	G	C
1	chr1_108127761	0	108127761	T	C
1	chr1_108136004	0	108136004	C	T
1	chr1_108150224	0	108150224	T	C
1	chr1_108156961	0	108156961	G	T
1	chr1_108160076	0	108160076	G	A
1	chr1_108179564	0	108179564	T	C
1	chr1_108182664	0	108182664	G	T
1	chr1_108185618	0	108185618	T	C
1	chr1_108191706	0	108191706	C	G
1	chr1_108198820	0	108198820	A	C
1	chr1_108204942	0	108204942	T	C
1	chr1_108215863	0	108215863	C	A
1	chr1_108218052	0	108218052	T	C
1	chr1_108223759	0	108223759	C	T
1	chr1_108225352	0	108225352	C	G
1	chr1_108233485	0	108233485	A	T
1	chr1_108239330	0	108239330	T	C
1	chr1_108239817	0	108239817	A	G
1	chr1_108240679	0	108240679	T	C
1	chr1_108249079	0	108249079	T	C
1	chr1_108250206	0	108250206	A	G
1	chr1_108253088	0	108253088	A	G
1	chr1_108261361	0	108261361	A	G
1	chr1_108265568	0	108265568	C	G
1	chr1_108274689	0	108274689	C	T
1	chr1_108286564	0	108286564	A	G
1	chr1_108291052	0	108291052	A	G
1	chr1_108292723	0	108292723	A	G
1	chr1_108296501	0	108296501	C	G
1	chr1_108298120	0	108298120	C	A
1	chr1_108306134	0	108306134	T	C
1	chr1_108317158	0	108317158	G	A
1	chr1_108319852	0	108319852	C	G
1	chr1_108321619	0	108321619	A	G
1	chr1_108329518	0	108329518	C	G
1	chr1_108329816	0	108329816	C	G
1	chr1_108332349	0	108332349	A	C
1	chr1_108335188	0	108335188	T	C
1	chr1_108342152	0	108342152	G	A
1	chr1_108343246	0	108343246	C	G
1	chr1_108343655	0	108343655	C	T
1	chr1_108343970	0	108343970	C	T
1	chr1_108346120	0	108346120	T	A
1	chr1_108348893	0	108348893	T	C
1	chr1_108351659	0	108351659	G	C
1	chr1_108352785	0	108352785	A	G
1	chr1_108353306	0	108353306	C	T
1	chr1_108354122	0	108354122	C	G
1	chr1_108358826	0	108358826	T	C
1	chr1_108358994	0	108358994	T	C
1	chr1_108369737	0	108369737	A	G
1	chr1_108373470	0	108373470	A	C
1	chr1_108381231	0	108381231	G	A
1	chr1_108381392	0	108381392	T	C
1	chr1_108381775	0	108381775	T	C
1	chr1_108401749	0	108401749	G	A
1	chr1_108402051	0	108402051	T	C
1	chr1_108403139	0	108403139	A	G
1	chr1_108404080	0	108404080	T	C
1	chr1_108406661	0	108406661	A	G
1	chr1_108406836	0	108406836	T	C
1	chr1_108409245	0	108409245	T	G
1	chr1_108409343	0	108409343	G	C
1	chr1_108419811	0	108419811	C	A
1	chr1_108419838	0	108419838	T	C
1	chr1_108421048	0	108421048	A	C
1	chr1_108422507	0	108422507	T	C
1	chr1_108425778	0	108425778	G	A
1	chr1_108427083	0	108427083	T	C
1	chr1_108427085	0	108427085	T	C
1	chr1_108427457	0	108427457	G	A
1	chr1_108427720	0	108427720	C	T
1	chr1_108427815	0	108427815	T	C
1	chr1_108430649	0	108430649	C	T
1	chr1_108431626	0	108431626	A	G
1	chr1_108434767	0	108434767	A	T
1	chr1_108440279	0	108440279	G	A
1	chr1_108440465	0	108440465	A	G
1	chr1_108440493	0	108440493	T	C
1	chr1_108447141	0	108447141	A	G
1	chr1_108462121	0	108462121	C	T
1	chr1_108466565	0	108466565	A	G
1	chr1_108467785	0	108467785	C	T
1	chr1_108472745	0	108472745	T	C
1	chr1_108477690	0	108477690	C	A
1	chr1_108479517	0	108479517	C	T
1	chr1_108479980	0	108479980	C	A
1	chr1_108480337	0	108480337	C	A
1	chr1_108487497	0	108487497	T	C
1	chr1_108494072	0	108494072	G	T
1	chr1_108499345	0	108499345	T	C
1	chr1_108499912	0	108499912	T	C
1	chr1_108501891	0	108501891	C	G
1	chr1_108505657	0	108505657	A	G
1	chr1_108507929	0	108507929	A	C
1	chr1_108509375	0	108509375	T	C
1	chr1_108509642	0	108509642	G	A
1	chr1_108509795	0	108509795	C	T
1	chr1_108509933	0	108509933	A	G
1	chr1_108512408	0	108512408	C	T
1	chr1_108515404	0	108515404	C	G
1	chr1_108523796	0	108523796	C	T
1	chr1_108534744	0	108534744	C	G
1	chr1_108540606	0	108540606	T	A
1	chr1_108547226	0	108547226	T	C
1	chr1_108548582	0	108548582	A	C
1	chr1_108553642	0	108553642	T	C
1	chr1_108553658	0	108553658	T	C
1	chr1_108559781	0	108559781	T	C
1	chr1_108568102	0	108568102	C	A
1	chr1_108570832	0	108570832	A	G
1	chr1_108574373	0	108574373	T	A
1	chr1_108575684	0	108575684	C	T
1	chr1_108577783	0	108577783	C	G
1	chr1_108577839	0	108577839	T	C
1	chr1_108586739	0	108586739	A	G
1	chr1_108601374	0	108601374	T	A
1	chr1_108604445	0	108604445	T	C
1	chr1_108605947	0	108605947	A	G
1	chr1_108607269	0	108607269	G	T
1	chr1_108607362	0	108607362	T	C
1	chr1_108607896	0	108607896	A	G
1	chr1_108608979	0	108608979	A	G
1	chr1_108609682	0	108609682	T	C
1	chr1_108611129	0	108611129	T	C
1	chr1_108612069	0	108612069	C	T
1	chr1_108614360	0	108614360	T	C
1	chr1_108615510	0	108615510	T	C
1	chr1_108617237	0	108617237	T	C
1	chr1_108625036	0	108625036	C	T
1	chr1_108626864	0	108626864	G	A
1	chr1_108632066	0	108632066	T	C
1	chr1_108634254	0	108634254	C	G
1	chr1_108645138	0	108645138	C	T
1	chr1_108645518	0	108645518	G	A
1	chr1_108651229	0	108651229	G	C
1	chr1_108651641	0	108651641	C	T
1	chr1_108653041	0	108653041	T	C
1	chr1_108653700	0	108653700	A	C
1	chr1_108655009	0	108655009	G	A
1	chr1_108657446	0	108657446	C	T
1	chr1_108658298	0	108658298	A	G
1	chr1_108664174	0	108664174	T	C
1	chr1_108665084	0	108665084	T	C
1	chr1_108665629	0	108665629	G	T
1	chr1_108667209	0	108667209	C	T
1	chr1_108671755	0	108671755	T	C
1	chr1_108672717	0	108672717	G	A
1	chr1_108679444	0	108679444	C	T
1	chr1_108680057	0	108680057	T	C
1	chr1_108687744	0	108687744	T	C
1	chr1_108687861	0	108687861	T	C
1	chr1_108697792	0	108697792	G	C
1	chr1_108697809	0	108697809	T	C
1	chr1_108702175	0	108702175	T	C
1	chr1_108707452	0	108707452	T	C
1	chr1_108709562	0	108709562	A	G
1	chr1_108709908	0	108709908	T	C
1	chr1_108720560	0	108720560	G	A
1	chr1_108733182	0	108733182	T	C
1	chr1_108744738	0	108744738	T	C
1	chr1_108754465	0	108754465	A	G
1	chr1_108755165	0	108755165	T	C
1	chr1_108756265	0	108756265	T	C
1	chr1_108756419	0	108756419	T	C
1	chr1_108760610	0	108760610	T	C
1	chr1_108760810	0	108760810	G	A
1	chr1_108766621	0	108766621	C	G
1	chr1_108767109	0	108767109	C	A
1	chr1_108769554	0	108769554	C	G
1	chr1_108770761	0	108770761	A	C
1	chr1_108774260	0	108774260	A	T
1	chr1_108774566	0	108774566	T	C
1	chr1_108780379	0	108780379	T	C
1	chr1_108781774	0	108781774	C	T
1	chr1_108782117	0	108782117	A	G
1	chr1_108792713	0	108792713	A	G
1	chr1_108793726	0	108793726	T	C
1	chr1_108793971	0	108793971	C	A
1	chr1_108803148	0	108803148	G	A
1	chr1_108805326	0	108805326	T	C
1	chr1_108806089	0	108806089	A	G
1	chr1_108813051	0	108813051	T	C
1	chr1_108813932	0	108813932	T	G
1	chr1_108822435	0	108822435	A	C
1	chr1_108832927	0	108832927	T	C
1	chr1_108834795	0	108834795	G	A
1	chr1_108834925	0	108834925	G	T
1	chr1_108834930	0	108834930	A	G
1	chr1_108838604	0	108838604	T	C
1	chr1_108843012	0	108843012	G	C
1	chr1_108843184	0	108843184	G	C
1	chr1_108843683	0	108843683	G	A
1	chr1_108846742	0	108846742	T	C
1	chr1_108847315	0	108847315	T	C
1	chr1_108851042	0	108851042	A	G
1	chr1_108852257	0	108852257	T	C
1	chr1_108854161	0	108854161	G	A
1	chr1_108858353	0	108858353	G	A
1	chr1_108859050	0	108859050	A	G
1	chr1_108860568	0	108860568	G	A
1	chr1_108861093	0	108861093	A	G
1	chr1_108863036	0	108863036	A	G
1	chr1_108864805	0	108864805	T	C
1	chr1_108867640	0	108867640	C	T
1	chr1_108868781	0	108868781	T	C
1	chr1_108870375	0	108870375	C	T
1	chr1_108872826	0	108872826	T	C
1	chr1_108875202	0	108875202	A	T
1	chr1_108878008	0	108878008	A	G
1	chr1_108878231	0	108878231	G	T
1	chr1_108881409	0	108881409	G	C
1	chr1_108881445	0	108881445	G	A
1	chr1_108881870	0	108881870	C	T
1	chr1_108895961	0	108895961	C	G
1	chr1_108903120	0	108903120	G	A
1	chr1_108907420	0	108907420	A	G
1	chr1_108908389	0	108908389	G	A
1	chr1_108909113	0	108909113	A	G
1	chr1_108913539	0	108913539	T	C
1	chr1_108915703	0	108915703	A	C
1	chr1_108916731	0	108916731	C	T
1	chr1_108918588	0	108918588	C	T
1	chr1_108921127	0	108921127	G	C
1	chr1_108923322	0	108923322	T	C
1	chr1_108930729	0	108930729	A	G
1	chr1_108932879	0	108932879	A	G
1	chr1_108936014	0	108936014	G	C
1	chr1_108936145	0	108936145	G	A
1	chr1_108942788	0	108942788	T	C
1	chr1_108943995	0	108943995	C	T
1	chr1_108946515	0	108946515	C	T
1	chr1_108951898	0	108951898	G	C
1	chr1_108953184	0	108953184	T	C
1	chr1_108956042	0	108956042	C	G
1	chr1_108956732	0	108956732	G	C
1	chr1_108963664	0	108963664	T	C
1	chr1_108965093	0	108965093	C	G
1	chr1_108976524	0	108976524	G	T
1	chr1_108978782	0	108978782	T	C
1	chr1_108981648	0	108981648	A	G
1	chr1_108982650	0	108982650	G	A
1	chr1_108984403	0	108984403	A	G
1	chr1_108989081	0	108989081	T	C
1	chr1_109003929	0	109003929	C	G
1	chr1_109005270	0	109005270	G	A
1	chr1_109006928	0	109006928	T	C
1	chr1_109007029	0	109007029	A	G
1	chr1_109011033	0	109011033	C	A
1	chr1_109012602	0	109012602	T	C
1	chr1_109015374	0	109015374	A	C
1	chr1_109017256	0	109017256	A	G
1	chr1_109017728	0	109017728	G	T
1	chr1_109019274	0	109019274	T	A
1	chr1_109020591	0	109020591	A	C
1	chr1_109028818	0	109028818	T	C
1	chr1_109034829	0	109034829	T	C
1	chr1_109039211	0	109039211	G	A
1	chr1_109039595	0	109039595	G	A
1	chr1_109043775	0	109043775	G	A
1	chr1_109054302	0	109054302	A	C
1	chr1_109061278	0	109061278	C	A
1	chr1_109069771	0	109069771	T	G
1	chr1_109070426	0	109070426	T	C
1	chr1_109071664	0	109071664	A	G
1	chr1_109078107	0	109078107	G	A
1	chr1_109078264	0	109078264	T	C
1	chr1_109081068	0	109081068	G	T
1	chr1_109086363	0	109086363	G	C
1	chr1_109090114	0	109090114	A	C
1	chr1_109092811	0	109092811	G	A
1	chr1_109094781	0	109094781	A	G
1	chr1_109095553	0	109095553	A	G
1	chr1_109096246	0	109096246	G	T
1	chr1_109104419	0	109104419	T	C
1	chr1_109104458	0	109104458	A	T
1	chr1_109116424	0	109116424	A	C
1	chr1_109121290	0	109121290	G	C
1	chr1_109121413	0	109121413	G	A
1	chr1_109131194	0	109131194	G	A
1	chr1_109131505	0	109131505	T	G
1	chr1_109136662	0	109136662	T	G
1	chr1_109141634	0	109141634	C	T
1	chr1_109149625	0	109149625	A	C
1	chr1_109150753	0	109150753	C	A
1	chr1_109154035	0	109154035	A	G
1	chr1_109156872	0	109156872	T	C
1	chr1_109162685	0	109162685	A	G
1	chr1_109164818	0	109164818	G	A
1	chr1_109185471	0	109185471	A	G
1	chr1_109197642	0	109197642	A	C
1	chr1_109199527	0	109199527	T	G
1	chr1_109202801	0	109202801	T	C
1	chr1_109205501	0	109205501	C	T
1	chr1_109207158	0	109207158	T	C
1	chr1_109214782	0	109214782	T	C
1	chr1_109215699	0	109215699	A	G
1	chr1_109217587	0	109217587	T	G
1	chr1_109220835	0	109220835	A	G
1	chr1_109226550	0	109226550	T	A
1	chr1_109230372	0	109230372	G	A
1	chr1_109241639	0	109241639	G	T
1	chr1_109242020	0	109242020	T	C
1	chr1_109247341	0	109247341	G	A
1	chr1_109248539	0	109248539	T	C
1	chr1_109253968	0	109253968	G	A
1	chr1_109259253	0	109259253	G	A
1	chr1_109260595	0	109260595	T	C
1	chr1_109263513	0	109263513	A	G
1	chr1_109272893	0	109272893	T	C
1	chr1_109276425	0	109276425	T	C
1	chr1_109277814	0	109277814	A	G
1	chr1_109282484	0	109282484	A	T
1	chr1_109292151	0	109292151	A	T
1	chr1_109294921	0	109294921	T	C
1	chr1_109299076	0	109299076	T	C
1	chr1_109302615	0	109302615	T	C
1	chr1_109303110	0	109303110	T	G
1	chr1_109314061	0	109314061	C	T
1	chr1_109326828	0	109326828	A	C
1	chr1_109340305	0	109340305	T	C
1	chr1_109344802	0	109344802	G	A
1	chr1_109345121	0	109345121	C	T
1	chr1_109346335	0	109346335	T	C
1	chr1_109347135	0	109347135	C	G
1	chr1_109347762	0	109347762	T	C
1	chr1_109350247	0	109350247	G	A
1	chr1_109369767	0	109369767	T	C
1	chr1_109369964	0	109369964	T	G
1	chr1_109371271	0	109371271	C	A
1	chr1_109373129	0	109373129	A	G
1	chr1_109374936	0	109374936	C	A
1	chr1_109387007	0	109387007	A	T
1	chr1_109394416	0	109394416	T	G
1	chr1_109399354	0	109399354	C	T
1	chr1_109402026	0	109402026	G	A
1	chr1_109402821	0	109402821	A	C
1	chr1_109403052	0	109403052	T	C
1	chr1_109404672	0	109404672	A	T
1	chr1_109406233	0	109406233	G	C
1	chr1_109410796	0	109410796	A	C
1	chr1_109412797	0	109412797	C	T
1	chr1_109419934	0	109419934	A	G
1	chr1_109431806	0	109431806	G	A
1	chr1_109437719	0	109437719	A	G
1	chr1_109440369	0	109440369	C	T
1	chr1_109445984	0	109445984	G	A
1	chr1_109448854	0	109448854	G	A
1	chr1_109464658	0	109464658	A	G
1	chr1_109469839	0	109469839	A	G
1	chr1_109471195	0	109471195	T	C
1	chr1_109508711	0	109508711	G	C
1	chr1_109514802	0	109514802	G	A
1	chr1_109521825	0	109521825	G	A
1	chr1_109544258	0	109544258	A	G
1	chr1_109566544	0	109566544	G	A
1	chr1_109568620	0	109568620	C	T
1	chr1_109575567	0	109575567	A	G
1	chr1_109580495	0	109580495	G	C
1	chr1_109583961	0	109583961	T	C
1	chr1_109622833	0	109622833	A	T
1	chr1_109632795	0	109632795	G	A
1	chr1_109641836	0	109641836	T	G
1	chr1_109649756	0	109649756	C	T
1	chr1_109652097	0	109652097	C	G
1	chr1_109656630	0	109656630	C	G
1	chr1_109660248	0	109660248	A	C
1	chr1_109674658	0	109674658	A	G
1	chr1_109684726	0	109684726	G	C
1	chr1_109687226	0	109687226	G	A
1	chr1_109710429	0	109710429	C	T
1	chr1_109711374	0	109711374	A	C
1	chr1_109713266	0	109713266	G	C
1	chr1_109713753	0	109713753	A	G
1	chr1_109723101	0	109723101	G	A
1	chr1_109731358	0	109731358	G	A
1	chr1_109732862	0	109732862	T	G
1	chr1_109737155	0	109737155	A	C
1	chr1_109748939	0	109748939	G	C
1	chr1_109755184	0	109755184	T	A
1	chr1_109757689	0	109757689	A	C
1	chr1_109758709	0	109758709	A	G
1	chr1_109767548	0	109767548	T	G
1	chr1_109770588	0	109770588	T	C
1	chr1_109776282	0	109776282	T	C
1	chr1_109805742	0	109805742	C	A
1	chr1_109810656	0	109810656	A	G
1	chr1_109810856	0	109810856	G	A
1	chr1_109818208	0	109818208	T	C
1	chr1_109820556	0	109820556	A	G
1	chr1_109827685	0	109827685	A	G
1	chr1_109845901	0	109845901	G	C
1	chr1_109850746	0	109850746	T	C
1	chr1_109852134	0	109852134	A	G
1	chr1_109854049	0	109854049	T	A
1	chr1_109860306	0	109860306	A	G
1	chr1_109866934	0	109866934	G	C
1	chr1_109867045	0	109867045	T	G
1	chr1_109871584	0	109871584	C	A
1	chr1_109878643	0	109878643	T	C
1	chr1_109879048	0	109879048	G	T
1	chr1_109881314	0	109881314	A	T
1	chr1_109886488	0	109886488	G	T
1	chr1_109894929	0	109894929	G	T
1	chr1_109896963	0	109896963	A	T
1	chr1_109905597	0	109905597	G	T
1	chr1_109917955	0	109917955	A	G
1	chr1_109925034	0	109925034	T	A
1	chr1_109929991	0	109929991	T	C
1	chr1_109931695	0	109931695	G	A
1	chr1_109932728	0	109932728	G	A
1	chr1_109933790	0	109933790	A	G
1	chr1_109936444	0	109936444	A	C
1	chr1_109937720	0	109937720	T	C
1	chr1_109939950	0	109939950	A	T
1	chr1_109945481	0	109945481	A	C
1	chr1_109954994	0	109954994	T	G
1	chr1_109955015	0	109955015	G	A
1	chr1_109959709	0	109959709	T	A
1	chr1_109967644	0	109967644	T	C
1	chr1_109967757	0	109967757	G	A
1	chr1_109969339	0	109969339	C	G
1	chr1_109980408	0	109980408	G	T
1	chr1_109981954	0	109981954	G	A
1	chr1_109996196	0	109996196	T	G
1	chr1_109999934	0	109999934	C	G
1	chr1_110008313	0	110008313	G	T
1	chr1_110016709	0	110016709	G	T
1	chr1_110031268	0	110031268	T	G
1	chr1_110034658	0	110034658	A	T
1	chr1_110035472	0	110035472	C	T
1	chr1_110044154	0	110044154	C	T
1	chr1_110046069	0	110046069	A	T
1	chr1_110189745	0	110189745	C	G
1	chr1_110194876	0	110194876	A	C
1	chr1_110199023	0	110199023	T	G
1	chr1_110200213	0	110200213	C	T
1	chr1_110209046	0	110209046	T	C
1	chr1_110217936	0	110217936	C	T
1	chr1_110218872	0	110218872	A	G
1	chr1_110218998	0	110218998	C	G
1	chr1_110230369	0	110230369	C	T
1	chr1_110240904	0	110240904	T	C
1	chr1_110243541	0	110243541	T	C
1	chr1_110245006	0	110245006	A	C
1	chr1_110252018	0	110252018	G	A
1	chr1_110252638	0	110252638	T	C
1	chr1_110253816	0	110253816	A	T
1	chr1_110270521	0	110270521	C	T
1	chr1_110271977	0	110271977	T	C
1	chr1_110274775	0	110274775	T	G
1	chr1_110276905	0	110276905	A	T
1	chr1_110281201	0	110281201	T	C
1	chr1_110281230	0	110281230	A	G
1	chr1_110290887	0	110290887	T	C
1	chr1_110293586	0	110293586	G	C
1	chr1_110303966	0	110303966	C	T
1	chr1_110308144	0	110308144	G	C
1	chr1_110311973	0	110311973	T	C
1	chr1_110312993	0	110312993	C	A
1	chr1_110315702	0	110315702	C	T
1	chr1_110317100	0	110317100	A	C
1	chr1_110320202	0	110320202	T	C
1	chr1_110328808	0	110328808	C	G
1	chr1_110336668	0	110336668	C	G
1	chr1_110336936	0	110336936	C	T
1	chr1_110343020	0	110343020	G	A
1	chr1_110347147	0	110347147	G	A
1	chr1_110347261	0	110347261	T	C
1	chr1_110356114	0	110356114	G	A
1	chr1_110364652	0	110364652	A	G
1	chr1_110366935	0	110366935	C	A
1	chr1_110396210	0	110396210	G	C
1	chr1_110407439	0	110407439	A	T
1	chr1_110410937	0	110410937	G	C
1	chr1_110425886	0	110425886	G	A
1	chr1_110441606	0	110441606	G	T
1	chr1_110444806	0	110444806	C	A
1	chr1_110449702	0	110449702	T	C
1	chr1_110450108	0	110450108	T	C
1	chr1_110465968	0	110465968	C	T
1	chr1_110471956	0	110471956	A	G
1	chr1_110503340	0	110503340	G	A
1	chr1_110509693	0	110509693	T	C
1	chr1_110513557	0	110513557	C	T
1	chr1_110514379	0	110514379	T	C
1	chr1_110528411	0	110528411	G	A
1	chr1_110529536	0	110529536	C	G
1	chr1_110535361	0	110535361	A	G
1	chr1_110540771	0	110540771	G	T
1	chr1_110549361	0	110549361	G	A
1	chr1_110550097	0	110550097	A	G
1	chr1_110564188	0	110564188	T	A
1	chr1_110566401	0	110566401	G	C
1	chr1_110568722	0	110568722	C	T
1	chr1_110574021	0	110574021	G	A
1	chr1_110578286	0	110578286	T	C
1	chr1_110583151	0	110583151	C	T
1	chr1_110583645	0	110583645	C	G
1	chr1_110584915	0	110584915	T	G
1	chr1_110585352	0	110585352	A	G
1	chr1_110585862	0	110585862	C	T
1	chr1_110589121	0	110589121	G	A
1	chr1_110594068	0	110594068	A	T
1	chr1_110602663	0	110602663	T	C
1	chr1_110605473	0	110605473	T	C
1	chr1_110613040	0	110613040	T	C
1	chr1_110626007	0	110626007	C	T
1	chr1_110626760	0	110626760	A	C
1	chr1_110645555	0	110645555	G	A
1	chr1_110667885	0	110667885	A	G
1	chr1_110672215	0	110672215	T	C
1	chr1_110672873	0	110672873	G	T
1	chr1_110673338	0	110673338	T	C
1	chr1_110677322	0	110677322	C	G
1	chr1_110678555	0	110678555	A	C
1	chr1_110684592	0	110684592	T	C
1	chr1_110686295	0	110686295	C	T
1	chr1_110688148	0	110688148	A	T
1	chr1_110691280	0	110691280	T	C
1	chr1_110692318	0	110692318	G	A
1	chr1_110704002	0	110704002	A	G
1	chr1_110713619	0	110713619	A	G
1	chr1_110732086	0	110732086	G	C
1	chr1_110738432	0	110738432	A	G
1	chr1_110738761	0	110738761	G	A
1	chr1_110744274	0	110744274	G	A
1	chr1_110835053	0	110835053	T	C
1	chr1_110842600	0	110842600	A	G
1	chr1_110842997	0	110842997	G	T
1	chr1_110844574	0	110844574	A	G
1	chr1_110845448	0	110845448	C	T
1	chr1_110850374	0	110850374	A	G
1	chr1_110852549	0	110852549	T	A
1	chr1_110852709	0	110852709	A	G
1	chr1_110853428	0	110853428	C	A
1	chr1_110855339	0	110855339	C	G
1	chr1_110860494	0	110860494	G	A
1	chr1_110870838	0	110870838	A	G
1	chr1_110874465	0	110874465	T	C
1	chr1_110890272	0	110890272	A	G
1	chr1_110891052	0	110891052	T	C
1	chr1_110893909	0	110893909	C	T
1	chr1_110893914	0	110893914	G	T
1	chr1_110920474	0	110920474	C	A
1	chr1_110940046	0	110940046	T	G
1	chr1_110945882	0	110945882	T	C
1	chr1_110946579	0	110946579	C	T
1	chr1_110948316	0	110948316	A	T
1	chr1_110953656	0	110953656	A	G
1	chr1_110957574	0	110957574	A	C
1	chr1_110974367	0	110974367	A	G
1	chr1_110982539	0	110982539	C	T
1	chr1_110986219	0	110986219	T	C
1	chr1_110990424	0	110990424	T	G
1	chr1_110992246	0	110992246	T	C
1	chr1_110998931	0	110998931	A	C
1	chr1_110999995	0	110999995	C	T
1	chr1_111003561	0	111003561	A	G
1	chr1_111006403	0	111006403	T	C
1	chr1_111007571	0	111007571	G	A
1	chr1_111021357	0	111021357	G	A
1	chr1_111024445	0	111024445	G	A
1	chr1_111025185	0	111025185	C	T
1	chr1_111031471	0	111031471	T	C
1	chr1_111031919	0	111031919	A	G
1	chr1_111032647	0	111032647	G	T
1	chr1_111033913	0	111033913	T	C
1	chr1_111033983	0	111033983	C	G
1	chr1_111034083	0	111034083	T	C
1	chr1_111041193	0	111041193	A	G
1	chr1_111044030	0	111044030	T	C
1	chr1_111045602	0	111045602	T	C
1	chr1_111049426	0	111049426	G	T
1	chr1_111056782	0	111056782	G	A
1	chr1_111057301	0	111057301	G	A
1	chr1_111059098	0	111059098	C	A
1	chr1_111065624	0	111065624	C	G
1	chr1_111066413	0	111066413	G	T
1	chr1_111066566	0	111066566	G	C
1	chr1_111068552	0	111068552	T	C
1	chr1_111083943	0	111083943	C	G
1	chr1_111084472	0	111084472	T	C
1	chr1_111084979	0	111084979	A	G
1	chr1_111090680	0	111090680	C	G
1	chr1_111096024	0	111096024	T	C
1	chr1_111100420	0	111100420	C	T
1	chr1_111104144	0	111104144	G	C
1	chr1_111116957	0	111116957	C	T
1	chr1_111119455	0	111119455	A	G
1	chr1_111122632	0	111122632	C	A
1	chr1_111126315	0	111126315	A	G
1	chr1_111127748	0	111127748	A	G
1	chr1_111129469	0	111129469	G	C
1	chr1_111141418	0	111141418	T	C
1	chr1_111143051	0	111143051	T	A
1	chr1_111145229	0	111145229	G	C
1	chr1_111155949	0	111155949	A	G
1	chr1_111160430	0	111160430	G	A
1	chr1_111166020	0	111166020	C	T
1	chr1_111169749	0	111169749	T	C
1	chr1_111173751	0	111173751	T	C
1	chr1_111180876	0	111180876	C	G
1	chr1_111186413	0	111186413	T	C
1	chr1_111196457	0	111196457	G	A
1	chr1_111200469	0	111200469	A	C
1	chr1_111201174	0	111201174	A	G
1	chr1_111203443	0	111203443	A	G
1	chr1_111204662	0	111204662	G	A
1	chr1_111206693	0	111206693	C	A
1	chr1_111217745	0	111217745	G	A
1	chr1_111225140	0	111225140	G	C
1	chr1_111226180	0	111226180	A	G
1	chr1_111227944	0	111227944	C	T
1	chr1_111228364	0	111228364	T	C
1	chr1_111238861	0	111238861	A	G
1	chr1_111241894	0	111241894	A	G
1	chr1_111242567	0	111242567	A	G
1	chr1_111243262	0	111243262	G	A
1	chr1_111244230	0	111244230	T	C
1	chr1_111248931	0	111248931	C	T
1	chr1_111248938	0	111248938	T	C
1	chr1_111249269	0	111249269	C	T
1	chr1_111259270	0	111259270	T	G
1	chr1_111265197	0	111265197	C	T
1	chr1_111265629	0	111265629	T	C
1	chr1_111269388	0	111269388	C	T
1	chr1_111274530	0	111274530	G	A
1	chr1_111278503	0	111278503	G	C
1	chr1_111280803	0	111280803	G	A
1	chr1_111285058	0	111285058	G	A
1	chr1_111287011	0	111287011	T	C
1	chr1_111288574	0	111288574	G	T
1	chr1_111294634	0	111294634	T	C
1	chr1_111294820	0	111294820	G	T
1	chr1_111302417	0	111302417	T	C
1	chr1_111305694	0	111305694	G	A
1	chr1_111312970	0	111312970	C	T
1	chr1_111313251	0	111313251	C	T
1	chr1_111315519	0	111315519	A	G
1	chr1_111323314	0	111323314	C	A
1	chr1_111324683	0	111324683	A	G
1	chr1_111326356	0	111326356	T	C
1	chr1_111327326	0	111327326	T	C
1	chr1_111341421	0	111341421	G	C
1	chr1_111344131	0	111344131	C	G
1	chr1_111345669	0	111345669	G	A
1	chr1_111346770	0	111346770	G	A
1	chr1_111354334	0	111354334	T	C
1	chr1_111355481	0	111355481	T	C
1	chr1_111355517	0	111355517	C	T
1	chr1_111379204	0	111379204	T	C
1	chr1_111384410	0	111384410	A	G
1	chr1_111395598	0	111395598	A	G
1	chr1_111396515	0	111396515	G	T
1	chr1_111398943	0	111398943	G	A
1	chr1_111403341	0	111403341	G	A
1	chr1_111413714	0	111413714	G	A
1	chr1_111418274	0	111418274	A	G
1	chr1_111424836	0	111424836	A	G
1	chr1_111425618	0	111425618	T	C
1	chr1_111435812	0	111435812	T	A
1	chr1_111446401	0	111446401	A	C
1	chr1_111448369	0	111448369	A	T
1	chr1_111454938	0	111454938	G	A
1	chr1_111455018	0	111455018	T	C
1	chr1_111462319	0	111462319	C	G
1	chr1_111465355	0	111465355	C	T
1	chr1_111466255	0	111466255	C	T
1	chr1_111468267	0	111468267	G	C
1	chr1_111480616	0	111480616	C	T
1	chr1_111481824	0	111481824	A	T
1	chr1_111483383	0	111483383	A	G
1	chr1_111486329	0	111486329	G	A
1	chr1_111494702	0	111494702	G	C
1	chr1_111496574	0	111496574	T	A
1	chr1_111498346	0	111498346	A	G
1	chr1_111502279	0	111502279	T	C
1	chr1_111511949	0	111511949	G	A
1	chr1_111516761	0	111516761	A	C
1	chr1_111517206	0	111517206	G	T
1	chr1_111518564	0	111518564	A	G
1	chr1_111520705	0	111520705	T	A
1	chr1_111536940	0	111536940	C	A
1	chr1_111539645	0	111539645	G	A
1	chr1_111550252	0	111550252	T	A
1	chr1_111552609	0	111552609	G	T
1	chr1_111553925	0	111553925	T	C
1	chr1_111557015	0	111557015	A	G
1	chr1_111563664	0	111563664	C	G
1	chr1_111568096	0	111568096	C	G
1	chr1_111571032	0	111571032	A	G
1	chr1_111572198	0	111572198	C	T
1	chr1_111575759	0	111575759	A	G
1	chr1_111580565	0	111580565	C	T
1	chr1_111586917	0	111586917	C	T
1	chr1_111613940	0	111613940	T	C
1	chr1_111617886	0	111617886	T	G
1	chr1_111622666	0	111622666	T	C
1	chr1_111623441	0	111623441	C	T
1	chr1_111626353	0	111626353	A	G
1	chr1_111639299	0	111639299	G	A
1	chr1_111650365	0	111650365	C	T
1	chr1_111658323	0	111658323	C	T
1	chr1_111668246	0	111668246	G	A
1	chr1_111672380	0	111672380	T	G
1	chr1_111678060	0	111678060	C	G
1	chr1_111684820	0	111684820	G	A
1	chr1_111686128	0	111686128	C	G
1	chr1_111686356	0	111686356	G	A
1	chr1_111696136	0	111696136	A	C
1	chr1_111707085	0	111707085	T	C
1	chr1_111707460	0	111707460	G	C
1	chr1_111713998	0	111713998	G	A
1	chr1_111714127	0	111714127	A	T
1	chr1_111719996	0	111719996	T	C
1	chr1_111720097	0	111720097	T	C
1	chr1_111729239	0	111729239	T	C
1	chr1_111747427	0	111747427	T	C
1	chr1_111756363	0	111756363	C	A
1	chr1_111756999	0	111756999	A	G
1	chr1_111758989	0	111758989	G	A
1	chr1_111761406	0	111761406	T	C
1	chr1_111765464	0	111765464	A	G
1	chr1_111772624	0	111772624	A	G
1	chr1_111781331	0	111781331	G	T
1	chr1_111782091	0	111782091	G	A
1	chr1_111794047	0	111794047	A	G
1	chr1_111803262	0	111803262	C	T
1	chr1_111803854	0	111803854	T	C
1	chr1_111809068	0	111809068	A	C
1	chr1_111810398	0	111810398	A	G
1	chr1_111814088	0	111814088	G	A
1	chr1_111834909	0	111834909	T	G
1	chr1_111837320	0	111837320	G	C
1	chr1_111843153	0	111843153	T	C
1	chr1_111853476	0	111853476	G	A
1	chr1_111857620	0	111857620	C	T
1	chr1_111859371	0	111859371	A	C
1	chr1_111867304	0	111867304	T	C
1	chr1_111868652	0	111868652	G	A
1	chr1_111879348	0	111879348	C	A
1	chr1_111880691	0	111880691	C	T
1	chr1_111889724	0	111889724	T	C
1	chr1_111891216	0	111891216	A	G
1	chr1_111893469	0	111893469	C	T
1	chr1_111897778	0	111897778	T	G
1	chr1_111898295	0	111898295	C	G
1	chr1_111912622	0	111912622	A	G
1	chr1_111916909	0	111916909	A	G
1	chr1_111921735	0	111921735	T	C
1	chr1_111927522	0	111927522	T	C
1	chr1_111929341	0	111929341	A	G
1	chr1_111947802	0	111947802	G	T
1	chr1_111948749	0	111948749	C	T
1	chr1_111950220	0	111950220	A	C
1	chr1_111953637	0	111953637	C	T
1	chr1_111954626	0	111954626	G	A
1	chr1_111960315	0	111960315	T	C
1	chr1_111961035	0	111961035	C	T
1	chr1_111963375	0	111963375	C	T
1	chr1_111970500	0	111970500	C	G
1	chr1_111979447	0	111979447	G	A
1	chr1_111988076	0	111988076	G	C
1	chr1_111988462	0	111988462	A	G
1	chr1_111990007	0	111990007	C	T
1	chr1_111997044	0	111997044	T	C
1	chr1_112008033	0	112008033	G	A
1	chr1_112008398	0	112008398	T	C
1	chr1_112015889	0	112015889	C	T
1	chr1_112016282	0	112016282	A	G
1	chr1_112030052	0	112030052	A	G
1	chr1_112034439	0	112034439	C	T
1	chr1_112039413	0	112039413	A	G
1	chr1_112040709	0	112040709	T	C
1	chr1_112042736	0	112042736	A	T
1	chr1_112043108	0	112043108	A	C
1	chr1_112053052	0	112053052	T	A
1	chr1_112054241	0	112054241	G	T
1	chr1_112056693	0	112056693	A	G
1	chr1_112057113	0	112057113	T	C
1	chr1_112057623	0	112057623	C	T
1	chr1_112058704	0	112058704	A	G
1	chr1_112061974	0	112061974	C	A
1	chr1_112065446	0	112065446	G	C
1	chr1_112067208	0	112067208	T	A
1	chr1_112079764	0	112079764	T	A
1	chr1_112091732	0	112091732	G	A
1	chr1_112103102	0	112103102	A	G
1	chr1_112103866	0	112103866	A	G
1	chr1_112105884	0	112105884	C	G
1	chr1_112109399	0	112109399	G	A
1	chr1_112135789	0	112135789	A	T
1	chr1_112142932	0	112142932	A	G
1	chr1_112143778	0	112143778	C	T
1	chr1_112145148	0	112145148	A	G
1	chr1_112145717	0	112145717	C	T
1	chr1_112153082	0	112153082	T	C
1	chr1_112188815	0	112188815	C	T
1	chr1_112230994	0	112230994	G	C
1	chr1_112231325	0	112231325	T	C
1	chr1_112232451	0	112232451	C	T
1	chr1_112236639	0	112236639	G	A
1	chr1_112237600	0	112237600	A	G
1	chr1_112239119	0	112239119	G	A
1	chr1_112244978	0	112244978	G	T
1	chr1_112258795	0	112258795	G	A
1	chr1_112261418	0	112261418	T	C
1	chr1_112270256	0	112270256	T	C
1	chr1_112279043	0	112279043	T	C
1	chr1_112283048	0	112283048	A	G
1	chr1_112289421	0	112289421	A	G
1	chr1_112290395	0	112290395	T	A
1	chr1_112293688	0	112293688	A	T
1	chr1_112300078	0	112300078	G	A
1	chr1_112307500	0	112307500	A	C
1	chr1_112314355	0	112314355	C	G
1	chr1_112315387	0	112315387	T	G
1	chr1_112321636	0	112321636	T	C
1	chr1_112330616	0	112330616	C	A
1	chr1_112338695	0	112338695	A	G
1	chr1_112343115	0	112343115	T	C
1	chr1_112355839	0	112355839	A	G
1	chr1_112360419	0	112360419	T	C
1	chr1_112362223	0	112362223	C	A
1	chr1_112371976	0	112371976	C	T
1	chr1_112372766	0	112372766	G	C
1	chr1_112377594	0	112377594	G	A
1	chr1_112377662	0	112377662	T	C
1	chr1_112382935	0	112382935	C	G
1	chr1_112388690	0	112388690	C	G
1	chr1_112390048	0	112390048	C	T
1	chr1_112397269	0	112397269	C	T
1	chr1_112402693	0	112402693	T	A
1	chr1_112407774	0	112407774	C	T
1	chr1_112410355	0	112410355	T	G
1	chr1_112413139	0	112413139	G	C
1	chr1_112414514	0	112414514	A	G
1	chr1_112423149	0	112423149	T	C
1	chr1_112424925	0	112424925	C	T
1	chr1_112428607	0	112428607	T	C
1	chr1_112430677	0	112430677	T	G
1	chr1_112431146	0	112431146	G	A
1	chr1_112433048	0	112433048	C	G
1	chr1_112436826	0	112436826	G	A
1	chr1_112440844	0	112440844	T	C
1	chr1_112444730	0	112444730	A	G
1	chr1_112446362	0	112446362	T	G
1	chr1_112451210	0	112451210	T	C
1	chr1_112453878	0	112453878	A	G
1	chr1_112458804	0	112458804	T	C
1	chr1_112462606	0	112462606	T	C
1	chr1_112470085	0	112470085	T	A
1	chr1_112470971	0	112470971	C	T
1	chr1_112476341	0	112476341	A	G
1	chr1_112486529	0	112486529	G	A
1	chr1_112488504	0	112488504	G	T
1	chr1_112492991	0	112492991	G	T
1	chr1_112493206	0	112493206	T	C
1	chr1_112493485	0	112493485	G	A
1	chr1_112500467	0	112500467	G	C
1	chr1_112502609	0	112502609	T	C
1	chr1_112506327	0	112506327	A	G
1	chr1_112523818	0	112523818	A	G
1	chr1_112524666	0	112524666	G	A
1	chr1_112527651	0	112527651	C	A
1	chr1_112531017	0	112531017	G	C
1	chr1_112532957	0	112532957	A	G
1	chr1_112534623	0	112534623	T	C
1	chr1_112534980	0	112534980	T	C
1	chr1_112537085	0	112537085	G	A
1	chr1_112546392	0	112546392	A	G
1	chr1_112546467	0	112546467	A	G
1	chr1_112546555	0	112546555	T	G
1	chr1_112547090	0	112547090	G	A
1	chr1_112548527	0	112548527	G	A
1	chr1_112558783	0	112558783	A	G
1	chr1_112562372	0	112562372	G	A
1	chr1_112568832	0	112568832	T	C
1	chr1_112569134	0	112569134	A	C
1	chr1_112578467	0	112578467	A	G
1	chr1_112591453	0	112591453	C	G
1	chr1_112594730	0	112594730	C	T
1	chr1_112604149	0	112604149	C	T
1	chr1_112607562	0	112607562	T	A
1	chr1_112612907	0	112612907	C	G
1	chr1_112614709	0	112614709	A	G
1	chr1_112617245	0	112617245	T	C
1	chr1_112618202	0	112618202	T	C
1	chr1_112624411	0	112624411	A	T
1	chr1_112630483	0	112630483	T	C
1	chr1_112632032	0	112632032	C	A
1	chr1_112640478	0	112640478	A	G
1	chr1_112642302	0	112642302	G	C
1	chr1_112648037	0	112648037	T	C
1	chr1_112648909	0	112648909	T	G
1	chr1_112652277	0	112652277	G	C
1	chr1_112668084	0	112668084	C	T
1	chr1_112678594	0	112678594	C	T
1	chr1_112678657	0	112678657	T	A
1	chr1_112682320	0	112682320	C	T
1	chr1_112684572	0	112684572	A	G
1	chr1_112693611	0	112693611	G	A
1	chr1_112696476	0	112696476	G	A
1	chr1_112697908	0	112697908	A	G
1	chr1_112707739	0	112707739	T	C
1	chr1_112709461	0	112709461	T	C
1	chr1_112719033	0	112719033	G	T
1	chr1_112720790	0	112720790	T	A
1	chr1_112736629	0	112736629	A	G
1	chr1_112737598	0	112737598	T	G
1	chr1_112737667	0	112737667	G	T
1	chr1_112738254	0	112738254	A	G
1	chr1_112739290	0	112739290	A	T
1	chr1_112745439	0	112745439	G	A
1	chr1_112753403	0	112753403	G	T
1	chr1_112755709	0	112755709	C	G
1	chr1_112756280	0	112756280	A	T
1	chr1_112756599	0	112756599	A	G
1	chr1_112759404	0	112759404	G	A
1	chr1_112760396	0	112760396	A	G
1	chr1_112761542	0	112761542	G	A
1	chr1_112768789	0	112768789	G	C
1	chr1_112785378	0	112785378	A	G
1	chr1_112789357	0	112789357	G	C
1	chr1_112791531	0	112791531	C	T
1	chr1_112793338	0	112793338	C	T
1	chr1_112793685	0	112793685	G	C
1	chr1_112794939	0	112794939	G	C
1	chr1_112797447	0	112797447	A	G
1	chr1_112798258	0	112798258	T	G
1	chr1_112805763	0	112805763	C	A
1	chr1_112809626	0	112809626	A	G
1	chr1_112821242	0	112821242	C	A
1	chr1_112823518	0	112823518	A	G
1	chr1_112840524	0	112840524	T	C
1	chr1_112843263	0	112843263	A	T
1	chr1_112844337	0	112844337	T	C
1	chr1_112845255	0	112845255	C	T
1	chr1_112852807	0	112852807	G	C
1	chr1_112860471	0	112860471	T	C
1	chr1_112861244	0	112861244	A	G
1	chr1_112868488	0	112868488	T	G
1	chr1_112875442	0	112875442	A	G
1	chr1_112883069	0	112883069	G	C
1	chr1_112883286	0	112883286	C	T
1	chr1_112884801	0	112884801	G	A
1	chr1_112888493	0	112888493	A	G
1	chr1_112893504	0	112893504	A	G
1	chr1_112910572	0	112910572	T	C
1	chr1_112914048	0	112914048	T	C
1	chr1_112926628	0	112926628	T	C
1	chr1_112934323	0	112934323	T	A
1	chr1_112951114	0	112951114	C	G
1	chr1_112957376	0	112957376	T	C
1	chr1_112965945	0	112965945	T	G
1	chr1_112966129	0	112966129	T	G
1	chr1_112966460	0	112966460	G	A
1	chr1_112970529	0	112970529	G	A
1	chr1_112975876	0	112975876	T	G
1	chr1_112979328	0	112979328	T	G
1	chr1_112980609	0	112980609	A	C
1	chr1_112990024	0	112990024	A	G
1	chr1_112995690	0	112995690	A	C
1	chr1_112996968	0	112996968	G	T
1	chr1_113005220	0	113005220	A	G
1	chr1_113006389	0	113006389	G	A
1	chr1_113008855	0	113008855	G	T
1	chr1_113010288	0	113010288	T	G
1	chr1_113010972	0	113010972	C	A
1	chr1_113011027	0	113011027	G	A
1	chr1_113019807	0	113019807	G	A
1	chr1_113029700	0	113029700	A	T
1	chr1_113040155	0	113040155	T	C
1	chr1_113042161	0	113042161	C	A
1	chr1_113042409	0	113042409	A	G
1	chr1_113045817	0	113045817	G	A
1	chr1_113053310	0	113053310	A	C
1	chr1_113053834	0	113053834	C	T
1	chr1_113054242	0	113054242	T	C
1	chr1_113058660	0	113058660	G	A
1	chr1_113068462	0	113068462	T	G
1	chr1_113072157	0	113072157	T	C
1	chr1_113072965	0	113072965	T	G
1	chr1_113079357	0	113079357	C	A
1	chr1_113086665	0	113086665	A	G
1	chr1_113087508	0	113087508	C	A
1	chr1_113087937	0	113087937	T	C
1	chr1_113113074	0	113113074	C	T
1	chr1_113113254	0	113113254	A	G
1	chr1_113119355	0	113119355	A	C
1	chr1_113119484	0	113119484	T	C
1	chr1_113125178	0	113125178	A	G
1	chr1_113131873	0	113131873	G	T
1	chr1_113137489	0	113137489	T	C
1	chr1_113139151	0	113139151	C	G
1	chr1_113148274	0	113148274	C	T
1	chr1_113149705	0	113149705	T	A
1	chr1_113153633	0	113153633	C	G
1	chr1_113154826	0	113154826	T	C
1	chr1_113160446	0	113160446	G	A
1	chr1_113164231	0	113164231	A	T
1	chr1_113164547	0	113164547	C	T
1	chr1_113165218	0	113165218	A	G
1	chr1_113166796	0	113166796	T	G
1	chr1_113168143	0	113168143	C	T
1	chr1_113170640	0	113170640	G	C
1	chr1_113175554	0	113175554	C	T
1	chr1_113183692	0	113183692	T	G
1	chr1_113187203	0	113187203	T	C
1	chr1_113190557	0	113190557	T	G
1	chr1_113192818	0	113192818	G	T
1	chr1_113193379	0	113193379	G	T
1	chr1_113212887	0	113212887	C	T
1	chr1_113214743	0	113214743	G	C
1	chr1_113218955	0	113218955	A	G
1	chr1_113219687	0	113219687	T	A
1	chr1_113223496	0	113223496	T	C
1	chr1_113225043	0	113225043	A	T
1	chr1_113229546	0	113229546	T	C
1	chr1_113230158	0	113230158	C	A
1	chr1_113233076	0	113233076	G	A
1	chr1_113249234	0	113249234	T	C
1	chr1_113249650	0	113249650	C	A
1	chr1_113252625	0	113252625	C	G
1	chr1_113260372	0	113260372	C	A
1	chr1_113265813	0	113265813	C	G
1	chr1_113268224	0	113268224	G	C
1	chr1_113271658	0	113271658	T	C
1	chr1_113276070	0	113276070	A	G
1	chr1_113276677	0	113276677	A	T
1	chr1_113276871	0	113276871	T	G
1	chr1_113280759	0	113280759	A	G
1	chr1_113298932	0	113298932	C	T
1	chr1_113302194	0	113302194	C	T
1	chr1_113305019	0	113305019	A	G
1	chr1_113307727	0	113307727	T	C
1	chr1_113322627	0	113322627	C	T
1	chr1_113332475	0	113332475	G	A
1	chr1_113334740	0	113334740	G	A
1	chr1_113344363	0	113344363	T	A
1	chr1_113349031	0	113349031	A	G
1	chr1_113349650	0	113349650	A	G
1	chr1_113352625	0	113352625	T	C
1	chr1_113353713	0	113353713	G	A
1	chr1_113358874	0	113358874	G	T
1	chr1_113364828	0	113364828	C	A
1	chr1_113365868	0	113365868	T	A
1	chr1_113377348	0	113377348	C	T
1	chr1_113378886	0	113378886	A	C
1	chr1_113379129	0	113379129	T	C
1	chr1_113382822	0	113382822	G	A
1	chr1_113383472	0	113383472	C	G
1	chr1_113392973	0	113392973	C	G
1	chr1_113397673	0	113397673	A	G
1	chr1_113403591	0	113403591	G	T
1	chr1_113408849	0	113408849	C	T
1	chr1_113413219	0	113413219	C	T
1	chr1_113419017	0	113419017	C	T
1	chr1_113419468	0	113419468	G	A
1	chr1_113429786	0	113429786	G	T
1	chr1_113434681	0	113434681	A	G
1	chr1_113441287	0	113441287	T	C
1	chr1_113447126	0	113447126	T	C
1	chr1_113448912	0	113448912	T	G
1	chr1_113449084	0	113449084	A	C
1	chr1_113464477	0	113464477	C	G
1	chr1_113465389	0	113465389	C	G
1	chr1_113466715	0	113466715	G	A
1	chr1_113470976	0	113470976	A	G
1	chr1_113473587	0	113473587	T	C
1	chr1_113480885	0	113480885	C	G
1	chr1_113482996	0	113482996	G	A
1	chr1_113486584	0	113486584	A	G
1	chr1_113490007	0	113490007	A	G
1	chr1_113498682	0	113498682	A	G
1	chr1_113501404	0	113501404	C	T
1	chr1_113502840	0	113502840	C	G
1	chr1_113504498	0	113504498	C	A
1	chr1_113516790	0	113516790	C	T
1	chr1_113530309	0	113530309	A	G
1	chr1_113535726	0	113535726	G	T
1	chr1_113536111	0	113536111	A	C
1	chr1_113536543	0	113536543	G	A
1	chr1_113537723	0	113537723	C	T
1	chr1_113538859	0	113538859	C	T
1	chr1_113546716	0	113546716	A	G
1	chr1_113550307	0	113550307	T	C
1	chr1_113553925	0	113553925	A	G
1	chr1_113566958	0	113566958	G	A
1	chr1_113567828	0	113567828	C	T
1	chr1_113567979	0	113567979	C	T
1	chr1_113583123	0	113583123	C	A
1	chr1_113583613	0	113583613	C	T
1	chr1_113583704	0	113583704	A	C
1	chr1_113584407	0	113584407	G	T
1	chr1_113590018	0	113590018	T	C
1	chr1_113600865	0	113600865	T	G
1	chr1_113602658	0	113602658	C	T
1	chr1_113607527	0	113607527	A	C
1	chr1_113620509	0	113620509	T	C
1	chr1_113625306	0	113625306	G	T
1	chr1_113625311	0	113625311	C	A
1	chr1_113628272	0	113628272	A	G
1	chr1_113629869	0	113629869	C	G
1	chr1_113635438	0	113635438	C	G
1	chr1_113636315	0	113636315	T	G
1	chr1_113647918	0	113647918	C	A
1	chr1_113655961	0	113655961	C	G
1	chr1_113659459	0	113659459	C	T
1	chr1_113661584	0	113661584	C	G
1	chr1_113665958	0	113665958	C	T
1	chr1_113670706	0	113670706	T	C
1	chr1_113682036	0	113682036	T	C
1	chr1_113700651	0	113700651	C	T
1	chr1_113701322	0	113701322	A	G
1	chr1_113709052	0	113709052	C	T
1	chr1_113719351	0	113719351	A	G
1	chr1_113738473	0	113738473	A	G
1	chr1_113739544	0	113739544	C	T
1	chr1_113740812	0	113740812	T	C
1	chr1_113742457	0	113742457	G	C
1	chr1_113743030	0	113743030	C	A
1	chr1_113749303	0	113749303	A	G
1	chr1_113757646	0	113757646	G	T
1	chr1_113764186	0	113764186	G	A
1	chr1_113768042	0	113768042	G	C
1	chr1_113771728	0	113771728	T	C
1	chr1_113779096	0	113779096	G	A
1	chr1_113789208	0	113789208	C	A
1	chr1_113790147	0	113790147	C	T
1	chr1_113801936	0	113801936	T	C
1	chr1_113805189	0	113805189	C	T
1	chr1_113805726	0	113805726	G	C
1	chr1_113805871	0	113805871	C	G
1	chr1_113820383	0	113820383	T	C
1	chr1_113830318	0	113830318	T	C
1	chr1_113831231	0	113831231	C	T
1	chr1_113837371	0	113837371	T	A
1	chr1_113840221	0	113840221	A	G
1	chr1_113840803	0	113840803	C	T
1	chr1_113848212	0	113848212	T	C
1	chr1_113867379	0	113867379	T	C
1	chr1_113873794	0	113873794	T	C
1	chr1_113875076	0	113875076	C	A
1	chr1_113875887	0	113875887	C	T
1	chr1_113885008	0	113885008	T	C
1	chr1_113892718	0	113892718	C	T
1	chr1_113923696	0	113923696	A	G
1	chr1_113927033	0	113927033	C	T
1	chr1_113931259	0	113931259	A	T
1	chr1_113932448	0	113932448	C	T
1	chr1_113939296	0	113939296	T	G
1	chr1_113942299	0	113942299	A	G
1	chr1_113949530	0	113949530	G	A
1	chr1_113962696	0	113962696	T	C
1	chr1_113964483	0	113964483	T	G
1	chr1_113973041	0	113973041	T	C
1	chr1_113976218	0	113976218	T	C
1	chr1_113979982	0	113979982	T	G
1	chr1_113984432	0	113984432	G	A
1	chr1_113987377	0	113987377	C	T
1	chr1_114002034	0	114002034	A	G
1	chr1_114012559	0	114012559	T	C
1	chr1_114014526	0	114014526	G	A
1	chr1_114016483	0	114016483	G	A
1	chr1_114019097	0	114019097	C	T
1	chr1_114094216	0	114094216	C	A
1	chr1_114103386	0	114103386	T	C
1	chr1_114128411	0	114128411	G	A
1	chr1_114149189	0	114149189	T	A
1	chr1_114150994	0	114150994	G	C
1	chr1_114165572	0	114165572	G	C
1	chr1_114166074	0	114166074	C	T
1	chr1_114170658	0	114170658	A	G
1	chr1_114178314	0	114178314	C	T
1	chr1_114201469	0	114201469	A	C
1	chr1_114310610	0	114310610	C	G
1	chr1_114311043	0	114311043	G	A
1	chr1_114312166	0	114312166	A	C
1	chr1_114312300	0	114312300	A	G
1	chr1_114313455	0	114313455	A	G
1	chr1_114319659	0	114319659	G	A
1	chr1_114319851	0	114319851	A	G
1	chr1_114320190	0	114320190	C	A
1	chr1_114320216	0	114320216	G	C
1	chr1_114320856	0	114320856	G	A
1	chr1_114321693	0	114321693	G	C
1	chr1_114328338	0	114328338	T	A
1	chr1_114334718	0	114334718	C	T
1	chr1_114341431	0	114341431	T	A
1	chr1_114341676	0	114341676	T	G
1	chr1_114342194	0	114342194	T	C
1	chr1_114342568	0	114342568	G	A
1	chr1_114342753	0	114342753	A	G
1	chr1_114345781	0	114345781	A	T
1	chr1_114345918	0	114345918	G	A
1	chr1_114346255	0	114346255	G	A
1	chr1_114347108	0	114347108	A	G
1	chr1_114347638	0	114347638	T	C
1	chr1_114349143	0	114349143	C	T
1	chr1_114351179	0	114351179	A	C
1	chr1_114372653	0	114372653	T	C
1	chr1_114382358	0	114382358	T	C
1	chr1_114387343	0	114387343	T	C
1	chr1_114390030	0	114390030	G	C
1	chr1_114392618	0	114392618	T	C
1	chr1_114394451	0	114394451	C	T
1	chr1_114394778	0	114394778	A	T
1	chr1_114396861	0	114396861	C	T
1	chr1_114397355	0	114397355	C	G
1	chr1_114397996	0	114397996	G	A
1	chr1_114403536	0	114403536	T	C
1	chr1_114407836	0	114407836	C	T
1	chr1_114413986	0	114413986	C	T
1	chr1_114419341	0	114419341	A	C
1	chr1_114423010	0	114423010	G	A
1	chr1_114427027	0	114427027	T	C
1	chr1_114427428	0	114427428	G	A
1	chr1_114431214	0	114431214	A	G
1	chr1_114437750	0	114437750	C	T
1	chr1_114440834	0	114440834	A	C
1	chr1_114444059	0	114444059	C	T
1	chr1_114460435	0	114460435	G	A
1	chr1_114463858	0	114463858	G	T
1	chr1_114474904	0	114474904	A	G
1	chr1_114496521	0	114496521	C	T
1	chr1_114518326	0	114518326	C	T
1	chr1_114536512	0	114536512	C	A
1	chr1_114536914	0	114536914	G	A
1	chr1_114539480	0	114539480	A	G
1	chr1_114542480	0	114542480	T	A
1	chr1_114546918	0	114546918	G	A
1	chr1_114555077	0	114555077	C	T
1	chr1_114562497	0	114562497	T	C
1	chr1_114564372	0	114564372	G	A
1	chr1_114568577	0	114568577	A	C
1	chr1_114575415	0	114575415	C	A
1	chr1_114583262	0	114583262	G	A
1	chr1_114598866	0	114598866	A	C
1	chr1_114609363	0	114609363	A	G
1	chr1_114617146	0	114617146	A	G
1	chr1_114619614	0	114619614	T	G
1	chr1_114625763	0	114625763	G	A
1	chr1_114632432	0	114632432	T	C
1	chr1_114633064	0	114633064	T	C
1	chr1_114637794	0	114637794	T	C
1	chr1_114644013	0	114644013	G	A
1	chr1_114650238	0	114650238	T	C
1	chr1_114655267	0	114655267	A	G
1	chr1_114659676	0	114659676	A	C
1	chr1_114660603	0	114660603	A	G
1	chr1_114671601	0	114671601	G	C
1	chr1_114675151	0	114675151	C	G
1	chr1_114680753	0	114680753	A	C
1	chr1_114689439	0	114689439	T	A
1	chr1_114700947	0	114700947	T	C
1	chr1_114705692	0	114705692	G	A
1	chr1_114710092	0	114710092	G	A
1	chr1_114715739	0	114715739	T	C
1	chr1_114743520	0	114743520	T	C
1	chr1_114744653	0	114744653	G	A
1	chr1_114746697	0	114746697	T	C
1	chr1_114748989	0	114748989	C	T
1	chr1_114750625	0	114750625	C	T
1	chr1_114752695	0	114752695	G	C
1	chr1_114759747	0	114759747	G	A
1	chr1_114764246	0	114764246	C	T
1	chr1_114767434	0	114767434	A	G
1	chr1_114776662	0	114776662	C	T
1	chr1_114785675	0	114785675	A	G
1	chr1_114794431	0	114794431	A	G
1	chr1_114794589	0	114794589	G	A
1	chr1_114801702	0	114801702	G	C
1	chr1_114806118	0	114806118	T	C
1	chr1_114818728	0	114818728	A	G
1	chr1_114824189	0	114824189	A	C
1	chr1_114827417	0	114827417	C	T
1	chr1_114839546	0	114839546	G	A
1	chr1_114859749	0	114859749	A	T
1	chr1_114860646	0	114860646	C	G
1	chr1_114861602	0	114861602	C	G
1	chr1_114868756	0	114868756	A	G
1	chr1_114896168	0	114896168	T	C
1	chr1_114896718	0	114896718	A	T
1	chr1_114897437	0	114897437	A	G
1	chr1_114897631	0	114897631	G	A
1	chr1_114898101	0	114898101	C	T
1	chr1_114898728	0	114898728	T	C
1	chr1_114899566	0	114899566	C	G
1	chr1_114904384	0	114904384	T	C
1	chr1_114911882	0	114911882	C	T
1	chr1_114927658	0	114927658	C	T
1	chr1_114932956	0	114932956	A	G
1	chr1_114934599	0	114934599	C	T
1	chr1_114942334	0	114942334	G	A
1	chr1_114944113	0	114944113	G	A
1	chr1_114946532	0	114946532	T	C
1	chr1_114947343	0	114947343	G	A
1	chr1_114956571	0	114956571	T	C
1	chr1_114960606	0	114960606	A	G
1	chr1_114963105	0	114963105	A	G
1	chr1_114969872	0	114969872	T	C
1	chr1_114970863	0	114970863	G	A
1	chr1_114970870	0	114970870	A	G
1	chr1_114973007	0	114973007	T	C
1	chr1_114974097	0	114974097	A	G
1	chr1_114979398	0	114979398	T	C
1	chr1_114980801	0	114980801	G	A
1	chr1_114993955	0	114993955	C	T
1	chr1_114997246	0	114997246	C	T
1	chr1_114999489	0	114999489	T	G
1	chr1_115002549	0	115002549	G	T
1	chr1_115002606	0	115002606	C	T
1	chr1_115002638	0	115002638	T	G
1	chr1_115002944	0	115002944	C	T
1	chr1_115019131	0	115019131	T	C
1	chr1_115025251	0	115025251	A	G
1	chr1_115031190	0	115031190	C	T
1	chr1_115037170	0	115037170	G	C
1	chr1_115042679	0	115042679	C	A
1	chr1_115043901	0	115043901	T	C
1	chr1_115048771	0	115048771	C	A
1	chr1_115054037	0	115054037	C	T
1	chr1_115055856	0	115055856	A	T
1	chr1_115057310	0	115057310	C	T
1	chr1_115058869	0	115058869	G	A
1	chr1_115060062	0	115060062	T	G
1	chr1_115068775	0	115068775	G	A
1	chr1_115069060	0	115069060	T	C
1	chr1_115069162	0	115069162	T	C
1	chr1_115069338	0	115069338	T	C
1	chr1_115071066	0	115071066	A	G
1	chr1_115081131	0	115081131	G	A
1	chr1_115083376	0	115083376	C	T
1	chr1_115085450	0	115085450	G	T
1	chr1_115087832	0	115087832	T	C
1	chr1_115104323	0	115104323	T	C
1	chr1_115117144	0	115117144	C	A
1	chr1_115123750	0	115123750	A	G
1	chr1_115123788	0	115123788	C	A
1	chr1_115124975	0	115124975	T	C
1	chr1_115129396	0	115129396	C	T
1	chr1_115130330	0	115130330	C	G
1	chr1_115131322	0	115131322	A	G
1	chr1_115163461	0	115163461	C	T
1	chr1_115170118	0	115170118	T	C
1	chr1_115176075	0	115176075	A	G
1	chr1_115181319	0	115181319	T	C
1	chr1_115181765	0	115181765	C	G
1	chr1_115182428	0	115182428	C	T
1	chr1_115185515	0	115185515	C	T
1	chr1_115185893	0	115185893	T	C
1	chr1_115190284	0	115190284	T	C
1	chr1_115198713	0	115198713	T	A
1	chr1_115202019	0	115202019	G	A
1	chr1_115204085	0	115204085	C	T
1	chr1_115204370	0	115204370	G	T
1	chr1_115207338	0	115207338	T	C
1	chr1_115211196	0	115211196	A	G
1	chr1_115214129	0	115214129	A	G
1	chr1_115214444	0	115214444	T	C
1	chr1_115220422	0	115220422	T	C
1	chr1_115224851	0	115224851	C	T
1	chr1_115240107	0	115240107	A	G
1	chr1_115240217	0	115240217	A	G
1	chr1_115242981	0	115242981	T	G
1	chr1_115243406	0	115243406	A	C
1	chr1_115243455	0	115243455	T	C
1	chr1_115244882	0	115244882	A	G
1	chr1_115248125	0	115248125	C	T
1	chr1_115249535	0	115249535	A	G
1	chr1_115256026	0	115256026	T	C
1	chr1_115257045	0	115257045	T	G
1	chr1_115257577	0	115257577	G	T
1	chr1_115257848	0	115257848	A	C
1	chr1_115257898	0	115257898	T	C
1	chr1_115257972	0	115257972	A	G
1	chr1_115266571	0	115266571	T	C
1	chr1_115267454	0	115267454	A	G
1	chr1_115267855	0	115267855	A	G
1	chr1_115275686	0	115275686	T	A
1	chr1_115289145	0	115289145	T	C
1	chr1_115289244	0	115289244	T	C
1	chr1_115289674	0	115289674	G	T
1	chr1_115293529	0	115293529	T	C
1	chr1_115295673	0	115295673	A	G
1	chr1_115311021	0	115311021	C	T
1	chr1_115312614	0	115312614	A	G
1	chr1_115314713	0	115314713	C	G
1	chr1_115318033	0	115318033	G	A
1	chr1_115318143	0	115318143	A	G
1	chr1_115319947	0	115319947	C	T
1	chr1_115334641	0	115334641	T	G
1	chr1_115336977	0	115336977	T	C
1	chr1_115337279	0	115337279	G	A
1	chr1_115339585	0	115339585	G	A
1	chr1_115339707	0	115339707	A	G
1	chr1_115340878	0	115340878	G	T
1	chr1_115341395	0	115341395	T	C
1	chr1_115342719	0	115342719	T	C
1	chr1_115343086	0	115343086	T	G
1	chr1_115348906	0	115348906	G	A
1	chr1_115353026	0	115353026	A	G
1	chr1_115353052	0	115353052	A	G
1	chr1_115360489	0	115360489	A	G
1	chr1_115361365	0	115361365	A	G
1	chr1_115363975	0	115363975	G	A
1	chr1_115365140	0	115365140	C	T
1	chr1_115372161	0	115372161	T	C
1	chr1_115374181	0	115374181	A	G
1	chr1_115376112	0	115376112	C	A
1	chr1_115382657	0	115382657	C	T
1	chr1_115384485	0	115384485	T	G
1	chr1_115385595	0	115385595	C	T
1	chr1_115386984	0	115386984	C	T
1	chr1_115393277	0	115393277	A	G
1	chr1_115395208	0	115395208	A	G
1	chr1_115399120	0	115399120	A	G
1	chr1_115405326	0	115405326	A	G
1	chr1_115410692	0	115410692	G	A
1	chr1_115414982	0	115414982	T	G
1	chr1_115418937	0	115418937	T	C
1	chr1_115420342	0	115420342	T	C
1	chr1_115436642	0	115436642	A	G
1	chr1_115442167	0	115442167	G	A
1	chr1_115443688	0	115443688	T	C
1	chr1_115447532	0	115447532	A	G
1	chr1_115447969	0	115447969	A	T
1	chr1_115451944	0	115451944	T	C
1	chr1_115454495	0	115454495	A	G
1	chr1_115455698	0	115455698	A	G
1	chr1_115464428	0	115464428	A	G
1	chr1_115469726	0	115469726	A	G
1	chr1_115471097	0	115471097	G	T
1	chr1_115471637	0	115471637	A	G
1	chr1_115475583	0	115475583	T	C
1	chr1_115487753	0	115487753	A	G
1	chr1_115491032	0	115491032	C	G
1	chr1_115493620	0	115493620	C	A
1	chr1_115493793	0	115493793	C	G
1	chr1_115496165	0	115496165	A	G
1	chr1_115496449	0	115496449	A	G
1	chr1_115500309	0	115500309	G	A
1	chr1_115507929	0	115507929	C	T
1	chr1_115513217	0	115513217	C	G
1	chr1_115515415	0	115515415	A	C
1	chr1_115516944	0	115516944	G	C
1	chr1_115518224	0	115518224	C	T
1	chr1_115519055	0	115519055	G	T
1	chr1_115528814	0	115528814	A	C
1	chr1_115555498	0	115555498	T	C
1	chr1_115556462	0	115556462	C	T
1	chr1_115561392	0	115561392	C	T
1	chr1_115568157	0	115568157	T	G
1	chr1_115572047	0	115572047	G	C
1	chr1_115575300	0	115575300	G	A
1	chr1_115577853	0	115577853	C	T
1	chr1_115578962	0	115578962	A	G
1	chr1_115582142	0	115582142	C	T
1	chr1_115582645	0	115582645	A	G
1	chr1_115583549	0	115583549	C	A
1	chr1_115583838	0	115583838	C	T
1	chr1_115586259	0	115586259	C	G
1	chr1_115589435	0	115589435	T	C
1	chr1_115593536	0	115593536	C	G
1	chr1_115597498	0	115597498	T	C
1	chr1_115598365	0	115598365	T	C
1	chr1_115600787	0	115600787	A	G
1	chr1_115601832	0	115601832	A	G
1	chr1_115602604	0	115602604	C	T
1	chr1_115604227	0	115604227	T	C
1	chr1_115604828	0	115604828	C	G
1	chr1_115605617	0	115605617	G	T
1	chr1_115605958	0	115605958	T	C
1	chr1_115607015	0	115607015	T	C
1	chr1_115621084	0	115621084	A	G
1	chr1_115622858	0	115622858	A	C
1	chr1_115624645	0	115624645	A	G
1	chr1_115626614	0	115626614	A	G
1	chr1_115628626	0	115628626	T	G
1	chr1_115629197	0	115629197	G	C
1	chr1_115635952	0	115635952	T	C
1	chr1_115638514	0	115638514	T	C
1	chr1_115638977	0	115638977	A	G
1	chr1_115645617	0	115645617	A	G
1	chr1_115645991	0	115645991	C	G
1	chr1_115646457	0	115646457	A	G
1	chr1_115649293	0	115649293	C	T
1	chr1_115653843	0	115653843	T	C
1	chr1_115668517	0	115668517	G	A
1	chr1_115679719	0	115679719	C	T
1	chr1_115684919	0	115684919	A	C
1	chr1_115687339	0	115687339	G	A
1	chr1_115689628	0	115689628	C	T
1	chr1_115693856	0	115693856	T	C
1	chr1_115701266	0	115701266	T	C
1	chr1_115708668	0	115708668	C	T
1	chr1_115710194	0	115710194	G	C
1	chr1_115712207	0	115712207	T	C
1	chr1_115713437	0	115713437	G	A
1	chr1_115716686	0	115716686	C	A
1	chr1_115724374	0	115724374	A	C
1	chr1_115728173	0	115728173	A	G
1	chr1_115732469	0	115732469	T	C
1	chr1_115734265	0	115734265	G	A
1	chr1_115734795	0	115734795	C	A
1	chr1_115741487	0	115741487	G	A
1	chr1_115743506	0	115743506	G	A
1	chr1_115744261	0	115744261	C	T
1	chr1_115744661	0	115744661	A	G
1	chr1_115745816	0	115745816	G	C
1	chr1_115754859	0	115754859	T	C
1	chr1_115754960	0	115754960	T	C
1	chr1_115767217	0	115767217	C	T
1	chr1_115768514	0	115768514	A	G
1	chr1_115773714	0	115773714	T	A
1	chr1_115775536	0	115775536	T	G
1	chr1_115781006	0	115781006	G	A
1	chr1_115791463	0	115791463	C	T
1	chr1_115802618	0	115802618	C	A
1	chr1_115803149	0	115803149	T	C
1	chr1_115805368	0	115805368	C	A
1	chr1_115806672	0	115806672	C	T
1	chr1_115807614	0	115807614	A	T
1	chr1_115814251	0	115814251	G	A
1	chr1_115817931	0	115817931	A	G
1	chr1_115822592	0	115822592	C	G
1	chr1_115824504	0	115824504	G	A
1	chr1_115825510	0	115825510	T	C
1	chr1_115826063	0	115826063	T	C
1	chr1_115828427	0	115828427	G	A
1	chr1_115841210	0	115841210	A	G
1	chr1_115841284	0	115841284	T	C
1	chr1_115842286	0	115842286	A	G
1	chr1_115842767	0	115842767	G	A
1	chr1_115845303	0	115845303	C	T
1	chr1_115846820	0	115846820	G	A
1	chr1_115846924	0	115846924	T	C
1	chr1_115848939	0	115848939	G	C
1	chr1_115853067	0	115853067	C	T
1	chr1_115853295	0	115853295	T	C
1	chr1_115853622	0	115853622	T	C
1	chr1_115853690	0	115853690	G	A
1	chr1_115854518	0	115854518	C	A
1	chr1_115854835	0	115854835	C	T
1	chr1_115857666	0	115857666	A	G
1	chr1_115864355	0	115864355	T	C
1	chr1_115867923	0	115867923	A	G
1	chr1_115868817	0	115868817	T	A
1	chr1_115876970	0	115876970	C	T
1	chr1_115881219	0	115881219	G	A
1	chr1_115885880	0	115885880	A	G
1	chr1_115888267	0	115888267	G	T
1	chr1_115889059	0	115889059	T	A
1	chr1_115893077	0	115893077	A	G
1	chr1_115897824	0	115897824	G	T
1	chr1_115901899	0	115901899	A	T
1	chr1_115903139	0	115903139	C	T
1	chr1_115904680	0	115904680	T	C
1	chr1_115905261	0	115905261	T	C
1	chr1_115909509	0	115909509	T	C
1	chr1_115911140	0	115911140	C	T
1	chr1_115920490	0	115920490	T	C
1	chr1_115920682	0	115920682	G	C
1	chr1_115942331	0	115942331	G	T
1	chr1_115950095	0	115950095	A	G
1	chr1_115952098	0	115952098	G	A
1	chr1_115958061	0	115958061	A	G
1	chr1_115964850	0	115964850	A	G
1	chr1_115968968	0	115968968	T	C
1	chr1_115972023	0	115972023	T	C
1	chr1_115974142	0	115974142	C	T
1	chr1_115974214	0	115974214	G	A
1	chr1_115974501	0	115974501	C	T
1	chr1_115979104	0	115979104	A	G
1	chr1_115982917	0	115982917	T	C
1	chr1_115989035	0	115989035	C	T
1	chr1_115999810	0	115999810	A	G
1	chr1_116001598	0	116001598	C	G
1	chr1_116003523	0	116003523	T	C
1	chr1_116005150	0	116005150	T	C
1	chr1_116010937	0	116010937	T	C
1	chr1_116012981	0	116012981	T	C
1	chr1_116016721	0	116016721	G	A
1	chr1_116017614	0	116017614	C	T
1	chr1_116020392	0	116020392	G	A
1	chr1_116023149	0	116023149	T	C
1	chr1_116024036	0	116024036	T	C
1	chr1_116027399	0	116027399	C	A
1	chr1_116027452	0	116027452	T	C
1	chr1_116037752	0	116037752	C	T
1	chr1_116040138	0	116040138	A	G
1	chr1_116041163	0	116041163	A	G
1	chr1_116043076	0	116043076	T	C
1	chr1_116049666	0	116049666	G	A
1	chr1_116077082	0	116077082	T	C
1	chr1_116077371	0	116077371	T	C
1	chr1_116118494	0	116118494	T	C
1	chr1_116123784	0	116123784	A	G
1	chr1_116125649	0	116125649	G	T
1	chr1_116128798	0	116128798	C	A
1	chr1_116137670	0	116137670	T	C
1	chr1_116138675	0	116138675	C	T
1	chr1_116139031	0	116139031	C	T
1	chr1_116139044	0	116139044	C	G
1	chr1_116139428	0	116139428	T	C
1	chr1_116140405	0	116140405	T	A
1	chr1_116152461	0	116152461	T	C
1	chr1_116161860	0	116161860	C	G
1	chr1_116178533	0	116178533	C	A
1	chr1_116202643	0	116202643	T	A
1	chr1_116207442	0	116207442	T	C
1	chr1_116219723	0	116219723	C	T
1	chr1_116222914	0	116222914	G	A
1	chr1_116237528	0	116237528	T	C
1	chr1_116242302	0	116242302	A	G
1	chr1_116258321	0	116258321	C	T
1	chr1_116263339	0	116263339	A	G
1	chr1_116270244	0	116270244	G	A
1	chr1_116270725	0	116270725	C	T
1	chr1_116277742	0	116277742	T	C
1	chr1_116280241	0	116280241	A	T
1	chr1_116291749	0	116291749	C	T
1	chr1_116302435	0	116302435	A	G
1	chr1_116308097	0	116308097	A	G
1	chr1_116311720	0	116311720	C	A
1	chr1_116318761	0	116318761	T	G
1	chr1_116318953	0	116318953	A	G
1	chr1_116319900	0	116319900	C	G
1	chr1_116325585	0	116325585	G	C
1	chr1_116328186	0	116328186	T	C
1	chr1_116345393	0	116345393	G	A
1	chr1_116355019	0	116355019	T	C
1	chr1_116370775	0	116370775	G	C
1	chr1_116390243	0	116390243	A	G
1	chr1_116400613	0	116400613	G	A
1	chr1_116405484	0	116405484	G	A
1	chr1_116411506	0	116411506	C	T
1	chr1_116411579	0	116411579	G	C
1	chr1_116427255	0	116427255	T	C
1	chr1_116428828	0	116428828	G	A
1	chr1_116442473	0	116442473	G	A
1	chr1_116450752	0	116450752	T	C
1	chr1_116456753	0	116456753	G	A
1	chr1_116471461	0	116471461	T	C
1	chr1_116485355	0	116485355	A	G
1	chr1_116489607	0	116489607	C	T
1	chr1_116498225	0	116498225	G	A
1	chr1_116500864	0	116500864	G	A
1	chr1_116500915	0	116500915	A	G
1	chr1_116505832	0	116505832	A	G
1	chr1_116507290	0	116507290	C	G
1	chr1_116521760	0	116521760	C	T
1	chr1_116525095	0	116525095	T	C
1	chr1_116528886	0	116528886	A	G
1	chr1_116536595	0	116536595	C	T
1	chr1_116546463	0	116546463	G	C
1	chr1_116547009	0	116547009	C	A
1	chr1_116549701	0	116549701	C	T
1	chr1_116555041	0	116555041	C	T
1	chr1_116556531	0	116556531	C	T
1	chr1_116566469	0	116566469	T	C
1	chr1_116567143	0	116567143	T	C
1	chr1_116586312	0	116586312	T	C
1	chr1_116588257	0	116588257	T	G
1	chr1_116589511	0	116589511	A	G
1	chr1_116596300	0	116596300	C	A
1	chr1_116599598	0	116599598	G	A
1	chr1_116608566	0	116608566	G	A
1	chr1_116620143	0	116620143	A	G
1	chr1_116625296	0	116625296	G	C
1	chr1_116626529	0	116626529	C	A
1	chr1_116628681	0	116628681	G	A
1	chr1_116629166	0	116629166	A	C
1	chr1_116631897	0	116631897	T	A
1	chr1_116640654	0	116640654	G	A
1	chr1_116649427	0	116649427	T	C
1	chr1_116655154	0	116655154	A	G
1	chr1_116657161	0	116657161	T	C
1	chr1_116658117	0	116658117	T	A
1	chr1_116658647	0	116658647	A	G
1	chr1_116661096	0	116661096	C	T
1	chr1_116668029	0	116668029	T	C
1	chr1_116674325	0	116674325	G	C
1	chr1_116675458	0	116675458	A	G
1	chr1_116679692	0	116679692	G	A
1	chr1_116683744	0	116683744	G	A
1	chr1_116686924	0	116686924	C	T
1	chr1_116687574	0	116687574	C	G
1	chr1_116694883	0	116694883	C	A
1	chr1_116695763	0	116695763	T	A
1	chr1_116704722	0	116704722	T	C
1	chr1_116706204	0	116706204	G	C
1	chr1_116711226	0	116711226	A	T
1	chr1_116726013	0	116726013	C	T
1	chr1_116734790	0	116734790	C	A
1	chr1_116738903	0	116738903	C	T
1	chr1_116760537	0	116760537	T	C
1	chr1_116766991	0	116766991	A	G
1	chr1_116768267	0	116768267	A	G
1	chr1_116775407	0	116775407	C	T
1	chr1_116791485	0	116791485	T	C
1	chr1_116794121	0	116794121	G	A
1	chr1_116804639	0	116804639	T	C
1	chr1_116809128	0	116809128	C	A
1	chr1_116812441	0	116812441	T	C
1	chr1_116818136	0	116818136	C	T
1	chr1_116824296	0	116824296	C	G
1	chr1_116847743	0	116847743	C	T
1	chr1_116851300	0	116851300	G	A
1	chr1_116854277	0	116854277	T	C
1	chr1_116859367	0	116859367	A	C
1	chr1_116868343	0	116868343	C	T
1	chr1_116873273	0	116873273	C	G
1	chr1_116878963	0	116878963	T	C
1	chr1_116880042	0	116880042	T	C
1	chr1_116906821	0	116906821	C	G
1	chr1_116906931	0	116906931	A	G
1	chr1_116911385	0	116911385	T	G
1	chr1_116916147	0	116916147	G	T
1	chr1_116931983	0	116931983	G	C
1	chr1_116933845	0	116933845	G	A
1	chr1_116943639	0	116943639	A	T
1	chr1_116944917	0	116944917	G	A
1	chr1_116975577	0	116975577	C	A
1	chr1_116979011	0	116979011	C	T
1	chr1_116992609	0	116992609	A	G
1	chr1_117001434	0	117001434	A	G
1	chr1_117002691	0	117002691	A	G
1	chr1_117005270	0	117005270	G	A
1	chr1_117008215	0	117008215	T	C
1	chr1_117008922	0	117008922	G	A
1	chr1_117018907	0	117018907	A	G
1	chr1_117020044	0	117020044	C	A
1	chr1_117041867	0	117041867	A	T
1	chr1_117045590	0	117045590	T	C
1	chr1_117052070	0	117052070	C	T
1	chr1_117053034	0	117053034	C	G
1	chr1_117053737	0	117053737	A	G
1	chr1_117058984	0	117058984	C	T
1	chr1_117074257	0	117074257	T	C
1	chr1_117076076	0	117076076	C	A
1	chr1_117096090	0	117096090	A	C
1	chr1_117105654	0	117105654	T	C
1	chr1_117118765	0	117118765	A	G
1	chr1_117124690	0	117124690	A	G
1	chr1_117150654	0	117150654	G	T
1	chr1_117153664	0	117153664	A	T
1	chr1_117164648	0	117164648	G	A
1	chr1_117171829	0	117171829	G	C
1	chr1_117174677	0	117174677	A	G
1	chr1_117178196	0	117178196	C	A
1	chr1_117184611	0	117184611	C	G
1	chr1_117191508	0	117191508	G	A
1	chr1_117198329	0	117198329	A	G
1	chr1_117225220	0	117225220	C	T
1	chr1_117237055	0	117237055	A	C
1	chr1_117249309	0	117249309	T	C
1	chr1_117252357	0	117252357	A	T
1	chr1_117256144	0	117256144	A	G
1	chr1_117258191	0	117258191	C	A
1	chr1_117258545	0	117258545	T	C
1	chr1_117268350	0	117268350	G	T
1	chr1_117268750	0	117268750	G	A
1	chr1_117306685	0	117306685	G	A
1	chr1_117333144	0	117333144	C	T
1	chr1_117336569	0	117336569	C	T
1	chr1_117337821	0	117337821	G	T
1	chr1_117340023	0	117340023	G	A
1	chr1_117347702	0	117347702	T	C
1	chr1_117348371	0	117348371	G	A
1	chr1_117354665	0	117354665	T	C
1	chr1_117363189	0	117363189	G	T
1	chr1_117370847	0	117370847	G	A
1	chr1_117376116	0	117376116	T	C
1	chr1_117379307	0	117379307	C	A
1	chr1_117390820	0	117390820	C	G
1	chr1_117396381	0	117396381	C	T
1	chr1_117403779	0	117403779	T	C
1	chr1_117407113	0	117407113	C	T
1	chr1_117409973	0	117409973	A	C
1	chr1_117419711	0	117419711	G	T
1	chr1_117422337	0	117422337	A	G
1	chr1_117422876	0	117422876	A	G
1	chr1_117427218	0	117427218	T	C
1	chr1_117429193	0	117429193	T	C
1	chr1_117432015	0	117432015	T	C
1	chr1_117434040	0	117434040	A	G
1	chr1_117434542	0	117434542	G	A
1	chr1_117434997	0	117434997	T	C
1	chr1_117437653	0	117437653	C	T
1	chr1_117439918	0	117439918	A	G
1	chr1_117442205	0	117442205	T	C
1	chr1_117442266	0	117442266	A	G
1	chr1_117444633	0	117444633	T	C
1	chr1_117454160	0	117454160	A	G
1	chr1_117459444	0	117459444	A	G
1	chr1_117460265	0	117460265	G	C
1	chr1_117461535	0	117461535	G	C
1	chr1_117464575	0	117464575	C	T
1	chr1_117475583	0	117475583	C	T
1	chr1_117475849	0	117475849	A	C
1	chr1_117482312	0	117482312	C	T
1	chr1_117488337	0	117488337	T	C
1	chr1_117489247	0	117489247	C	A
1	chr1_117498156	0	117498156	C	A
1	chr1_117517069	0	117517069	T	C
1	chr1_117517598	0	117517598	C	T
1	chr1_117533173	0	117533173	T	C
1	chr1_117547726	0	117547726	G	A
1	chr1_117550896	0	117550896	C	T
1	chr1_117551857	0	117551857	T	C
1	chr1_117568369	0	117568369	C	G
1	chr1_117569851	0	117569851	A	G
1	chr1_117582583	0	117582583	G	C
1	chr1_117584847	0	117584847	A	G
1	chr1_117600993	0	117600993	T	C
1	chr1_117601232	0	117601232	C	T
1	chr1_117605289	0	117605289	C	T
1	chr1_117607219	0	117607219	T	C
1	chr1_117611716	0	117611716	A	G
1	chr1_117617759	0	117617759	C	G
1	chr1_117617890	0	117617890	C	G
1	chr1_117619366	0	117619366	T	C
1	chr1_117628204	0	117628204	C	T
1	chr1_117628845	0	117628845	G	A
1	chr1_117631405	0	117631405	G	T
1	chr1_117652426	0	117652426	G	A
1	chr1_117654761	0	117654761	C	T
1	chr1_117657396	0	117657396	C	T
1	chr1_117659755	0	117659755	C	T
1	chr1_117665979	0	117665979	C	T
1	chr1_117673561	0	117673561	T	C
1	chr1_117677622	0	117677622	T	C
1	chr1_117685230	0	117685230	T	C
1	chr1_117686912	0	117686912	T	C
1	chr1_117690876	0	117690876	A	G
1	chr1_117691536	0	117691536	C	T
1	chr1_117692050	0	117692050	A	G
1	chr1_117692825	0	117692825	T	C
1	chr1_117724350	0	117724350	T	C
1	chr1_117728552	0	117728552	C	G
1	chr1_117734982	0	117734982	A	G
1	chr1_117746121	0	117746121	A	G
1	chr1_117747417	0	117747417	A	G
1	chr1_117756338	0	117756338	A	G
1	chr1_117757108	0	117757108	G	T
1	chr1_117784122	0	117784122	C	T
1	chr1_117789173	0	117789173	T	A
1	chr1_117810415	0	117810415	G	A
1	chr1_117816369	0	117816369	C	T
1	chr1_117844656	0	117844656	T	A
1	chr1_117857381	0	117857381	T	C
1	chr1_117869947	0	117869947	G	A
1	chr1_117870021	0	117870021	G	A
1	chr1_117884616	0	117884616	T	C
1	chr1_117890003	0	117890003	G	A
1	chr1_117890996	0	117890996	G	A
1	chr1_117893999	0	117893999	A	C
1	chr1_117901124	0	117901124	G	A
1	chr1_117904665	0	117904665	T	C
1	chr1_117910622	0	117910622	A	G
1	chr1_117914965	0	117914965	G	A
1	chr1_117921085	0	117921085	A	G
1	chr1_117922234	0	117922234	G	A
1	chr1_117922473	0	117922473	T	C
1	chr1_117925072	0	117925072	G	C
1	chr1_117926664	0	117926664	A	G
1	chr1_117930742	0	117930742	G	C
1	chr1_117931449	0	117931449	C	T
1	chr1_117934536	0	117934536	A	G
1	chr1_117935954	0	117935954	C	G
1	chr1_117943096	0	117943096	T	C
1	chr1_117947092	0	117947092	G	A
1	chr1_117947733	0	117947733	C	T
1	chr1_117964540	0	117964540	A	G
1	chr1_117966042	0	117966042	G	A
1	chr1_117967663	0	117967663	T	G
1	chr1_117968837	0	117968837	C	G
1	chr1_117972105	0	117972105	T	C
1	chr1_117974894	0	117974894	C	T
1	chr1_117975902	0	117975902	T	C
1	chr1_117977949	0	117977949	A	G
1	chr1_117979360	0	117979360	A	G
1	chr1_117979798	0	117979798	C	T
1	chr1_117979847	0	117979847	A	T
1	chr1_117981410	0	117981410	G	C
1	chr1_117988287	0	117988287	A	G
1	chr1_117989922	0	117989922	G	T
1	chr1_117995102	0	117995102	A	G
1	chr1_117995437	0	117995437	T	G
1	chr1_117996096	0	117996096	T	G
1	chr1_117999123	0	117999123	G	A
1	chr1_118001457	0	118001457	T	G
1	chr1_118001501	0	118001501	T	C
1	chr1_118003444	0	118003444	T	C
1	chr1_118008793	0	118008793	T	C
1	chr1_118009656	0	118009656	A	G
1	chr1_118009923	0	118009923	A	T
1	chr1_118009924	0	118009924	T	C
1	chr1_118010584	0	118010584	A	G
1	chr1_118014698	0	118014698	A	G
1	chr1_118014938	0	118014938	A	G
1	chr1_118015943	0	118015943	A	G
1	chr1_118016484	0	118016484	T	C
1	chr1_118018404	0	118018404	T	C
1	chr1_118018995	0	118018995	A	G
1	chr1_118026106	0	118026106	C	T
1	chr1_118026335	0	118026335	T	C
1	chr1_118029331	0	118029331	C	T
1	chr1_118036683	0	118036683	T	A
1	chr1_118037262	0	118037262	T	C
1	chr1_118038884	0	118038884	G	A
1	chr1_118039168	0	118039168	T	C
1	chr1_118041022	0	118041022	T	G
1	chr1_118043214	0	118043214	C	G
1	chr1_118044135	0	118044135	G	A
1	chr1_118045477	0	118045477	A	G
1	chr1_118049446	0	118049446	C	T
1	chr1_118051715	0	118051715	T	C
1	chr1_118055633	0	118055633	G	C
1	chr1_118064481	0	118064481	C	T
1	chr1_118066378	0	118066378	G	A
1	chr1_118068498	0	118068498	G	A
1	chr1_118070624	0	118070624	A	G
1	chr1_118076165	0	118076165	C	T
1	chr1_118088030	0	118088030	A	G
1	chr1_118092740	0	118092740	A	G
1	chr1_118094034	0	118094034	C	T
1	chr1_118096354	0	118096354	G	A
1	chr1_118097215	0	118097215	A	G
1	chr1_118097259	0	118097259	C	G
1	chr1_118099816	0	118099816	T	C
1	chr1_118101493	0	118101493	C	T
1	chr1_118102407	0	118102407	A	T
1	chr1_118108726	0	118108726	G	A
1	chr1_118110141	0	118110141	C	T
1	chr1_118111719	0	118111719	T	C
1	chr1_118112112	0	118112112	C	T
1	chr1_118115833	0	118115833	A	G
1	chr1_118116005	0	118116005	A	T
1	chr1_118127626	0	118127626	T	C
1	chr1_118134207	0	118134207	A	G
1	chr1_118136164	0	118136164	C	G
1	chr1_118142102	0	118142102	C	T
1	chr1_118144644	0	118144644	T	C
1	chr1_118147197	0	118147197	A	G
1	chr1_118149825	0	118149825	A	G
1	chr1_118150635	0	118150635	T	C
1	chr1_118161701	0	118161701	G	A
1	chr1_118162678	0	118162678	C	T
1	chr1_118162915	0	118162915	A	G
1	chr1_118168659	0	118168659	A	G
1	chr1_118174452	0	118174452	C	G
1	chr1_118175973	0	118175973	G	C
1	chr1_118177564	0	118177564	A	G
1	chr1_118179798	0	118179798	T	C
1	chr1_118185212	0	118185212	A	G
1	chr1_118185814	0	118185814	T	C
1	chr1_118189698	0	118189698	G	C
1	chr1_118191394	0	118191394	C	A
1	chr1_118204968	0	118204968	T	G
1	chr1_118213592	0	118213592	C	T
1	chr1_118217560	0	118217560	G	C
1	chr1_118218818	0	118218818	T	C
1	chr1_118221979	0	118221979	A	G
1	chr1_118223293	0	118223293	T	C
1	chr1_118224259	0	118224259	G	A
1	chr1_118235775	0	118235775	G	C
1	chr1_118244862	0	118244862	A	C
1	chr1_118248107	0	118248107	T	A
1	chr1_118251515	0	118251515	C	T
1	chr1_118253039	0	118253039	A	G
1	chr1_118254501	0	118254501	A	G
1	chr1_118256801	0	118256801	C	T
1	chr1_118258023	0	118258023	G	A
1	chr1_118261790	0	118261790	C	T
1	chr1_118268744	0	118268744	C	G
1	chr1_118272095	0	118272095	A	G
1	chr1_118272391	0	118272391	A	G
1	chr1_118272627	0	118272627	A	C
1	chr1_118272935	0	118272935	T	G
1	chr1_118281877	0	118281877	G	C
1	chr1_118284030	0	118284030	A	G
1	chr1_118287306	0	118287306	A	G
1	chr1_118292404	0	118292404	C	T
1	chr1_118294420	0	118294420	G	C
1	chr1_118300073	0	118300073	T	C
1	chr1_118300249	0	118300249	C	T
1	chr1_118302987	0	118302987	A	G
1	chr1_118309026	0	118309026	A	G
1	chr1_118316485	0	118316485	A	G
1	chr1_118316687	0	118316687	C	T
1	chr1_118317356	0	118317356	T	C
1	chr1_118320525	0	118320525	G	A
1	chr1_118326795	0	118326795	T	C
1	chr1_118342753	0	118342753	T	C
1	chr1_118346401	0	118346401	T	C
1	chr1_118346926	0	118346926	G	A
1	chr1_118355075	0	118355075	T	C
1	chr1_118357446	0	118357446	C	A
1	chr1_118374136	0	118374136	A	G
1	chr1_118378125	0	118378125	T	A
1	chr1_118379239	0	118379239	A	G
1	chr1_118379329	0	118379329	G	A
1	chr1_118382889	0	118382889	A	G
1	chr1_118386720	0	118386720	T	C
1	chr1_118390203	0	118390203	C	T
1	chr1_118394018	0	118394018	G	A
1	chr1_118396240	0	118396240	A	T
1	chr1_118405566	0	118405566	T	C
1	chr1_118405606	0	118405606	G	C
1	chr1_118406481	0	118406481	G	A
1	chr1_118409250	0	118409250	G	A
1	chr1_118409723	0	118409723	G	A
1	chr1_118411325	0	118411325	T	C
1	chr1_118424749	0	118424749	G	T
1	chr1_118429208	0	118429208	A	G
1	chr1_118429454	0	118429454	G	A
1	chr1_118430685	0	118430685	T	C
1	chr1_118447197	0	118447197	A	G
1	chr1_118447298	0	118447298	C	A
1	chr1_118448249	0	118448249	T	G
1	chr1_118468010	0	118468010	T	C
1	chr1_118485734	0	118485734	G	A
1	chr1_118496107	0	118496107	G	A
1	chr1_118498372	0	118498372	C	T
1	chr1_118514812	0	118514812	G	T
1	chr1_118514854	0	118514854	G	A
1	chr1_118516594	0	118516594	C	G
1	chr1_118538741	0	118538741	C	T
1	chr1_118539460	0	118539460	C	T
1	chr1_118543749	0	118543749	C	T
1	chr1_118545731	0	118545731	A	T
1	chr1_118550449	0	118550449	G	T
1	chr1_118561085	0	118561085	G	A
1	chr1_118565369	0	118565369	T	A
1	chr1_118571007	0	118571007	G	C
1	chr1_118575992	0	118575992	A	G
1	chr1_118578433	0	118578433	A	G
1	chr1_118578763	0	118578763	T	C
1	chr1_118587310	0	118587310	G	A
1	chr1_118589978	0	118589978	A	G
1	chr1_118591001	0	118591001	A	C
1	chr1_118591023	0	118591023	G	A
1	chr1_118600551	0	118600551	G	T
1	chr1_118613055	0	118613055	C	T
1	chr1_118613922	0	118613922	G	T
1	chr1_118615416	0	118615416	G	A
1	chr1_118619302	0	118619302	C	A
1	chr1_118619417	0	118619417	G	A
1	chr1_118619740	0	118619740	C	A
1	chr1_118620270	0	118620270	T	C
1	chr1_118620851	0	118620851	G	C
1	chr1_118622840	0	118622840	A	G
1	chr1_118625713	0	118625713	C	G
1	chr1_118628134	0	118628134	A	G
1	chr1_118628618	0	118628618	A	T
1	chr1_118629871	0	118629871	C	G
1	chr1_118630254	0	118630254	A	C
1	chr1_118630262	0	118630262	A	G
1	chr1_118631045	0	118631045	T	C
1	chr1_118635621	0	118635621	A	G
1	chr1_118639418	0	118639418	A	C
1	chr1_118639689	0	118639689	C	G
1	chr1_118644900	0	118644900	A	G
1	chr1_118657794	0	118657794	T	G
1	chr1_118659765	0	118659765	A	G
1	chr1_118666542	0	118666542	T	C
1	chr1_118667183	0	118667183	A	G
1	chr1_118669860	0	118669860	A	G
1	chr1_118670300	0	118670300	A	G
1	chr1_118680749	0	118680749	T	C
1	chr1_118682435	0	118682435	A	G
1	chr1_118683602	0	118683602	T	C
1	chr1_118685352	0	118685352	T	C
1	chr1_118686271	0	118686271	A	G
1	chr1_118694846	0	118694846	T	C
1	chr1_118704702	0	118704702	A	G
1	chr1_118712870	0	118712870	A	G
1	chr1_118713385	0	118713385	A	C
1	chr1_118713788	0	118713788	C	A
1	chr1_118720283	0	118720283	G	A
1	chr1_118730015	0	118730015	A	C
1	chr1_118733034	0	118733034	T	C
1	chr1_118738518	0	118738518	T	C
1	chr1_118739887	0	118739887	A	C
1	chr1_118750319	0	118750319	C	G
1	chr1_118758042	0	118758042	A	G
1	chr1_118760291	0	118760291	C	T
1	chr1_118764063	0	118764063	C	G
1	chr1_118764989	0	118764989	G	A
1	chr1_118777550	0	118777550	C	A
1	chr1_118777804	0	118777804	A	G
1	chr1_118782785	0	118782785	T	C
1	chr1_118788509	0	118788509	A	G
1	chr1_118795974	0	118795974	T	C
1	chr1_118797232	0	118797232	C	A
1	chr1_118812923	0	118812923	A	G
1	chr1_118813966	0	118813966	T	C
1	chr1_118825776	0	118825776	C	T
1	chr1_118826448	0	118826448	G	T
1	chr1_118833196	0	118833196	A	T
1	chr1_118833285	0	118833285	T	G
1	chr1_118834113	0	118834113	T	C
1	chr1_118834316	0	118834316	T	C
1	chr1_118837312	0	118837312	A	G
1	chr1_118837426	0	118837426	T	G
1	chr1_118842809	0	118842809	A	G
1	chr1_118849201	0	118849201	G	A
1	chr1_118849722	0	118849722	T	C
1	chr1_118853482	0	118853482	C	A
1	chr1_118865685	0	118865685	A	G
1	chr1_118874451	0	118874451	C	T
1	chr1_118874914	0	118874914	T	C
1	chr1_118879611	0	118879611	A	G
1	chr1_118882234	0	118882234	T	C
1	chr1_118883597	0	118883597	C	T
1	chr1_118895203	0	118895203	C	G
1	chr1_118898590	0	118898590	A	G
1	chr1_118907644	0	118907644	A	G
1	chr1_118916841	0	118916841	A	G
1	chr1_118920346	0	118920346	G	A
1	chr1_118927455	0	118927455	A	G
1	chr1_118931403	0	118931403	A	G
1	chr1_118936166	0	118936166	A	G
1	chr1_118937265	0	118937265	G	A
1	chr1_118942080	0	118942080	T	C
1	chr1_118949345	0	118949345	T	C
1	chr1_118951944	0	118951944	T	C
1	chr1_118954371	0	118954371	A	C
1	chr1_118957356	0	118957356	C	T
1	chr1_118960633	0	118960633	A	G
1	chr1_118962076	0	118962076	A	G
1	chr1_118965823	0	118965823	A	C
1	chr1_118972121	0	118972121	C	G
1	chr1_118978576	0	118978576	G	A
1	chr1_118979815	0	118979815	A	T
1	chr1_118982039	0	118982039	T	A
1	chr1_118985175	0	118985175	C	A
1	chr1_118998070	0	118998070	T	C
1	chr1_119008348	0	119008348	G	A
1	chr1_119009599	0	119009599	C	T
1	chr1_119011156	0	119011156	A	T
1	chr1_119016207	0	119016207	T	A
1	chr1_119019164	0	119019164	G	C
1	chr1_119024078	0	119024078	G	A
1	chr1_119033397	0	119033397	T	C
1	chr1_119038259	0	119038259	A	G
1	chr1_119038276	0	119038276	G	T
1	chr1_119038978	0	119038978	G	T
1	chr1_119049919	0	119049919	T	C
1	chr1_119069027	0	119069027	A	G
1	chr1_119070154	0	119070154	T	C
1	chr1_119086622	0	119086622	C	A
1	chr1_119106936	0	119106936	T	C
1	chr1_119107206	0	119107206	G	C
1	chr1_119108886	0	119108886	A	G
1	chr1_119109516	0	119109516	C	T
1	chr1_119111655	0	119111655	G	A
1	chr1_119113727	0	119113727	T	C
1	chr1_119123622	0	119123622	A	G
1	chr1_119130992	0	119130992	T	C
1	chr1_119131788	0	119131788	A	C
1	chr1_119131923	0	119131923	A	G
1	chr1_119137515	0	119137515	T	C
1	chr1_119145616	0	119145616	C	T
1	chr1_119151280	0	119151280	A	G
1	chr1_119157465	0	119157465	T	C
1	chr1_119157769	0	119157769	A	G
1	chr1_119160500	0	119160500	T	C
1	chr1_119164628	0	119164628	T	G
1	chr1_119168859	0	119168859	A	G
1	chr1_119173097	0	119173097	G	A
1	chr1_119173494	0	119173494	T	G
1	chr1_119176828	0	119176828	T	G
1	chr1_119179047	0	119179047	A	G
1	chr1_119182220	0	119182220	C	T
1	chr1_119183982	0	119183982	G	T
1	chr1_119202513	0	119202513	G	A
1	chr1_119206742	0	119206742	C	G
1	chr1_119209032	0	119209032	C	T
1	chr1_119211602	0	119211602	T	C
1	chr1_119222035	0	119222035	C	G
1	chr1_119224894	0	119224894	T	C
1	chr1_119225460	0	119225460	T	G
1	chr1_119227640	0	119227640	T	C
1	chr1_119230742	0	119230742	C	T
1	chr1_119234264	0	119234264	G	C
1	chr1_119245161	0	119245161	G	A
1	chr1_119254725	0	119254725	G	A
1	chr1_119254868	0	119254868	T	C
1	chr1_119261355	0	119261355	A	G
1	chr1_119261982	0	119261982	A	G
1	chr1_119265135	0	119265135	T	G
1	chr1_119268114	0	119268114	T	C
1	chr1_119280662	0	119280662	G	A
1	chr1_119282930	0	119282930	T	C
1	chr1_119283167	0	119283167	T	C
1	chr1_119291543	0	119291543	A	G
1	chr1_119292456	0	119292456	C	T
1	chr1_119292988	0	119292988	T	C
1	chr1_119294664	0	119294664	T	G
1	chr1_119294694	0	119294694	A	G
1	chr1_119295222	0	119295222	T	G
1	chr1_119302772	0	119302772	A	G
1	chr1_119303236	0	119303236	C	T
1	chr1_119319727	0	119319727	T	C
1	chr1_119321752	0	119321752	C	G
1	chr1_119324236	0	119324236	G	C
1	chr1_119328298	0	119328298	G	C
1	chr1_119331536	0	119331536	T	C
1	chr1_119332876	0	119332876	T	A
1	chr1_119333296	0	119333296	G	A
1	chr1_119333794	0	119333794	T	C
1	chr1_119334329	0	119334329	A	G
1	chr1_119335954	0	119335954	C	T
1	chr1_119345308	0	119345308	G	A
1	chr1_119351936	0	119351936	T	C
1	chr1_119352095	0	119352095	A	C
1	chr1_119356060	0	119356060	A	G
1	chr1_119356630	0	119356630	C	T
1	chr1_119358980	0	119358980	A	C
1	chr1_119360941	0	119360941	T	G
1	chr1_119360960	0	119360960	G	T
1	chr1_119363232	0	119363232	A	G
1	chr1_119367896	0	119367896	A	T
1	chr1_119368842	0	119368842	T	C
1	chr1_119371724	0	119371724	G	A
1	chr1_119372243	0	119372243	A	T
1	chr1_119375289	0	119375289	G	A
1	chr1_119377578	0	119377578	C	T
1	chr1_119383883	0	119383883	A	G
1	chr1_119390401	0	119390401	T	C
1	chr1_119390439	0	119390439	A	G
1	chr1_119390673	0	119390673	A	G
1	chr1_119395541	0	119395541	T	C
1	chr1_119397125	0	119397125	A	G
1	chr1_119402130	0	119402130	T	C
1	chr1_119408736	0	119408736	T	C
1	chr1_119411927	0	119411927	T	C
1	chr1_119413176	0	119413176	A	C
1	chr1_119417063	0	119417063	C	G
1	chr1_119418317	0	119418317	T	C
1	chr1_119419741	0	119419741	G	C
1	chr1_119427325	0	119427325	C	T
1	chr1_119433987	0	119433987	A	G
1	chr1_119434964	0	119434964	A	G
1	chr1_119437437	0	119437437	G	A
1	chr1_119438373	0	119438373	G	A
1	chr1_119438723	0	119438723	T	C
1	chr1_119439264	0	119439264	G	A
1	chr1_119446906	0	119446906	T	C
1	chr1_119447944	0	119447944	G	C
1	chr1_119452304	0	119452304	G	A
1	chr1_119452615	0	119452615	A	G
1	chr1_119454069	0	119454069	T	G
1	chr1_119462233	0	119462233	C	A
1	chr1_119463019	0	119463019	A	T
1	chr1_119464499	0	119464499	A	T
1	chr1_119468190	0	119468190	T	C
1	chr1_119469405	0	119469405	A	G
1	chr1_119471253	0	119471253	G	C
1	chr1_119472253	0	119472253	A	G
1	chr1_119476644	0	119476644	G	A
1	chr1_119478426	0	119478426	C	T
1	chr1_119482954	0	119482954	T	C
1	chr1_119483691	0	119483691	C	G
1	chr1_119492225	0	119492225	T	G
1	chr1_119493898	0	119493898	A	G
1	chr1_119495478	0	119495478	G	A
1	chr1_119498139	0	119498139	A	G
1	chr1_119503508	0	119503508	G	T
1	chr1_119504140	0	119504140	G	A
1	chr1_119511582	0	119511582	G	T
1	chr1_119518264	0	119518264	A	G
1	chr1_119518861	0	119518861	A	G
1	chr1_119522166	0	119522166	G	A
1	chr1_119523105	0	119523105	C	A
1	chr1_119525516	0	119525516	T	G
1	chr1_119527124	0	119527124	C	T
1	chr1_119529209	0	119529209	T	C
1	chr1_119530628	0	119530628	T	C
1	chr1_119539703	0	119539703	A	G
1	chr1_119544890	0	119544890	A	G
1	chr1_119547481	0	119547481	T	G
1	chr1_119551966	0	119551966	T	C
1	chr1_119554312	0	119554312	T	C
1	chr1_119561852	0	119561852	C	T
1	chr1_119562325	0	119562325	A	G
1	chr1_119563066	0	119563066	A	G
1	chr1_119564519	0	119564519	T	C
1	chr1_119576539	0	119576539	A	G
1	chr1_119576755	0	119576755	A	C
1	chr1_119583655	0	119583655	T	C
1	chr1_119583959	0	119583959	A	G
1	chr1_119586542	0	119586542	A	G
1	chr1_119587194	0	119587194	C	T
1	chr1_119592241	0	119592241	C	T
1	chr1_119593371	0	119593371	C	T
1	chr1_119598210	0	119598210	T	C
1	chr1_119601533	0	119601533	T	G
1	chr1_119613836	0	119613836	C	T
1	chr1_119627789	0	119627789	C	T
1	chr1_119628858	0	119628858	A	G
1	chr1_119629940	0	119629940	G	A
1	chr1_119630109	0	119630109	T	C
1	chr1_119630735	0	119630735	T	C
1	chr1_119640420	0	119640420	A	G
1	chr1_119640918	0	119640918	C	T
1	chr1_119643349	0	119643349	A	C
1	chr1_119646720	0	119646720	C	T
1	chr1_119652266	0	119652266	C	T
1	chr1_119653794	0	119653794	A	G
1	chr1_119666051	0	119666051	C	A
1	chr1_119668326	0	119668326	A	C
1	chr1_119677554	0	119677554	T	C
1	chr1_119678918	0	119678918	G	A
1	chr1_119680027	0	119680027	A	G
1	chr1_119680100	0	119680100	T	C
1	chr1_119680917	0	119680917	A	G
1	chr1_119689766	0	119689766	A	G
1	chr1_119694294	0	119694294	T	C
1	chr1_119699417	0	119699417	A	G
1	chr1_119701946	0	119701946	C	T
1	chr1_119702814	0	119702814	C	T
1	chr1_119704028	0	119704028	C	T
1	chr1_119706936	0	119706936	A	G
1	chr1_119708295	0	119708295	T	C
1	chr1_119708542	0	119708542	A	G
1	chr1_119709425	0	119709425	G	A
1	chr1_119711595	0	119711595	T	C
1	chr1_119715792	0	119715792	C	T
1	chr1_119720345	0	119720345	A	G
1	chr1_119732773	0	119732773	C	G
1	chr1_119733044	0	119733044	T	C
1	chr1_119733811	0	119733811	A	G
1	chr1_119733827	0	119733827	T	A
1	chr1_119734047	0	119734047	A	G
1	chr1_119734466	0	119734466	A	G
1	chr1_119738192	0	119738192	A	G
1	chr1_119740282	0	119740282	T	C
1	chr1_119740401	0	119740401	G	C
1	chr1_119744407	0	119744407	C	A
1	chr1_119747627	0	119747627	T	G
1	chr1_119748587	0	119748587	A	G
1	chr1_119751185	0	119751185	A	T
1	chr1_119753167	0	119753167	T	C
1	chr1_119763254	0	119763254	T	C
1	chr1_119763371	0	119763371	T	C
1	chr1_119765917	0	119765917	T	C
1	chr1_119774606	0	119774606	T	A
1	chr1_119777210	0	119777210	C	G
1	chr1_119778890	0	119778890	T	C
1	chr1_119785372	0	119785372	G	A
1	chr1_119785528	0	119785528	G	T
1	chr1_119785887	0	119785887	T	C
1	chr1_119787244	0	119787244	T	C
1	chr1_119787428	0	119787428	A	G
1	chr1_119790541	0	119790541	T	C
1	chr1_119796497	0	119796497	T	G
1	chr1_119797759	0	119797759	C	T
1	chr1_119801721	0	119801721	T	C
1	chr1_119809045	0	119809045	G	T
1	chr1_119825125	0	119825125	T	G
1	chr1_119836242	0	119836242	G	A
1	chr1_119836913	0	119836913	A	G
1	chr1_119842464	0	119842464	A	G
1	chr1_119842760	0	119842760	T	G
1	chr1_119852910	0	119852910	A	G
1	chr1_119854939	0	119854939	C	T
1	chr1_119855081	0	119855081	A	C
1	chr1_119867443	0	119867443	A	G
1	chr1_119867624	0	119867624	C	A
1	chr1_119869909	0	119869909	T	C
1	chr1_119870759	0	119870759	C	T
1	chr1_119871061	0	119871061	A	G
1	chr1_119880258	0	119880258	T	C
1	chr1_119883222	0	119883222	T	G
1	chr1_119897961	0	119897961	C	G
1	chr1_119899364	0	119899364	C	G
1	chr1_119902141	0	119902141	A	G
1	chr1_119902251	0	119902251	T	G
1	chr1_119902616	0	119902616	C	G
1	chr1_119914967	0	119914967	T	C
1	chr1_119928262	0	119928262	A	T
1	chr1_119929291	0	119929291	G	A
1	chr1_119936579	0	119936579	T	C
1	chr1_119937572	0	119937572	A	G
1	chr1_119938606	0	119938606	C	T
1	chr1_119940652	0	119940652	T	C
1	chr1_119946356	0	119946356	A	G
1	chr1_119950034	0	119950034	A	G
1	chr1_119953639	0	119953639	A	G
1	chr1_119960904	0	119960904	T	C
1	chr1_119970925	0	119970925	G	C
1	chr1_119989467	0	119989467	C	A
1	chr1_120004854	0	120004854	T	C
1	chr1_120008713	0	120008713	C	T
1	chr1_120015655	0	120015655	T	C
1	chr1_120019923	0	120019923	C	T
1	chr1_120026002	0	120026002	G	T
1	chr1_120036653	0	120036653	G	C
1	chr1_120048122	0	120048122	C	G
1	chr1_120051798	0	120051798	C	T
1	chr1_120056383	0	120056383	G	A
1	chr1_120057243	0	120057243	G	T
1	chr1_120064266	0	120064266	T	C
1	chr1_120073422	0	120073422	T	C
1	chr1_120075056	0	120075056	C	A
1	chr1_120080328	0	120080328	T	C
1	chr1_120083797	0	120083797	A	G
1	chr1_120086791	0	120086791	T	G
1	chr1_120095929	0	120095929	C	T
1	chr1_120100120	0	120100120	A	G
1	chr1_120108950	0	120108950	A	G
1	chr1_120114878	0	120114878	A	T
1	chr1_120117377	0	120117377	T	C
1	chr1_120118632	0	120118632	A	G
1	chr1_120120578	0	120120578	A	T
1	chr1_120121777	0	120121777	T	C
1	chr1_120122054	0	120122054	T	G
1	chr1_120126334	0	120126334	G	A
1	chr1_120130176	0	120130176	A	G
1	chr1_120130224	0	120130224	T	C
1	chr1_120131809	0	120131809	G	A
1	chr1_120134408	0	120134408	G	A
1	chr1_120144909	0	120144909	A	G
1	chr1_120145108	0	120145108	A	G
1	chr1_120148956	0	120148956	T	C
1	chr1_120151708	0	120151708	A	G
1	chr1_120156960	0	120156960	G	A
1	chr1_120159123	0	120159123	A	T
1	chr1_120160264	0	120160264	T	G
1	chr1_120160396	0	120160396	A	G
1	chr1_120160621	0	120160621	T	C
1	chr1_120170885	0	120170885	A	C
1	chr1_120171047	0	120171047	T	C
1	chr1_120173749	0	120173749	A	G
1	chr1_120175640	0	120175640	C	T
1	chr1_120176422	0	120176422	A	G
1	chr1_120176435	0	120176435	A	G
1	chr1_120180800	0	120180800	G	T
1	chr1_120181186	0	120181186	G	A
1	chr1_120182246	0	120182246	C	T
1	chr1_120192956	0	120192956	T	C
1	chr1_120193015	0	120193015	T	C
1	chr1_120195976	0	120195976	G	A
1	chr1_120205020	0	120205020	G	A
1	chr1_120206325	0	120206325	G	C
1	chr1_120209910	0	120209910	A	G
1	chr1_120213095	0	120213095	T	C
1	chr1_120215117	0	120215117	G	C
1	chr1_120217675	0	120217675	G	A
1	chr1_120217827	0	120217827	T	C
1	chr1_120223869	0	120223869	C	T
1	chr1_120229331	0	120229331	G	A
1	chr1_120233026	0	120233026	G	T
1	chr1_120250799	0	120250799	G	A
1	chr1_120255973	0	120255973	T	C
1	chr1_120256267	0	120256267	G	A
1	chr1_120257639	0	120257639	A	G
1	chr1_120263015	0	120263015	T	C
1	chr1_120264006	0	120264006	A	G
1	chr1_120289881	0	120289881	C	G
1	chr1_120304478	0	120304478	C	G
1	chr1_120310243	0	120310243	A	G
1	chr1_120322207	0	120322207	C	T
1	chr1_120337115	0	120337115	C	G
1	chr1_120353501	0	120353501	T	G
1	chr1_120355107	0	120355107	T	C
1	chr1_120357679	0	120357679	C	G
1	chr1_120358709	0	120358709	C	T
1	chr1_120365196	0	120365196	A	G
1	chr1_120373061	0	120373061	A	G
1	chr1_120374385	0	120374385	T	C
1	chr1_120374541	0	120374541	A	G
1	chr1_120378302	0	120378302	T	A
1	chr1_120382778	0	120382778	C	A
1	chr1_120391491	0	120391491	C	A
1	chr1_120397494	0	120397494	A	G
1	chr1_120403053	0	120403053	A	C
1	chr1_120404681	0	120404681	G	C
1	chr1_120408562	0	120408562	C	G
1	chr1_120411896	0	120411896	T	C
1	chr1_120419835	0	120419835	T	C
1	chr1_120424771	0	120424771	T	C
1	chr1_120440890	0	120440890	G	T
1	chr1_120455051	0	120455051	T	C
1	chr1_120462131	0	120462131	A	G
1	chr1_120463354	0	120463354	G	A
1	chr1_120472926	0	120472926	G	A
1	chr1_120474464	0	120474464	C	T
1	chr1_120480513	0	120480513	C	A
1	chr1_120482824	0	120482824	T	C
1	chr1_120486122	0	120486122	T	G
1	chr1_120491593	0	120491593	G	A
1	chr1_120498144	0	120498144	A	T
1	chr1_120499530	0	120499530	A	G
1	chr1_120500253	0	120500253	A	G
1	chr1_120507427	0	120507427	C	A
1	chr1_120511883	0	120511883	C	T
1	chr1_120514154	0	120514154	C	A
1	chr1_120519144	0	120519144	A	G
1	chr1_120519648	0	120519648	T	G
1	chr1_120521057	0	120521057	C	T
1	chr1_120522024	0	120522024	T	C
1	chr1_120525030	0	120525030	T	C
1	chr1_120525260	0	120525260	G	A
1	chr1_120526816	0	120526816	G	C
1	chr1_120527989	0	120527989	T	C
1	chr1_120530079	0	120530079	A	G
1	chr1_120533746	0	120533746	A	C
1	chr1_120537321	0	120537321	G	C
1	chr1_120537760	0	120537760	G	C
1	chr1_120546299	0	120546299	A	G
1	chr1_120553453	0	120553453	A	C
1	chr1_120557256	0	120557256	T	C
1	chr1_120559535	0	120559535	A	T
1	chr1_120561664	0	120561664	C	T
1	chr1_120563038	0	120563038	A	G
1	chr1_120567663	0	120567663	C	T
1	chr1_120572904	0	120572904	G	T
1	chr1_120579452	0	120579452	G	A
1	chr1_120587315	0	120587315	T	G
1	chr1_120592840	0	120592840	C	T
1	chr1_120593201	0	120593201	C	T
1	chr1_120594526	0	120594526	T	A
1	chr1_120594756	0	120594756	T	G
1	chr1_120601741	0	120601741	T	C
1	chr1_120603656	0	120603656	C	A
1	chr1_120604972	0	120604972	A	G
1	chr1_120607601	0	120607601	T	C
1	chr1_120611020	0	120611020	T	G
1	chr1_120611242	0	120611242	G	A
1	chr1_120613616	0	120613616	C	G
1	chr1_120616933	0	120616933	A	G
1	chr1_120620086	0	120620086	G	C
1	chr1_120620822	0	120620822	C	T
1	chr1_120624556	0	120624556	G	A
1	chr1_120634058	0	120634058	T	C
1	chr1_120641111	0	120641111	T	C
1	chr1_120643071	0	120643071	A	G
1	chr1_120644094	0	120644094	G	C
1	chr1_120645469	0	120645469	T	C
1	chr1_120648831	0	120648831	T	A
1	chr1_120650703	0	120650703	A	G
1	chr1_120655817	0	120655817	G	C
1	chr1_120661929	0	120661929	G	A
1	chr1_120664599	0	120664599	A	G
1	chr1_120665299	0	120665299	A	C
1	chr1_120670460	0	120670460	G	A
1	chr1_120670939	0	120670939	A	G
1	chr1_120677104	0	120677104	A	G
1	chr1_120686378	0	120686378	G	A
1	chr1_120687209	0	120687209	G	C
1	chr1_120692793	0	120692793	G	T
1	chr1_120694300	0	120694300	C	A
1	chr1_120695804	0	120695804	C	T
1	chr1_120704883	0	120704883	A	G
1	chr1_120721188	0	120721188	T	C
1	chr1_120721409	0	120721409	G	A
1	chr1_120727731	0	120727731	C	A
1	chr1_120748972	0	120748972	G	A
1	chr1_120762354	0	120762354	A	G
1	chr1_120770596	0	120770596	T	G
1	chr1_120777890	0	120777890	T	A
1	chr1_120779218	0	120779218	C	T
1	chr1_120782926	0	120782926	A	G
1	chr1_120791524	0	120791524	T	A
1	chr1_120793116	0	120793116	C	T
1	chr1_120796373	0	120796373	T	C
1	chr1_120819677	0	120819677	T	C
1	chr1_120851492	0	120851492	T	C
1	chr1_120851575	0	120851575	T	C
1	chr1_120854357	0	120854357	A	G
1	chr1_120856486	0	120856486	A	G
1	chr1_120876458	0	120876458	C	A
1	chr1_120885435	0	120885435	C	T
1	chr1_120902849	0	120902849	A	C
1	chr1_120905420	0	120905420	C	A
1	chr1_120907655	0	120907655	G	A
1	chr1_120913625	0	120913625	C	T
1	chr1_120914503	0	120914503	A	G
1	chr1_120921122	0	120921122	C	T
1	chr1_120921144	0	120921144	A	G
1	chr1_120925574	0	120925574	C	T
1	chr1_120945486	0	120945486	C	T
1	chr1_120945640	0	120945640	A	T
1	chr1_120952892	0	120952892	A	C
1	chr1_120953310	0	120953310	G	C
1	chr1_120955043	0	120955043	G	T
1	chr1_120957437	0	120957437	C	T
1	chr1_120967247	0	120967247	T	A
1	chr1_120978831	0	120978831	T	C
1	chr1_120980532	0	120980532	G	C
1	chr1_120985337	0	120985337	G	A
1	chr1_120985479	0	120985479	G	A
1	chr1_120986954	0	120986954	T	C
1	chr1_120988471	0	120988471	T	C
1	chr1_120993171	0	120993171	T	C
1	chr1_120994542	0	120994542	G	C
1	chr1_121007763	0	121007763	T	C
1	chr1_121008028	0	121008028	G	A
1	chr1_121013623	0	121013623	G	A
1	chr1_121026483	0	121026483	G	C
1	chr1_121029850	0	121029850	T	C
1	chr1_121031395	0	121031395	A	G
1	chr1_121031702	0	121031702	G	A
1	chr1_121037038	0	121037038	A	G
1	chr1_121037817	0	121037817	A	G
1	chr1_121047967	0	121047967	C	T
1	chr1_121053571	0	121053571	A	G
1	chr1_121053644	0	121053644	C	T
1	chr1_121064038	0	121064038	G	A
1	chr1_121069977	0	121069977	T	C
1	chr1_121072023	0	121072023	A	G
1	chr1_121072679	0	121072679	G	A
1	chr1_121073885	0	121073885	G	A
1	chr1_121080882	0	121080882	T	C
1	chr1_121088109	0	121088109	G	A
1	chr1_121088440	0	121088440	A	G
1	chr1_121092181	0	121092181	C	T
1	chr1_121092538	0	121092538	C	A
1	chr1_121095741	0	121095741	G	C
1	chr1_121099411	0	121099411	T	C
1	chr1_121100438	0	121100438	G	A
1	chr1_121102078	0	121102078	G	A
1	chr1_121106473	0	121106473	T	C
1	chr1_121113578	0	121113578	C	G
1	chr1_121115966	0	121115966	A	G
1	chr1_121118633	0	121118633	A	T
1	chr1_121118963	0	121118963	C	G
1	chr1_121119866	0	121119866	G	A
1	chr1_121130412	0	121130412	T	G
1	chr1_121145202	0	121145202	A	G
1	chr1_121145910	0	121145910	C	T
1	chr1_121146838	0	121146838	C	T
1	chr1_121151881	0	121151881	A	G
1	chr1_121154727	0	121154727	G	T
1	chr1_121156118	0	121156118	C	G
1	chr1_121167128	0	121167128	C	T
1	chr1_121169773	0	121169773	C	T
1	chr1_121175873	0	121175873	G	A
1	chr1_121197752	0	121197752	T	C
1	chr1_121206196	0	121206196	A	G
1	chr1_121219031	0	121219031	A	G
1	chr1_121262976	0	121262976	C	A
1	chr1_121270603	0	121270603	C	T
1	chr1_121276269	0	121276269	A	G
1	chr1_121281636	0	121281636	G	A
1	chr1_121289198	0	121289198	G	T
1	chr1_121307796	0	121307796	G	A
1	chr1_121319001	0	121319001	T	A
1	chr1_121319812	0	121319812	T	C
1	chr1_121323642	0	121323642	C	T
1	chr1_121332056	0	121332056	T	C
1	chr1_121353310	0	121353310	T	C
1	chr1_121357326	0	121357326	T	G
1	chr1_121362495	0	121362495	A	G
1	chr1_121366365	0	121366365	T	C
1	chr1_121366483	0	121366483	G	A
1	chr1_121377087	0	121377087	T	C
1	chr1_121388517	0	121388517	G	A
1	chr1_121389655	0	121389655	G	A
1	chr1_121391225	0	121391225	G	T
1	chr1_121409233	0	121409233	T	C
1	chr1_121425871	0	121425871	G	C
1	chr1_121428919	0	121428919	G	A
1	chr1_121437283	0	121437283	G	A
1	chr1_121438494	0	121438494	T	A
1	chr1_121449548	0	121449548	G	A
1	chr1_121464344	0	121464344	A	G
1	chr1_121466006	0	121466006	A	G
1	chr1_121467207	0	121467207	T	C
1	chr1_121469802	0	121469802	A	G
1	chr1_121470034	0	121470034	G	A
1	chr1_121484796	0	121484796	C	G
1	chr1_121486735	0	121486735	G	A
1	chr1_121493054	0	121493054	A	G
1	chr1_121493093	0	121493093	A	G
1	chr1_121504426	0	121504426	T	C
1	chr1_121509677	0	121509677	C	G
1	chr1_121512990	0	121512990	G	C
1	chr1_121514091	0	121514091	C	T
1	chr1_121520871	0	121520871	T	C
1	chr1_121526775	0	121526775	A	C
1	chr1_121532133	0	121532133	T	C
1	chr1_121535280	0	121535280	A	C
1	chr1_121535351	0	121535351	G	C
1	chr1_121537418	0	121537418	T	G
1	chr1_121538841	0	121538841	T	C
1	chr1_121540002	0	121540002	C	A
1	chr1_121543933	0	121543933	G	C
1	chr1_121551410	0	121551410	A	G
1	chr1_121556747	0	121556747	C	T
1	chr1_121557554	0	121557554	T	A
1	chr1_121561344	0	121561344	A	G
1	chr1_121564988	0	121564988	C	T
1	chr1_121566525	0	121566525	A	G
1	chr1_121572683	0	121572683	T	A
1	chr1_121572790	0	121572790	C	T
1	chr1_121587406	0	121587406	G	A
1	chr1_121589068	0	121589068	C	G
1	chr1_121589565	0	121589565	T	G
1	chr1_121602741	0	121602741	T	C
1	chr1_121603109	0	121603109	T	C
1	chr1_121610380	0	121610380	A	G
1	chr1_121626285	0	121626285	C	T
1	chr1_121637516	0	121637516	C	T
1	chr1_121641236	0	121641236	G	A
1	chr1_121653006	0	121653006	C	T
1	chr1_121657492	0	121657492	C	T
1	chr1_121663648	0	121663648	A	G
1	chr1_121668574	0	121668574	C	A
1	chr1_121670347	0	121670347	G	A
1	chr1_121672982	0	121672982	C	A
1	chr1_121680796	0	121680796	G	T
1	chr1_121681711	0	121681711	T	C
1	chr1_121681862	0	121681862	C	A
1	chr1_121690069	0	121690069	C	G
1	chr1_121690553	0	121690553	G	A
1	chr1_121692469	0	121692469	T	C
1	chr1_121692487	0	121692487	C	T
1	chr1_121703084	0	121703084	G	T
1	chr1_121708937	0	121708937	C	T
1	chr1_121711001	0	121711001	C	G
1	chr1_121717201	0	121717201	T	C
1	chr1_121725210	0	121725210	T	C
1	chr1_121725818	0	121725818	A	C
1	chr1_121735186	0	121735186	T	C
1	chr1_121736910	0	121736910	G	A
1	chr1_121738275	0	121738275	C	T
1	chr1_121758367	0	121758367	G	C
1	chr1_121759704	0	121759704	C	A
1	chr1_121763926	0	121763926	C	T
1	chr1_121765101	0	121765101	A	G
1	chr1_121765654	0	121765654	G	A
1	chr1_121769221	0	121769221	G	A
1	chr1_121778592	0	121778592	G	A
1	chr1_121783600	0	121783600	T	C
1	chr1_121785704	0	121785704	T	C
1	chr1_121787088	0	121787088	T	C
1	chr1_121788387	0	121788387	C	T
1	chr1_121790280	0	121790280	T	G
1	chr1_121795994	0	121795994	G	A
1	chr1_121799035	0	121799035	T	C
1	chr1_121816413	0	121816413	G	C
1	chr1_121818626	0	121818626	C	T
1	chr1_121818870	0	121818870	A	G
1	chr1_121819548	0	121819548	C	T
1	chr1_121820150	0	121820150	T	C
1	chr1_121821111	0	121821111	C	T
1	chr1_121825050	0	121825050	T	A
1	chr1_121827493	0	121827493	T	C
1	chr1_121827525	0	121827525	T	C
1	chr1_121841917	0	121841917	A	C
1	chr1_121842478	0	121842478	C	A
1	chr1_121842812	0	121842812	A	G
1	chr1_121843039	0	121843039	C	T
1	chr1_121845793	0	121845793	T	G
1	chr1_121847401	0	121847401	A	G
1	chr1_121847520	0	121847520	A	C
1	chr1_121852973	0	121852973	A	G
1	chr1_121853968	0	121853968	A	G
1	chr1_121857021	0	121857021	A	C
1	chr1_121859938	0	121859938	G	C
1	chr1_121864850	0	121864850	C	A
1	chr1_121867970	0	121867970	T	C
1	chr1_121869096	0	121869096	C	T
1	chr1_121869931	0	121869931	A	G
1	chr1_121880102	0	121880102	C	T
1	chr1_121888488	0	121888488	C	T
1	chr1_121889238	0	121889238	A	G
1	chr1_121896002	0	121896002	C	T
1	chr1_121909291	0	121909291	A	G
1	chr1_121920500	0	121920500	C	G
1	chr1_121924374	0	121924374	C	T
1	chr1_121928374	0	121928374	T	C
1	chr1_121935066	0	121935066	T	C
1	chr1_121939053	0	121939053	A	G
1	chr1_121939941	0	121939941	A	G
1	chr1_121943473	0	121943473	A	G
1	chr1_121944736	0	121944736	A	G
1	chr1_121950949	0	121950949	T	C
1	chr1_121952941	0	121952941	T	A
1	chr1_121953031	0	121953031	T	G
1	chr1_121953429	0	121953429	C	T
1	chr1_121958369	0	121958369	A	G
1	chr1_121965247	0	121965247	T	C
1	chr1_121966114	0	121966114	C	G
1	chr1_121967699	0	121967699	G	T
1	chr1_121969074	0	121969074	T	G
1	chr1_121979483	0	121979483	A	C
1	chr1_121980482	0	121980482	G	C
1	chr1_121981622	0	121981622	G	A
1	chr1_121986214	0	121986214	A	C
1	chr1_121987018	0	121987018	A	G
1	chr1_121990512	0	121990512	C	G
1	chr1_121991145	0	121991145	C	T
1	chr1_121993980	0	121993980	G	C
1	chr1_121999380	0	121999380	T	C
1	chr1_121999877	0	121999877	C	T
1	chr1_121999935	0	121999935	T	C
1	chr1_122001130	0	122001130	C	A
1	chr1_122003279	0	122003279	A	G
1	chr1_122011077	0	122011077	C	A
1	chr1_122015634	0	122015634	T	C
1	chr1_122016517	0	122016517	T	C
1	chr1_122019433	0	122019433	C	A
1	chr1_122019607	0	122019607	A	G
1	chr1_122036682	0	122036682	C	A
1	chr1_122037398	0	122037398	C	T
1	chr1_122040174	0	122040174	C	A
1	chr1_122050141	0	122050141	A	T
1	chr1_122052884	0	122052884	T	C
1	chr1_122054904	0	122054904	G	A
1	chr1_122057437	0	122057437	G	C
1	chr1_122059100	0	122059100	T	G
1	chr1_122059278	0	122059278	T	A
1	chr1_122059887	0	122059887	T	C
1	chr1_122060314	0	122060314	C	T
1	chr1_122066644	0	122066644	A	C
1	chr1_122068367	0	122068367	A	G
1	chr1_122071076	0	122071076	A	G
1	chr1_122072662	0	122072662	A	G
1	chr1_122079332	0	122079332	A	G
1	chr1_122080059	0	122080059	T	C
1	chr1_122083726	0	122083726	A	T
1	chr1_122084145	0	122084145	C	G
1	chr1_122093420	0	122093420	G	A
1	chr1_122097734	0	122097734	C	G
1	chr1_122098077	0	122098077	C	T
1	chr1_122107384	0	122107384	C	T
1	chr1_122109674	0	122109674	A	G
1	chr1_122119341	0	122119341	G	T
1	chr1_122121448	0	122121448	C	T
1	chr1_122127158	0	122127158	A	C
1	chr1_122140888	0	122140888	A	G
1	chr1_122152749	0	122152749	T	A
1	chr1_122158172	0	122158172	C	T
1	chr1_122160645	0	122160645	G	C
1	chr1_122163559	0	122163559	G	A
1	chr1_122165833	0	122165833	G	A
1	chr1_122183305	0	122183305	C	A
1	chr1_122213402	0	122213402	C	A
1	chr1_122215814	0	122215814	A	G
1	chr1_122217198	0	122217198	A	G
1	chr1_122229582	0	122229582	G	A
1	chr1_122234962	0	122234962	C	T
1	chr1_122236815	0	122236815	G	A
1	chr1_122237069	0	122237069	A	G
1	chr1_122254575	0	122254575	T	G
1	chr1_122262426	0	122262426	A	G
1	chr1_122263325	0	122263325	C	T
1	chr1_122267974	0	122267974	G	A
1	chr1_122269689	0	122269689	G	T
1	chr1_122270261	0	122270261	C	T
1	chr1_122271086	0	122271086	C	A
1	chr1_122275559	0	122275559	A	T
1	chr1_122275743	0	122275743	G	A
1	chr1_122280675	0	122280675	T	C
1	chr1_122282347	0	122282347	T	G
1	chr1_122295975	0	122295975	C	T
1	chr1_122300769	0	122300769	G	A
1	chr1_122303346	0	122303346	T	C
1	chr1_122310839	0	122310839	A	G
1	chr1_122311211	0	122311211	A	G
1	chr1_122330582	0	122330582	A	G
1	chr1_122332843	0	122332843	C	G
1	chr1_122341301	0	122341301	G	A
1	chr1_122343506	0	122343506	T	C
1	chr1_122343799	0	122343799	C	T
1	chr1_122354446	0	122354446	G	A
1	chr1_122359973	0	122359973	T	A
1	chr1_122362748	0	122362748	T	C
1	chr1_122387201	0	122387201	T	C
1	chr1_122396285	0	122396285	T	G
1	chr1_122408575	0	122408575	G	T
1	chr1_122411975	0	122411975	A	C
1	chr1_122425391	0	122425391	A	G
1	chr1_122429337	0	122429337	T	C
1	chr1_122441871	0	122441871	G	A
1	chr1_122442116	0	122442116	C	T
1	chr1_122443034	0	122443034	A	T
1	chr1_122450390	0	122450390	G	A
1	chr1_122459331	0	122459331	G	A
1	chr1_122459999	0	122459999	C	G
1	chr1_122460165	0	122460165	C	A
1	chr1_122475726	0	122475726	T	A
1	chr1_122489539	0	122489539	C	T
1	chr1_122491269	0	122491269	A	C
1	chr1_122499215	0	122499215	A	G
1	chr1_122501020	0	122501020	A	G
1	chr1_122506026	0	122506026	G	A
1	chr1_122508904	0	122508904	T	C
1	chr1_122513726	0	122513726	A	G
1	chr1_122518458	0	122518458	C	A
1	chr1_122519916	0	122519916	G	T
1	chr1_122522600	0	122522600	A	G
1	chr1_122523601	0	122523601	G	C
1	chr1_122524780	0	122524780	T	C
1	chr1_122529701	0	122529701	G	T
1	chr1_122530407	0	122530407	T	C
1	chr1_122532517	0	122532517	C	T
1	chr1_122534774	0	122534774	A	G
1	chr1_122536664	0	122536664	T	C
1	chr1_122537511	0	122537511	A	C
1	chr1_122543995	0	122543995	C	T
1	chr1_122544847	0	122544847	G	C
1	chr1_122549302	0	122549302	T	C
1	chr1_122549392	0	122549392	A	C
1	chr1_122550788	0	122550788	C	G
1	chr1_122553699	0	122553699	G	A
1	chr1_122553847	0	122553847	T	C
1	chr1_122560888	0	122560888	C	T
1	chr1_122562033	0	122562033	G	C
1	chr1_122579994	0	122579994	C	T
1	chr1_122586431	0	122586431	A	G
1	chr1_122591388	0	122591388	A	T
1	chr1_122607258	0	122607258	T	C
1	chr1_122612653	0	122612653	T	C
1	chr1_122613311	0	122613311	A	G
1	chr1_122614389	0	122614389	G	A
1	chr1_122617533	0	122617533	T	A
1	chr1_122622853	0	122622853	C	A
1	chr1_122625388	0	122625388	C	T
1	chr1_122628695	0	122628695	T	A
1	chr1_122634226	0	122634226	A	G
1	chr1_122635957	0	122635957	T	C
1	chr1_122637089	0	122637089	T	C
1	chr1_122638430	0	122638430	T	G
1	chr1_122639347	0	122639347	G	A
1	chr1_122639910	0	122639910	A	G
1	chr1_122640867	0	122640867	C	G
1	chr1_122643183	0	122643183	A	G
1	chr1_122643848	0	122643848	A	G
1	chr1_122645213	0	122645213	A	T
1	chr1_122645839	0	122645839	T	G
1	chr1_122651143	0	122651143	T	C
1	chr1_122652674	0	122652674	T	C
1	chr1_122655622	0	122655622	A	G
1	chr1_122658943	0	122658943	T	C
1	chr1_122662097	0	122662097	A	G
1	chr1_122663674	0	122663674	T	C
1	chr1_122663907	0	122663907	T	C
1	chr1_122665915	0	122665915	C	T
1	chr1_122670255	0	122670255	A	G
1	chr1_122674508	0	122674508	G	A
1	chr1_122680217	0	122680217	A	G
1	chr1_122682357	0	122682357	A	G
1	chr1_122693987	0	122693987	C	T
1	chr1_122694290	0	122694290	T	C
1	chr1_122696691	0	122696691	G	A
1	chr1_122698160	0	122698160	T	C
1	chr1_122699157	0	122699157	G	A
1	chr1_122704705	0	122704705	T	C
1	chr1_122713532	0	122713532	T	C
1	chr1_122720058	0	122720058	G	A
1	chr1_122735712	0	122735712	C	T
1	chr1_122736688	0	122736688	T	G
1	chr1_122737278	0	122737278	A	G
1	chr1_122742201	0	122742201	C	T
1	chr1_122742247	0	122742247	G	A
1	chr1_122743007	0	122743007	C	T
1	chr1_122745250	0	122745250	T	C
1	chr1_122756010	0	122756010	G	T
1	chr1_122756665	0	122756665	G	A
1	chr1_122763944	0	122763944	A	T
1	chr1_122764679	0	122764679	G	A
1	chr1_122772895	0	122772895	A	G
1	chr1_122780128	0	122780128	G	C
1	chr1_122782702	0	122782702	T	C
1	chr1_122784839	0	122784839	T	C
1	chr1_122787017	0	122787017	C	T
1	chr1_122789049	0	122789049	T	C
1	chr1_122792583	0	122792583	G	T
1	chr1_122793620	0	122793620	T	C
1	chr1_122794435	0	122794435	A	C
1	chr1_122796020	0	122796020	T	C
1	chr1_122798434	0	122798434	G	A
1	chr1_122807127	0	122807127	T	C
1	chr1_122813375	0	122813375	C	T
1	chr1_122819696	0	122819696	T	C
1	chr1_122824014	0	122824014	G	A
1	chr1_122830099	0	122830099	A	G
1	chr1_122831230	0	122831230	A	G
1	chr1_122832437	0	122832437	T	C
1	chr1_122836373	0	122836373	T	C
1	chr1_122841833	0	122841833	T	C
1	chr1_122843619	0	122843619	T	C
1	chr1_122847790	0	122847790	A	G
1	chr1_122848611	0	122848611	G	A
1	chr1_122849719	0	122849719	C	T
1	chr1_122853101	0	122853101	C	T
1	chr1_122856354	0	122856354	A	G
1	chr1_122858584	0	122858584	T	C
1	chr1_122862198	0	122862198	G	T
1	chr1_122862596	0	122862596	A	C
1	chr1_122862850	0	122862850	T	C
1	chr1_122863931	0	122863931	G	T
1	chr1_122865448	0	122865448	A	G
1	chr1_122872507	0	122872507	G	C
1	chr1_122873235	0	122873235	G	C
1	chr1_122873946	0	122873946	A	G
1	chr1_122874282	0	122874282	T	C
1	chr1_122889986	0	122889986	T	G
1	chr1_122890030	0	122890030	G	C
1	chr1_122890703	0	122890703	T	G
1	chr1_122891632	0	122891632	G	A
1	chr1_122893363	0	122893363	G	C
1	chr1_122904251	0	122904251	C	T
1	chr1_122906205	0	122906205	T	C
1	chr1_122907747	0	122907747	T	G
1	chr1_122907843	0	122907843	T	C
1	chr1_122913388	0	122913388	C	T
1	chr1_122914460	0	122914460	A	G
1	chr1_122915949	0	122915949	A	G
1	chr1_122917917	0	122917917	T	C
1	chr1_122921870	0	122921870	A	G
1	chr1_122930396	0	122930396	T	G
1	chr1_122932256	0	122932256	T	G
1	chr1_122933899	0	122933899	C	A
1	chr1_122935205	0	122935205	A	G
1	chr1_122938074	0	122938074	T	C
1	chr1_122943021	0	122943021	G	T
1	chr1_122943763	0	122943763	T	C
1	chr1_122944084	0	122944084	T	G
1	chr1_122945927	0	122945927	G	A
1	chr1_122946888	0	122946888	G	C
1	chr1_122947255	0	122947255	G	A
1	chr1_122947716	0	122947716	A	G
1	chr1_122948160	0	122948160	C	T
1	chr1_122950569	0	122950569	T	C
1	chr1_122951076	0	122951076	T	C
1	chr1_122952644	0	122952644	A	G
1	chr1_122952802	0	122952802	A	G
1	chr1_122960648	0	122960648	A	G
1	chr1_122963479	0	122963479	A	G
1	chr1_122965270	0	122965270	A	G
1	chr1_122968002	0	122968002	C	T
1	chr1_122969653	0	122969653	T	C
1	chr1_122974170	0	122974170	T	C
1	chr1_122974293	0	122974293	T	C
1	chr1_122974493	0	122974493	A	G
1	chr1_122975767	0	122975767	A	G
1	chr1_122983182	0	122983182	A	G
1	chr1_122983470	0	122983470	C	G
1	chr1_122995068	0	122995068	A	G
1	chr1_122996170	0	122996170	A	G
1	chr1_122997536	0	122997536	C	T
1	chr1_122998009	0	122998009	T	C
1	chr1_123001416	0	123001416	A	G
1	chr1_123007909	0	123007909	C	T
1	chr1_123011562	0	123011562	A	C
1	chr1_123013427	0	123013427	G	C
1	chr1_123015258	0	123015258	A	G
1	chr1_123017502	0	123017502	T	C
1	chr1_123020313	0	123020313	A	G
1	chr1_123020847	0	123020847	G	A
1	chr1_123021255	0	123021255	T	A
1	chr1_123022614	0	123022614	A	G
1	chr1_123028453	0	123028453	G	A
1	chr1_123030776	0	123030776	T	C
1	chr1_123034178	0	123034178	T	C
1	chr1_123036016	0	123036016	A	T
1	chr1_123041547	0	123041547	G	T
1	chr1_123042814	0	123042814	T	C
1	chr1_123046574	0	123046574	T	C
1	chr1_123067693	0	123067693	C	T
1	chr1_123072407	0	123072407	T	A
1	chr1_123072569	0	123072569	A	T
1	chr1_123080315	0	123080315	T	C
1	chr1_123081058	0	123081058	C	T
1	chr1_123082539	0	123082539	G	C
1	chr1_123087167	0	123087167	C	T
1	chr1_123090967	0	123090967	A	G
1	chr1_123091427	0	123091427	A	G
1	chr1_123095417	0	123095417	A	G
1	chr1_123100379	0	123100379	A	G
1	chr1_123102200	0	123102200	A	G
1	chr1_123103969	0	123103969	T	C
1	chr1_123115177	0	123115177	C	T
1	chr1_123117514	0	123117514	C	T
1	chr1_123118092	0	123118092	G	A
1	chr1_123120539	0	123120539	C	T
1	chr1_123123818	0	123123818	C	A
1	chr1_123127496	0	123127496	T	C
1	chr1_123128025	0	123128025	C	T
1	chr1_123129984	0	123129984	T	C
1	chr1_123130124	0	123130124	T	C
1	chr1_123137703	0	123137703	T	C
1	chr1_123139356	0	123139356	T	C
1	chr1_123140737	0	123140737	T	C
1	chr1_123141173	0	123141173	A	G
1	chr1_123142322	0	123142322	C	T
1	chr1_123145557	0	123145557	G	T
1	chr1_123146629	0	123146629	G	A
1	chr1_123147071	0	123147071	A	G
1	chr1_123150882	0	123150882	T	C
1	chr1_123152519	0	123152519	C	T
1	chr1_123152583	0	123152583	C	G
1	chr1_123154456	0	123154456	A	G
1	chr1_123158265	0	123158265	T	C
1	chr1_123159017	0	123159017	A	G
1	chr1_123166527	0	123166527	C	A
1	chr1_123169541	0	123169541	A	G
1	chr1_123175547	0	123175547	T	C
1	chr1_123177332	0	123177332	A	G
1	chr1_123187913	0	123187913	T	C
1	chr1_123188890	0	123188890	A	T
1	chr1_123191204	0	123191204	A	G
1	chr1_123192200	0	123192200	G	A
1	chr1_123194530	0	123194530	A	G
1	chr1_123199703	0	123199703	T	C
1	chr1_123206202	0	123206202	A	C
1	chr1_123208154	0	123208154	G	A
1	chr1_123211183	0	123211183	A	G
1	chr1_123211460	0	123211460	A	C
1	chr1_123212849	0	123212849	A	G
1	chr1_123216188	0	123216188	A	G
1	chr1_123220654	0	123220654	A	G
1	chr1_123221594	0	123221594	A	G
1	chr1_123222629	0	123222629	C	G
1	chr1_123223769	0	123223769	G	A
1	chr1_123233780	0	123233780	C	T
1	chr1_123242126	0	123242126	C	T
1	chr1_123256849	0	123256849	T	A
1	chr1_123262313	0	123262313	T	C
1	chr1_123271824	0	123271824	C	T
1	chr1_123273768	0	123273768	A	T
1	chr1_123275224	0	123275224	C	A
1	chr1_123276637	0	123276637	C	T
1	chr1_123279314	0	123279314	G	T
1	chr1_123284030	0	123284030	G	T
1	chr1_123284368	0	123284368	G	A
1	chr1_123285109	0	123285109	G	C
1	chr1_123288753	0	123288753	C	G
1	chr1_123289537	0	123289537	G	T
1	chr1_123291298	0	123291298	T	C
1	chr1_123292196	0	123292196	G	A
1	chr1_123292970	0	123292970	A	G
1	chr1_123294086	0	123294086	C	A
1	chr1_123299982	0	123299982	C	T
1	chr1_123301321	0	123301321	G	A
1	chr1_123301331	0	123301331	C	T
1	chr1_123301361	0	123301361	G	A
1	chr1_123306222	0	123306222	G	A
1	chr1_123307229	0	123307229	A	C
1	chr1_123307615	0	123307615	A	G
1	chr1_123318708	0	123318708	A	G
1	chr1_123321933	0	123321933	A	T
1	chr1_123329262	0	123329262	C	T
1	chr1_123344886	0	123344886	T	G
1	chr1_123352232	0	123352232	T	C
1	chr1_123353571	0	123353571	C	T
1	chr1_123357503	0	123357503	A	C
1	chr1_123360443	0	123360443	A	C
1	chr1_123362325	0	123362325	T	C
1	chr1_123363121	0	123363121	A	C
1	chr1_123368662	0	123368662	C	T
1	chr1_123368845	0	123368845	G	A
1	chr1_123371383	0	123371383	A	G
1	chr1_123374003	0	123374003	T	C
1	chr1_123385776	0	123385776	T	C
1	chr1_123386324	0	123386324	C	T
1	chr1_123387027	0	123387027	A	G
1	chr1_123393342	0	123393342	C	T
1	chr1_123396801	0	123396801	T	C
1	chr1_123404458	0	123404458	C	A
1	chr1_123408868	0	123408868	C	T
1	chr1_123411685	0	123411685	T	G
1	chr1_123414282	0	123414282	A	G
1	chr1_123416976	0	123416976	G	T
1	chr1_123419906	0	123419906	C	T
1	chr1_123423656	0	123423656	A	G
1	chr1_123434060	0	123434060	G	A
1	chr1_123435270	0	123435270	A	G
1	chr1_123439751	0	123439751	A	G
1	chr1_123440679	0	123440679	T	C
1	chr1_123443369	0	123443369	G	C
1	chr1_123445553	0	123445553	G	A
1	chr1_123446876	0	123446876	A	G
1	chr1_123459272	0	123459272	A	G
1	chr1_123462616	0	123462616	A	C
1	chr1_123468261	0	123468261	G	T
1	chr1_123469381	0	123469381	A	G
1	chr1_123473241	0	123473241	C	T
1	chr1_123477815	0	123477815	C	T
1	chr1_123480421	0	123480421	T	C
1	chr1_123483475	0	123483475	T	G
1	chr1_123491699	0	123491699	G	A
1	chr1_123506037	0	123506037	C	T
1	chr1_123514238	0	123514238	G	A
1	chr1_123523314	0	123523314	T	G
1	chr1_123529646	0	123529646	G	T
1	chr1_123533270	0	123533270	T	A
1	chr1_123534104	0	123534104	T	C
1	chr1_123535210	0	123535210	A	G
1	chr1_123536222	0	123536222	A	G
1	chr1_123536403	0	123536403	A	G
1	chr1_123536723	0	123536723	A	G
1	chr1_123542706	0	123542706	A	G
1	chr1_123554380	0	123554380	G	A
1	chr1_123556287	0	123556287	A	G
1	chr1_123558102	0	123558102	C	T
1	chr1_123559019	0	123559019	C	G
1	chr1_123566400	0	123566400	C	T
1	chr1_123572326	0	123572326	C	T
1	chr1_123573301	0	123573301	A	G
1	chr1_123577390	0	123577390	G	A
1	chr1_123588080	0	123588080	G	C
1	chr1_123588235	0	123588235	C	T
1	chr1_123595047	0	123595047	A	C
1	chr1_123595418	0	123595418	A	G
1	chr1_123596349	0	123596349	C	T
1	chr1_123597535	0	123597535	T	C
1	chr1_123600855	0	123600855	A	T
1	chr1_123609357	0	123609357	T	G
1	chr1_123611576	0	123611576	G	T
1	chr1_123613519	0	123613519	A	G
1	chr1_123618190	0	123618190	A	G
1	chr1_123632159	0	123632159	A	T
1	chr1_123632206	0	123632206	T	C
1	chr1_123633196	0	123633196	A	C
1	chr1_123637015	0	123637015	T	C
1	chr1_123640481	0	123640481	T	C
1	chr1_123642650	0	123642650	C	G
1	chr1_123649470	0	123649470	T	C
1	chr1_123655019	0	123655019	C	T
1	chr1_123659646	0	123659646	T	C
1	chr1_123660606	0	123660606	T	C
1	chr1_123662737	0	123662737	C	T
1	chr1_123667736	0	123667736	C	G
1	chr1_123675396	0	123675396	T	C
1	chr1_123686457	0	123686457	T	C
1	chr1_123698677	0	123698677	T	C
1	chr1_123712473	0	123712473	T	G
1	chr1_123720854	0	123720854	A	G
1	chr1_123722752	0	123722752	T	C
1	chr1_123724405	0	123724405	C	T
1	chr1_123729939	0	123729939	G	A
1	chr1_123764780	0	123764780	A	G
1	chr1_123781628	0	123781628	T	C
1	chr1_123782707	0	123782707	G	C
1	chr1_123783438	0	123783438	G	A
1	chr1_123785292	0	123785292	G	T
1	chr1_123787840	0	123787840	C	G
1	chr1_123788684	0	123788684	A	G
1	chr1_123789311	0	123789311	T	C
1	chr1_123793740	0	123793740	A	G
1	chr1_123801388	0	123801388	T	C
1	chr1_123801844	0	123801844	T	C
1	chr1_123818554	0	123818554	A	G
1	chr1_123819257	0	123819257	T	C
1	chr1_123822580	0	123822580	T	C
1	chr1_123824663	0	123824663	T	C
1	chr1_123827225	0	123827225	G	A
1	chr1_123828782	0	123828782	T	C
1	chr1_123830514	0	123830514	T	G
1	chr1_123831233	0	123831233	G	C
1	chr1_123832687	0	123832687	G	A
1	chr1_123832817	0	123832817	A	G
1	chr1_123840181	0	123840181	C	G
1	chr1_123842961	0	123842961	G	A
1	chr1_123852486	0	123852486	A	G
1	chr1_123863996	0	123863996	T	A
1	chr1_123871472	0	123871472	A	C
1	chr1_123872479	0	123872479	G	A
1	chr1_123877496	0	123877496	C	G
1	chr1_123880619	0	123880619	A	G
1	chr1_123883208	0	123883208	T	C
1	chr1_123883315	0	123883315	A	G
1	chr1_123887165	0	123887165	T	G
1	chr1_123893444	0	123893444	G	A
1	chr1_123901704	0	123901704	C	T
1	chr1_123903576	0	123903576	A	G
1	chr1_123904334	0	123904334	T	C
1	chr1_123906715	0	123906715	G	T
1	chr1_123914275	0	123914275	C	T
1	chr1_123924739	0	123924739	T	C
1	chr1_123925210	0	123925210	G	C
1	chr1_123926724	0	123926724	T	C
1	chr1_123929568	0	123929568	A	G
1	chr1_123943566	0	123943566	A	G
1	chr1_123944046	0	123944046	A	G
1	chr1_123949606	0	123949606	G	A
1	chr1_123951128	0	123951128	G	A
1	chr1_123960793	0	123960793	G	A
1	chr1_123961520	0	123961520	G	T
1	chr1_123973810	0	123973810	G	C
1	chr1_123981805	0	123981805	T	C
1	chr1_123990821	0	123990821	C	T
1	chr1_123991151	0	123991151	C	T
1	chr1_123992798	0	123992798	T	C
1	chr1_124008433	0	124008433	G	T
1	chr1_124018701	0	124018701	G	A
1	chr1_124020597	0	124020597	T	G
1	chr1_124024354	0	124024354	C	T
1	chr1_124026659	0	124026659	T	G
1	chr1_124032795	0	124032795	T	C
1	chr1_124042363	0	124042363	G	C
1	chr1_124048286	0	124048286	A	G
1	chr1_124071223	0	124071223	A	G
1	chr1_124072663	0	124072663	A	C
1	chr1_124073730	0	124073730	A	G
1	chr1_124077655	0	124077655	C	T
1	chr1_124081800	0	124081800	G	A
1	chr1_124089562	0	124089562	T	G
1	chr1_124090488	0	124090488	T	C
1	chr1_124097181	0	124097181	C	G
1	chr1_124099068	0	124099068	G	A
1	chr1_124107623	0	124107623	G	T
1	chr1_124110415	0	124110415	A	G
1	chr1_124111063	0	124111063	C	G
1	chr1_124111154	0	124111154	T	C
1	chr1_124111393	0	124111393	T	C
1	chr1_124118908	0	124118908	G	C
1	chr1_124121080	0	124121080	G	A
1	chr1_124122487	0	124122487	T	G
1	chr1_124132771	0	124132771	G	C
1	chr1_124138941	0	124138941	G	A
1	chr1_124140672	0	124140672	T	C
1	chr1_124143402	0	124143402	G	A
1	chr1_124143705	0	124143705	A	T
1	chr1_124157079	0	124157079	A	G
1	chr1_124165840	0	124165840	T	A
1	chr1_124165933	0	124165933	C	T
1	chr1_124166100	0	124166100	T	C
1	chr1_124168031	0	124168031	T	C
1	chr1_124168341	0	124168341	C	T
1	chr1_124173140	0	124173140	A	G
1	chr1_124180565	0	124180565	A	G
1	chr1_124182211	0	124182211	T	A
1	chr1_124187453	0	124187453	C	T
1	chr1_124187825	0	124187825	T	C
1	chr1_124188351	0	124188351	A	G
1	chr1_124188389	0	124188389	T	C
1	chr1_124190829	0	124190829	C	T
1	chr1_124190885	0	124190885	A	G
1	chr1_124190963	0	124190963	T	A
1	chr1_124193809	0	124193809	A	G
1	chr1_124194823	0	124194823	G	T
1	chr1_124198113	0	124198113	T	C
1	chr1_124198332	0	124198332	C	A
1	chr1_124206585	0	124206585	C	T
1	chr1_124207765	0	124207765	G	A
1	chr1_124210864	0	124210864	C	G
1	chr1_124222681	0	124222681	G	A
1	chr1_124225965	0	124225965	T	C
1	chr1_124239124	0	124239124	G	C
1	chr1_124239741	0	124239741	G	A
1	chr1_124240633	0	124240633	T	G
1	chr1_124243291	0	124243291	A	G
1	chr1_124246583	0	124246583	T	C
1	chr1_124249508	0	124249508	A	C
1	chr1_124250452	0	124250452	C	T
1	chr1_124250790	0	124250790	A	C
1	chr1_124250935	0	124250935	T	C
1	chr1_124254045	0	124254045	T	C
1	chr1_124255782	0	124255782	G	A
1	chr1_124256800	0	124256800	C	T
1	chr1_124257423	0	124257423	T	C
1	chr1_124259939	0	124259939	A	G
1	chr1_124260939	0	124260939	T	C
1	chr1_124266927	0	124266927	A	G
1	chr1_124267507	0	124267507	A	G
1	chr1_124268206	0	124268206	C	T
1	chr1_124268578	0	124268578	G	A
1	chr1_124270384	0	124270384	G	A
1	chr1_124274334	0	124274334	G	C
1	chr1_124276121	0	124276121	T	G
1	chr1_124277245	0	124277245	T	G
1	chr1_124287916	0	124287916	G	A
1	chr1_124288138	0	124288138	A	G
1	chr1_124289196	0	124289196	G	A
1	chr1_124291970	0	124291970	A	C
1	chr1_124292432	0	124292432	G	A
1	chr1_124294226	0	124294226	G	A
1	chr1_124294263	0	124294263	T	C
1	chr1_124297728	0	124297728	A	G
1	chr1_124299798	0	124299798	G	A
1	chr1_124299941	0	124299941	A	G
1	chr1_124300916	0	124300916	A	G
1	chr1_124302166	0	124302166	T	C
1	chr1_124315374	0	124315374	T	G
1	chr1_124319737	0	124319737	T	C
1	chr1_124320238	0	124320238	G	T
1	chr1_124325961	0	124325961	T	G
1	chr1_124326209	0	124326209	C	T
1	chr1_124331955	0	124331955	A	G
1	chr1_124339491	0	124339491	G	C
1	chr1_124339502	0	124339502	T	C
1	chr1_124340003	0	124340003	C	G
1	chr1_124340336	0	124340336	A	G
1	chr1_124344287	0	124344287	G	A
1	chr1_124346319	0	124346319	G	A
1	chr1_124346894	0	124346894	G	A
1	chr1_124349426	0	124349426	G	A
1	chr1_124349951	0	124349951	C	T
1	chr1_124353328	0	124353328	T	C
1	chr1_124353422	0	124353422	T	C
1	chr1_124353885	0	124353885	G	T
1	chr1_124355461	0	124355461	T	C
1	chr1_124357798	0	124357798	T	C
1	chr1_124370420	0	124370420	T	C
1	chr1_124379241	0	124379241	C	T
1	chr1_124380192	0	124380192	A	T
1	chr1_124381573	0	124381573	T	C
1	chr1_124381577	0	124381577	A	G
1	chr1_124387168	0	124387168	A	G
1	chr1_124388374	0	124388374	T	G
1	chr1_124389227	0	124389227	C	T
1	chr1_124395191	0	124395191	A	T
1	chr1_124395954	0	124395954	T	G
1	chr1_124397572	0	124397572	C	T
1	chr1_124397991	0	124397991	A	G
1	chr1_124399637	0	124399637	G	T
1	chr1_124402093	0	124402093	T	C
1	chr1_124406323	0	124406323	T	C
1	chr1_124411840	0	124411840	G	A
1	chr1_124411899	0	124411899	C	A
1	chr1_124412565	0	124412565	C	T
1	chr1_124412809	0	124412809	T	C
1	chr1_124413299	0	124413299	C	A
1	chr1_124416257	0	124416257	A	G
1	chr1_124417783	0	124417783	T	C
1	chr1_124420353	0	124420353	G	A
1	chr1_124422409	0	124422409	G	C
1	chr1_124430293	0	124430293	A	G
1	chr1_124452451	0	124452451	C	A
1	chr1_124455773	0	124455773	T	C
1	chr1_124456086	0	124456086	T	A
1	chr1_124459738	0	124459738	G	A
1	chr1_124461022	0	124461022	T	C
1	chr1_124465033	0	124465033	A	G
1	chr1_124468743	0	124468743	T	C
1	chr1_124471305	0	124471305	A	G
1	chr1_124472423	0	124472423	T	C
1	chr1_124480317	0	124480317	T	C
1	chr1_124487409	0	124487409	G	A
1	chr1_124488872	0	124488872	A	C
1	chr1_124489161	0	124489161	T	C
1	chr1_124504088	0	124504088	C	T
1	chr1_124505442	0	124505442	C	T
1	chr1_124512486	0	124512486	A	G
1	chr1_124515465	0	124515465	A	G
1	chr1_124519270	0	124519270	G	C
1	chr1_124521963	0	124521963	T	G
1	chr1_124525460	0	124525460	C	A
1	chr1_124527719	0	124527719	G	C
1	chr1_124529196	0	124529196	G	A
1	chr1_124531527	0	124531527	T	C
1	chr1_124544855	0	124544855	T	G
1	chr1_124561694	0	124561694	C	A
1	chr1_124566494	0	124566494	G	A
1	chr1_124572050	0	124572050	T	A
1	chr1_124594105	0	124594105	C	T
1	chr1_124594144	0	124594144	A	G
1	chr1_124597448	0	124597448	G	C
1	chr1_124609006	0	124609006	T	A
1	chr1_124610832	0	124610832	A	G
1	chr1_124619011	0	124619011	T	C
1	chr1_124620782	0	124620782	T	A
1	chr1_124627689	0	124627689	T	G
1	chr1_124636821	0	124636821	T	G
1	chr1_124637406	0	124637406	C	A
1	chr1_124637642	0	124637642	T	C
1	chr1_124639646	0	124639646	C	G
1	chr1_124654533	0	124654533	T	C
1	chr1_124654774	0	124654774	G	A
1	chr1_124659980	0	124659980	A	G
1	chr1_124672781	0	124672781	C	T
1	chr1_124679270	0	124679270	A	T
1	chr1_124685622	0	124685622	T	C
1	chr1_124697355	0	124697355	C	T
1	chr1_124726737	0	124726737	C	T
1	chr1_124733591	0	124733591	C	T
1	chr1_124735354	0	124735354	T	C
1	chr1_124749118	0	124749118	A	G
1	chr1_124750995	0	124750995	T	C
1	chr1_124752073	0	124752073	A	T
1	chr1_124768889	0	124768889	C	A
1	chr1_124775197	0	124775197	T	C
1	chr1_124779770	0	124779770	C	G
1	chr1_124788091	0	124788091	T	C
1	chr1_124794181	0	124794181	C	T
1	chr1_124799299	0	124799299	A	T
1	chr1_124809496	0	124809496	G	A
1	chr1_124812837	0	124812837	G	A
1	chr1_124812921	0	124812921	A	G
1	chr1_124819959	0	124819959	G	A
1	chr1_124833759	0	124833759	C	G
1	chr1_124835100	0	124835100	G	A
1	chr1_124843738	0	124843738	T	C
1	chr1_124846929	0	124846929	A	G
1	chr1_124852492	0	124852492	T	C
1	chr1_124855925	0	124855925	A	T
1	chr1_124861857	0	124861857	A	G
1	chr1_124880225	0	124880225	A	C
1	chr1_124886567	0	124886567	A	G
1	chr1_124887430	0	124887430	A	G
1	chr1_124888594	0	124888594	T	C
1	chr1_124903652	0	124903652	C	T
1	chr1_124905711	0	124905711	T	G
1	chr1_124907849	0	124907849	G	C
1	chr1_124909657	0	124909657	G	A
1	chr1_124910802	0	124910802	A	G
1	chr1_124921845	0	124921845	T	C
1	chr1_124928483	0	124928483	C	T
1	chr1_124933751	0	124933751	C	G
1	chr1_124953577	0	124953577	A	G
1	chr1_124954877	0	124954877	A	C
1	chr1_124955536	0	124955536	T	G
1	chr1_124956454	0	124956454	T	G
1	chr1_124965805	0	124965805	C	A
1	chr1_124966252	0	124966252	T	C
1	chr1_124970395	0	124970395	G	A
1	chr1_124973616	0	124973616	A	G
1	chr1_124977422	0	124977422	G	A
1	chr1_124978235	0	124978235	A	G
1	chr1_124980291	0	124980291	A	G
1	chr1_124985709	0	124985709	G	A
1	chr1_124985817	0	124985817	C	T
1	chr1_124987302	0	124987302	C	T
1	chr1_124988000	0	124988000	A	G
1	chr1_124990127	0	124990127	C	T
1	chr1_124992662	0	124992662	T	C
1	chr1_124997270	0	124997270	C	T
1	chr1_125011442	0	125011442	C	T
1	chr1_125019996	0	125019996	C	T
1	chr1_125023809	0	125023809	G	A
1	chr1_125032556	0	125032556	A	C
1	chr1_125032876	0	125032876	T	C
1	chr1_125042829	0	125042829	T	G
1	chr1_125044516	0	125044516	G	T
1	chr1_125055079	0	125055079	A	C
1	chr1_125056210	0	125056210	A	G
1	chr1_125069834	0	125069834	C	T
1	chr1_125113818	0	125113818	C	T
1	chr1_125128633	0	125128633	C	G
1	chr1_125131903	0	125131903	C	G
1	chr1_125138747	0	125138747	C	G
1	chr1_125149921	0	125149921	G	A
1	chr1_125150195	0	125150195	C	T
1	chr1_125158453	0	125158453	C	T
1	chr1_125163234	0	125163234	C	T
1	chr1_125164368	0	125164368	T	C
1	chr1_125170759	0	125170759	G	A
1	chr1_125177170	0	125177170	A	G
1	chr1_125177589	0	125177589	C	G
1	chr1_125190862	0	125190862	G	C
1	chr1_125199597	0	125199597	T	G
1	chr1_125203546	0	125203546	G	C
1	chr1_125210098	0	125210098	A	G
1	chr1_125216953	0	125216953	T	A
1	chr1_125217270	0	125217270	A	C
1	chr1_125223316	0	125223316	T	C
1	chr1_125223400	0	125223400	C	T
1	chr1_125227834	0	125227834	T	C
1	chr1_125240851	0	125240851	C	G
1	chr1_125249119	0	125249119	C	T
1	chr1_125249212	0	125249212	T	A
1	chr1_125251766	0	125251766	A	G
1	chr1_125253910	0	125253910	A	G
1	chr1_125274937	0	125274937	A	G
1	chr1_125281433	0	125281433	C	T
1	chr1_125282551	0	125282551	C	T
1	chr1_125286548	0	125286548	G	A
1	chr1_125288870	0	125288870	T	C
1	chr1_125289418	0	125289418	A	G
1	chr1_125290550	0	125290550	T	C
1	chr1_125291174	0	125291174	A	G
1	chr1_125294988	0	125294988	G	A
1	chr1_125295973	0	125295973	G	A
1	chr1_125300871	0	125300871	G	A
1	chr1_125302567	0	125302567	G	A
1	chr1_125302668	0	125302668	G	C
1	chr1_125304805	0	125304805	G	A
1	chr1_125311599	0	125311599	T	C
1	chr1_125313426	0	125313426	G	T
1	chr1_125320858	0	125320858	C	T
1	chr1_125322084	0	125322084	A	C
1	chr1_125332247	0	125332247	C	T
1	chr1_125339191	0	125339191	C	T
1	chr1_125340540	0	125340540	G	A
1	chr1_125349048	0	125349048	A	C
1	chr1_125363349	0	125363349	C	T
1	chr1_125368163	0	125368163	G	A
1	chr1_125375045	0	125375045	C	T
1	chr1_125377944	0	125377944	T	C
1	chr1_125381237	0	125381237	A	G
1	chr1_125385294	0	125385294	C	A
1	chr1_125402341	0	125402341	G	A
1	chr1_125403268	0	125403268	G	A
1	chr1_125409152	0	125409152	T	G
1	chr1_125427730	0	125427730	C	T
1	chr1_125435037	0	125435037	G	A
1	chr1_125436937	0	125436937	C	G
1	chr1_125441836	0	125441836	C	G
1	chr1_125441852	0	125441852	G	T
1	chr1_125444440	0	125444440	C	T
1	chr1_125444948	0	125444948	G	A
1	chr1_125446100	0	125446100	A	G
1	chr1_125451791	0	125451791	C	G
1	chr1_125452407	0	125452407	C	T
1	chr1_125460527	0	125460527	T	A
1	chr1_125462539	0	125462539	A	G
1	chr1_125465617	0	125465617	A	C
1	chr1_125465738	0	125465738	G	A
1	chr1_125471620	0	125471620	T	C
1	chr1_125472280	0	125472280	T	C
1	chr1_125473402	0	125473402	C	G
1	chr1_125479194	0	125479194	G	C
1	chr1_125480878	0	125480878	T	C
1	chr1_125481007	0	125481007	T	C
1	chr1_125483177	0	125483177	A	G
1	chr1_125486249	0	125486249	A	G
1	chr1_125491797	0	125491797	A	G
1	chr1_125507957	0	125507957	T	C
1	chr1_125511381	0	125511381	A	G
1	chr1_125513868	0	125513868	T	C
1	chr1_125518478	0	125518478	A	G
1	chr1_125520271	0	125520271	C	G
1	chr1_125522165	0	125522165	G	A
1	chr1_125526081	0	125526081	C	A
1	chr1_125527941	0	125527941	A	C
1	chr1_125529064	0	125529064	T	G
1	chr1_125533950	0	125533950	T	G
1	chr1_125535143	0	125535143	C	T
1	chr1_125537719	0	125537719	A	G
1	chr1_125537789	0	125537789	G	C
1	chr1_125539680	0	125539680	A	G
1	chr1_125546125	0	125546125	C	T
1	chr1_125554147	0	125554147	A	T
1	chr1_125556283	0	125556283	C	T
1	chr1_125560102	0	125560102	A	G
1	chr1_125562764	0	125562764	A	C
1	chr1_125569187	0	125569187	C	A
1	chr1_125580659	0	125580659	G	C
1	chr1_125581651	0	125581651	A	C
1	chr1_125583170	0	125583170	G	C
1	chr1_125584120	0	125584120	G	A
1	chr1_125592765	0	125592765	A	G
1	chr1_125596276	0	125596276	G	A
1	chr1_125601857	0	125601857	G	A
1	chr1_125604227	0	125604227	G	C
1	chr1_125619451	0	125619451	A	G
1	chr1_125626834	0	125626834	T	C
1	chr1_125628709	0	125628709	C	T
1	chr1_125634205	0	125634205	C	G
1	chr1_125644548	0	125644548	G	A
1	chr1_125648977	0	125648977	G	C
1	chr1_125649269	0	125649269	C	T
1	chr1_125652568	0	125652568	T	C
1	chr1_125653498	0	125653498	A	G
1	chr1_125656095	0	125656095	G	A
1	chr1_125656185	0	125656185	G	A
1	chr1_125661955	0	125661955	G	C
1	chr1_125663900	0	125663900	T	C
1	chr1_125670477	0	125670477	T	C
1	chr1_125676730	0	125676730	C	G
1	chr1_125678507	0	125678507	G	T
1	chr1_125679361	0	125679361	A	G
1	chr1_125683362	0	125683362	A	G
1	chr1_125684114	0	125684114	T	C
1	chr1_125688421	0	125688421	T	G
1	chr1_125693022	0	125693022	T	A
1	chr1_125693668	0	125693668	A	C
1	chr1_125694626	0	125694626	A	C
1	chr1_125697983	0	125697983	G	A
1	chr1_125699096	0	125699096	A	G
1	chr1_125700298	0	125700298	T	C
1	chr1_125701677	0	125701677	G	C
1	chr1_125710759	0	125710759	T	C
1	chr1_125713260	0	125713260	T	C
1	chr1_125715685	0	125715685	C	T
1	chr1_125715839	0	125715839	G	A
1	chr1_125716435	0	125716435	A	C
1	chr1_125724854	0	125724854	A	G
1	chr1_125727237	0	125727237	T	G
1	chr1_125729642	0	125729642	T	C
1	chr1_125735369	0	125735369	C	T
1	chr1_125737092	0	125737092	A	G
1	chr1_125739408	0	125739408	G	T
1	chr1_125739682	0	125739682	T	C
1	chr1_125745124	0	125745124	A	G
1	chr1_125745208	0	125745208	G	C
1	chr1_125751060	0	125751060	G	A
1	chr1_125758885	0	125758885	A	G
1	chr1_125760230	0	125760230	T	C
1	chr1_125761560	0	125761560	T	C
1	chr1_125763203	0	125763203	A	G
1	chr1_125764563	0	125764563	T	C
1	chr1_125765551	0	125765551	T	C
1	chr1_125768208	0	125768208	G	T
1	chr1_125768401	0	125768401	T	C
1	chr1_125768688	0	125768688	G	C
1	chr1_125772781	0	125772781	C	T
1	chr1_125774750	0	125774750	C	G
1	chr1_125777174	0	125777174	T	C
1	chr1_125787147	0	125787147	A	G
1	chr1_125787731	0	125787731	C	T
1	chr1_125791234	0	125791234	G	A
1	chr1_125796236	0	125796236	G	T
1	chr1_125799278	0	125799278	T	C
1	chr1_125799657	0	125799657	T	C
1	chr1_125803367	0	125803367	A	G
1	chr1_125815923	0	125815923	A	G
1	chr1_125815961	0	125815961	C	T
1	chr1_125817400	0	125817400	A	G
1	chr1_125821015	0	125821015	G	A
1	chr1_125824469	0	125824469	T	C
1	chr1_125824608	0	125824608	C	G
1	chr1_125828882	0	125828882	G	C
1	chr1_125832182	0	125832182	A	T
1	chr1_125842310	0	125842310	T	C
1	chr1_125852477	0	125852477	C	A
1	chr1_125863563	0	125863563	C	T
1	chr1_125864023	0	125864023	T	C
1	chr1_125864725	0	125864725	T	C
1	chr1_125865960	0	125865960	G	A
1	chr1_125871086	0	125871086	G	A
1	chr1_125873067	0	125873067	G	A
1	chr1_125886938	0	125886938	G	T
1	chr1_125889272	0	125889272	A	G
1	chr1_125889621	0	125889621	A	G
1	chr1_125892696	0	125892696	T	G
1	chr1_125900216	0	125900216	C	T
1	chr1_125904421	0	125904421	G	C
1	chr1_125907890	0	125907890	T	G
1	chr1_125914637	0	125914637	G	A
1	chr1_125916810	0	125916810	T	G
1	chr1_125917335	0	125917335	T	C
1	chr1_125917758	0	125917758	A	G
1	chr1_125919269	0	125919269	T	G
1	chr1_125919506	0	125919506	C	T
1	chr1_125921469	0	125921469	T	C
1	chr1_125921499	0	125921499	G	T
1	chr1_125921567	0	125921567	G	A
1	chr1_125921631	0	125921631	T	C
1	chr1_125925991	0	125925991	G	A
1	chr1_125931407	0	125931407	A	G
1	chr1_125931879	0	125931879	G	C
1	chr1_125932012	0	125932012	A	G
1	chr1_125935314	0	125935314	C	G
1	chr1_125940301	0	125940301	A	T
1	chr1_125940676	0	125940676	C	G
1	chr1_125944083	0	125944083	T	C
1	chr1_125958474	0	125958474	A	T
1	chr1_125962607	0	125962607	T	C
1	chr1_125971250	0	125971250	T	C
1	chr1_125973185	0	125973185	G	A
1	chr1_125976554	0	125976554	A	G
1	chr1_125977677	0	125977677	G	A
1	chr1_125982075	0	125982075	G	C
1	chr1_125982561	0	125982561	G	A
1	chr1_125983661	0	125983661	G	A
1	chr1_125988873	0	125988873	C	T
1	chr1_125990451	0	125990451	T	C
1	chr1_125993567	0	125993567	C	G
1	chr1_125995358	0	125995358	C	T
1	chr1_125997351	0	125997351	G	A
1	chr1_126004775	0	126004775	T	G
1	chr1_126005859	0	126005859	T	C
1	chr1_126007629	0	126007629	A	G
1	chr1_126011779	0	126011779	C	G
1	chr1_126022771	0	126022771	T	C
1	chr1_126022848	0	126022848	T	C
1	chr1_126024229	0	126024229	T	C
1	chr1_126024874	0	126024874	C	G
1	chr1_126024875	0	126024875	A	G
1	chr1_126044129	0	126044129	A	C
1	chr1_126045753	0	126045753	C	T
1	chr1_126058400	0	126058400	C	T
1	chr1_126065800	0	126065800	T	C
1	chr1_126068204	0	126068204	C	T
1	chr1_126074448	0	126074448	A	G
1	chr1_126077532	0	126077532	T	C
1	chr1_126094262	0	126094262	C	T
1	chr1_126094402	0	126094402	G	A
1	chr1_126095614	0	126095614	T	C
1	chr1_126100062	0	126100062	C	T
1	chr1_126102277	0	126102277	T	C
1	chr1_126103311	0	126103311	A	G
1	chr1_126117370	0	126117370	T	G
1	chr1_126122420	0	126122420	G	T
1	chr1_126122549	0	126122549	C	T
1	chr1_126124392	0	126124392	C	T
1	chr1_126129789	0	126129789	A	G
1	chr1_126136424	0	126136424	T	C
1	chr1_126159090	0	126159090	G	T
1	chr1_126178954	0	126178954	T	G
1	chr1_126180153	0	126180153	T	A
1	chr1_126181201	0	126181201	T	C
1	chr1_126183788	0	126183788	T	G
1	chr1_126189048	0	126189048	G	C
1	chr1_126197606	0	126197606	A	C
1	chr1_126209934	0	126209934	T	G
1	chr1_126220081	0	126220081	G	A
1	chr1_126222239	0	126222239	G	A
1	chr1_126224442	0	126224442	C	T
1	chr1_126226097	0	126226097	T	C
1	chr1_126226449	0	126226449	A	C
1	chr1_126226903	0	126226903	G	A
1	chr1_126230611	0	126230611	T	C
1	chr1_126232621	0	126232621	C	A
1	chr1_126237747	0	126237747	G	A
1	chr1_126241760	0	126241760	A	C
1	chr1_126242439	0	126242439	T	C
1	chr1_126244923	0	126244923	T	C
1	chr1_126247692	0	126247692	A	G
1	chr1_126248841	0	126248841	C	T
1	chr1_126260120	0	126260120	T	C
1	chr1_126260619	0	126260619	A	G
1	chr1_126262640	0	126262640	C	T
1	chr1_126268623	0	126268623	A	G
1	chr1_126268779	0	126268779	A	G
1	chr1_126278074	0	126278074	A	G
1	chr1_126279216	0	126279216	C	T
1	chr1_126282652	0	126282652	A	G
1	chr1_126286249	0	126286249	A	G
1	chr1_126292594	0	126292594	A	G
1	chr1_126295853	0	126295853	T	A
1	chr1_126298172	0	126298172	T	C
1	chr1_126301531	0	126301531	T	C
1	chr1_126305477	0	126305477	T	C
1	chr1_126306142	0	126306142	C	A
1	chr1_126306187	0	126306187	T	C
1	chr1_126306347	0	126306347	A	G
1	chr1_126306743	0	126306743	C	T
1	chr1_126307133	0	126307133	G	A
1	chr1_126307895	0	126307895	T	C
1	chr1_126312135	0	126312135	A	T
1	chr1_126312889	0	126312889	C	G
1	chr1_126313480	0	126313480	G	T
1	chr1_126315690	0	126315690	A	G
1	chr1_126321391	0	126321391	C	G
1	chr1_126332148	0	126332148	T	C
1	chr1_126338977	0	126338977	C	T
1	chr1_126343151	0	126343151	T	C
1	chr1_126345446	0	126345446	A	C
1	chr1_126348857	0	126348857	C	T
1	chr1_126356672	0	126356672	A	T
1	chr1_126359895	0	126359895	A	G
1	chr1_126361377	0	126361377	A	T
1	chr1_126362861	0	126362861	T	C
1	chr1_126367842	0	126367842	T	C
1	chr1_126370767	0	126370767	A	C
1	chr1_126371670	0	126371670	A	G
1	chr1_126378683	0	126378683	A	C
1	chr1_126378710	0	126378710	T	C
1	chr1_126380009	0	126380009	C	T
1	chr1_126388028	0	126388028	T	C
1	chr1_126396614	0	126396614	G	A
1	chr1_126397329	0	126397329	T	G
1	chr1_126401122	0	126401122	T	G
1	chr1_126406883	0	126406883	G	A
1	chr1_126407769	0	126407769	C	T
1	chr1_126410133	0	126410133	A	G
1	chr1_126410663	0	126410663	A	G
1	chr1_126412894	0	126412894	T	G
1	chr1_126413641	0	126413641	A	G
1	chr1_126414766	0	126414766	A	C
1	chr1_126419657	0	126419657	T	C
1	chr1_126420063	0	126420063	G	A
1	chr1_126422739	0	126422739	T	C
1	chr1_126427850	0	126427850	A	G
1	chr1_126428439	0	126428439	A	G
1	chr1_126430567	0	126430567	A	G
1	chr1_126432575	0	126432575	T	C
1	chr1_126435900	0	126435900	A	G
1	chr1_126436468	0	126436468	G	A
1	chr1_126438795	0	126438795	A	G
1	chr1_126440893	0	126440893	C	T
1	chr1_126441199	0	126441199	A	T
1	chr1_126443428	0	126443428	G	T
1	chr1_126443731	0	126443731	A	G
1	chr1_126445500	0	126445500	C	T
1	chr1_126448773	0	126448773	C	A
1	chr1_126449482	0	126449482	T	C
1	chr1_126453703	0	126453703	T	C
1	chr1_126456876	0	126456876	A	G
1	chr1_126458194	0	126458194	G	A
1	chr1_126459842	0	126459842	T	C
1	chr1_126461855	0	126461855	A	G
1	chr1_126462970	0	126462970	G	A
1	chr1_126463274	0	126463274	A	G
1	chr1_126473047	0	126473047	A	G
1	chr1_126474761	0	126474761	T	C
1	chr1_126475366	0	126475366	G	A
1	chr1_126478015	0	126478015	A	G
1	chr1_126480732	0	126480732	T	C
1	chr1_126481236	0	126481236	G	A
1	chr1_126485344	0	126485344	G	C
1	chr1_126487150	0	126487150	T	C
1	chr1_126487876	0	126487876	C	T
1	chr1_126488690	0	126488690	C	A
1	chr1_126489092	0	126489092	C	T
1	chr1_126489337	0	126489337	T	C
1	chr1_126491902	0	126491902	C	T
1	chr1_126492405	0	126492405	T	C
1	chr1_126495085	0	126495085	C	T
1	chr1_126497210	0	126497210	C	T
1	chr1_126497229	0	126497229	A	G
1	chr1_126502214	0	126502214	G	C
1	chr1_126502946	0	126502946	A	C
1	chr1_126504217	0	126504217	A	G
1	chr1_126506770	0	126506770	T	C
1	chr1_126507409	0	126507409	G	A
1	chr1_126509535	0	126509535	T	C
1	chr1_126510598	0	126510598	C	T
1	chr1_126517359	0	126517359	A	G
1	chr1_126517809	0	126517809	T	C
1	chr1_126518046	0	126518046	A	G
1	chr1_126519312	0	126519312	G	C
1	chr1_126524532	0	126524532	G	A
1	chr1_126525703	0	126525703	C	T
1	chr1_126530036	0	126530036	T	C
1	chr1_126530645	0	126530645	C	T
1	chr1_126534806	0	126534806	T	C
1	chr1_126535264	0	126535264	T	G
1	chr1_126536796	0	126536796	T	C
1	chr1_126540013	0	126540013	G	A
1	chr1_126540533	0	126540533	T	C
1	chr1_126546145	0	126546145	G	C
1	chr1_126552980	0	126552980	T	C
1	chr1_126553542	0	126553542	A	G
1	chr1_126559484	0	126559484	G	A
1	chr1_126560370	0	126560370	C	A
1	chr1_126564072	0	126564072	G	A
1	chr1_126602258	0	126602258	C	T
1	chr1_126622640	0	126622640	C	T
1	chr1_126623902	0	126623902	T	C
1	chr1_126628276	0	126628276	C	T
1	chr1_126641517	0	126641517	C	T
1	chr1_126646745	0	126646745	T	G
1	chr1_126658986	0	126658986	T	C
1	chr1_126660818	0	126660818	C	T
1	chr1_126662126	0	126662126	C	T
1	chr1_126662991	0	126662991	T	C
1	chr1_126675193	0	126675193	T	C
1	chr1_126677255	0	126677255	A	G
1	chr1_126693146	0	126693146	G	T
1	chr1_126696301	0	126696301	C	T
1	chr1_126699410	0	126699410	T	C
1	chr1_126701455	0	126701455	T	C
1	chr1_126707289	0	126707289	C	T
1	chr1_126723546	0	126723546	C	A
1	chr1_126753721	0	126753721	C	T
1	chr1_126754509	0	126754509	G	A
1	chr1_126758856	0	126758856	T	C
1	chr1_126758940	0	126758940	A	C
1	chr1_126766379	0	126766379	C	T
1	chr1_126770239	0	126770239	A	G
1	chr1_126771997	0	126771997	T	C
1	chr1_126772575	0	126772575	A	G
1	chr1_126773339	0	126773339	A	G
1	chr1_126777675	0	126777675	A	G
1	chr1_126779232	0	126779232	C	A
1	chr1_126782966	0	126782966	C	T
1	chr1_126817435	0	126817435	A	G
1	chr1_126818052	0	126818052	C	T
1	chr1_126819382	0	126819382	C	G
1	chr1_126821938	0	126821938	T	C
1	chr1_126821939	0	126821939	A	G
1	chr1_126822871	0	126822871	A	G
1	chr1_126824952	0	126824952	T	C
1	chr1_126832688	0	126832688	T	C
1	chr1_126836176	0	126836176	G	T
1	chr1_126838008	0	126838008	T	G
1	chr1_126842304	0	126842304	C	T
1	chr1_126859116	0	126859116	G	T
1	chr1_126874010	0	126874010	A	G
1	chr1_126888230	0	126888230	C	T
1	chr1_126892482	0	126892482	A	G
1	chr1_126896058	0	126896058	G	A
1	chr1_126897516	0	126897516	A	G
1	chr1_126931270	0	126931270	T	C
1	chr1_126942235	0	126942235	G	A
1	chr1_126944630	0	126944630	A	G
1	chr1_126958715	0	126958715	G	A
1	chr1_126963582	0	126963582	G	A
1	chr1_126965076	0	126965076	T	C
1	chr1_126965690	0	126965690	T	C
1	chr1_126966504	0	126966504	T	C
1	chr1_126967204	0	126967204	T	C
1	chr1_126968354	0	126968354	T	C
1	chr1_126978578	0	126978578	A	G
1	chr1_126980152	0	126980152	C	T
1	chr1_126984328	0	126984328	A	G
1	chr1_126986379	0	126986379	A	G
1	chr1_126988696	0	126988696	A	G
1	chr1_126997096	0	126997096	G	A
1	chr1_126998171	0	126998171	T	C
1	chr1_127000735	0	127000735	T	C
1	chr1_127000898	0	127000898	T	C
1	chr1_127001242	0	127001242	A	G
1	chr1_127001640	0	127001640	G	A
1	chr1_127007875	0	127007875	A	C
1	chr1_127011238	0	127011238	G	A
1	chr1_127014536	0	127014536	T	C
1	chr1_127016692	0	127016692	G	A
1	chr1_127016791	0	127016791	T	G
1	chr1_127022505	0	127022505	A	G
1	chr1_127023651	0	127023651	A	G
1	chr1_127027605	0	127027605	C	A
1	chr1_127029729	0	127029729	A	C
1	chr1_127036366	0	127036366	C	T
1	chr1_127040795	0	127040795	A	G
1	chr1_127041695	0	127041695	A	G
1	chr1_127041990	0	127041990	C	T
1	chr1_127042046	0	127042046	A	G
1	chr1_127042519	0	127042519	G	A
1	chr1_127043021	0	127043021	T	C
1	chr1_127047765	0	127047765	C	T
1	chr1_127051922	0	127051922	G	T
1	chr1_127056054	0	127056054	A	G
1	chr1_127057144	0	127057144	A	G
1	chr1_127058751	0	127058751	G	C
1	chr1_127059329	0	127059329	T	C
1	chr1_127059935	0	127059935	A	G
1	chr1_127061927	0	127061927	T	A
1	chr1_127064497	0	127064497	A	G
1	chr1_127067238	0	127067238	G	A
1	chr1_127076390	0	127076390	T	G
1	chr1_127082916	0	127082916	C	A
1	chr1_127091888	0	127091888	T	C
1	chr1_127095356	0	127095356	G	A
1	chr1_127095699	0	127095699	C	T
1	chr1_127099668	0	127099668	G	A
1	chr1_127100825	0	127100825	A	G
1	chr1_127110892	0	127110892	A	T
1	chr1_127112488	0	127112488	A	G
1	chr1_127114332	0	127114332	C	T
1	chr1_127117564	0	127117564	C	A
1	chr1_127117898	0	127117898	A	C
1	chr1_127119920	0	127119920	C	G
1	chr1_127126331	0	127126331	A	G
1	chr1_127136783	0	127136783	A	G
1	chr1_127138648	0	127138648	G	A
1	chr1_127141695	0	127141695	A	G
1	chr1_127142714	0	127142714	A	G
1	chr1_127147933	0	127147933	G	A
1	chr1_127150767	0	127150767	C	T
1	chr1_127152602	0	127152602	G	C
1	chr1_127176327	0	127176327	G	C
1	chr1_127185547	0	127185547	A	G
1	chr1_127188560	0	127188560	G	A
1	chr1_127209346	0	127209346	C	T
1	chr1_127220019	0	127220019	C	G
1	chr1_127220472	0	127220472	G	C
1	chr1_127230051	0	127230051	G	C
1	chr1_127242984	0	127242984	A	C
1	chr1_127245959	0	127245959	T	C
1	chr1_127247295	0	127247295	A	G
1	chr1_127250796	0	127250796	T	G
1	chr1_127251176	0	127251176	T	C
1	chr1_127259753	0	127259753	T	C
1	chr1_127260435	0	127260435	T	C
1	chr1_127262617	0	127262617	A	T
1	chr1_127262989	0	127262989	T	C
1	chr1_127265183	0	127265183	G	C
1	chr1_127267107	0	127267107	T	C
1	chr1_127277218	0	127277218	T	C
1	chr1_127279271	0	127279271	G	C
1	chr1_127279601	0	127279601	A	G
1	chr1_127280740	0	127280740	T	C
1	chr1_127285947	0	127285947	G	C
1	chr1_127286427	0	127286427	T	C
1	chr1_127287809	0	127287809	T	G
1	chr1_127289537	0	127289537	T	C
1	chr1_127291051	0	127291051	G	A
1	chr1_127297203	0	127297203	C	T
1	chr1_127314257	0	127314257	T	C
1	chr1_127318804	0	127318804	A	C
1	chr1_127327657	0	127327657	G	A
1	chr1_127328449	0	127328449	C	G
1	chr1_127339138	0	127339138	C	T
1	chr1_127340647	0	127340647	C	T
1	chr1_127342418	0	127342418	T	C
1	chr1_127354845	0	127354845	G	A
1	chr1_127359014	0	127359014	T	C
1	chr1_127359019	0	127359019	T	G
1	chr1_127360581	0	127360581	A	G
1	chr1_127362987	0	127362987	T	C
1	chr1_127363428	0	127363428	T	C
1	chr1_127368774	0	127368774	T	C
1	chr1_127371864	0	127371864	T	A
1	chr1_127373960	0	127373960	T	C
1	chr1_127388002	0	127388002	G	A
1	chr1_127388203	0	127388203	T	C
1	chr1_127388238	0	127388238	A	C
1	chr1_127390350	0	127390350	G	A
1	chr1_127390499	0	127390499	T	G
1	chr1_127392315	0	127392315	A	G
1	chr1_127394099	0	127394099	C	T
1	chr1_127395777	0	127395777	C	T
1	chr1_127402814	0	127402814	T	C
1	chr1_127403041	0	127403041	A	G
1	chr1_127404867	0	127404867	T	C
1	chr1_127408215	0	127408215	T	C
1	chr1_127411383	0	127411383	A	G
1	chr1_127412132	0	127412132	G	A
1	chr1_127412268	0	127412268	C	G
1	chr1_127423480	0	127423480	T	C
1	chr1_127426856	0	127426856	A	G
1	chr1_127432592	0	127432592	A	G
1	chr1_127434627	0	127434627	A	T
1	chr1_127438697	0	127438697	G	A
1	chr1_127442272	0	127442272	T	C
1	chr1_127442935	0	127442935	G	A
1	chr1_127448750	0	127448750	C	T
1	chr1_127452683	0	127452683	A	C
1	chr1_127454910	0	127454910	G	A
1	chr1_127456313	0	127456313	T	C
1	chr1_127464636	0	127464636	C	A
1	chr1_127465440	0	127465440	G	C
1	chr1_127465764	0	127465764	G	A
1	chr1_127467581	0	127467581	A	G
1	chr1_127472478	0	127472478	G	A
1	chr1_127473588	0	127473588	G	A
1	chr1_127478325	0	127478325	C	G
1	chr1_127487465	0	127487465	A	G
1	chr1_127488620	0	127488620	A	G
1	chr1_127491343	0	127491343	G	A
1	chr1_127493500	0	127493500	T	C
1	chr1_127504435	0	127504435	T	C
1	chr1_127505473	0	127505473	A	G
1	chr1_127505785	0	127505785	T	C
1	chr1_127517576	0	127517576	G	A
1	chr1_127519824	0	127519824	T	G
1	chr1_127520248	0	127520248	G	A
1	chr1_127528182	0	127528182	C	T
1	chr1_127530221	0	127530221	A	G
1	chr1_127533653	0	127533653	T	C
1	chr1_127564981	0	127564981	G	A
1	chr1_127569280	0	127569280	A	G
1	chr1_127571471	0	127571471	A	G
1	chr1_127572459	0	127572459	G	T
1	chr1_127585595	0	127585595	G	T
1	chr1_127613028	0	127613028	G	C
1	chr1_127618341	0	127618341	C	T
1	chr1_127618710	0	127618710	T	C
1	chr1_127632845	0	127632845	T	C
1	chr1_127634671	0	127634671	T	C
1	chr1_127652118	0	127652118	A	G
1	chr1_127652414	0	127652414	T	C
1	chr1_127682242	0	127682242	T	C
1	chr1_127688596	0	127688596	C	T
1	chr1_127695628	0	127695628	A	C
1	chr1_127701979	0	127701979	G	A
1	chr1_127705865	0	127705865	C	T
1	chr1_127706203	0	127706203	C	T
1	chr1_127708126	0	127708126	G	A
1	chr1_127714272	0	127714272	A	G
1	chr1_127715912	0	127715912	T	C
1	chr1_127734060	0	127734060	C	T
1	chr1_127738240	0	127738240	A	G
1	chr1_127738281	0	127738281	G	A
1	chr1_127745819	0	127745819	A	T
1	chr1_127750661	0	127750661	T	G
1	chr1_127753543	0	127753543	T	G
1	chr1_127754887	0	127754887	C	G
1	chr1_127769526	0	127769526	C	A
1	chr1_127775315	0	127775315	A	G
1	chr1_127779931	0	127779931	G	A
1	chr1_127781049	0	127781049	T	A
1	chr1_127789541	0	127789541	T	C
1	chr1_127805286	0	127805286	G	T
1	chr1_127806284	0	127806284	C	A
1	chr1_127806539	0	127806539	C	T
1	chr1_127811633	0	127811633	C	T
1	chr1_127812097	0	127812097	C	G
1	chr1_127830954	0	127830954	T	C
1	chr1_127834875	0	127834875	C	T
1	chr1_127841535	0	127841535	G	A
1	chr1_127858966	0	127858966	A	C
1	chr1_127881490	0	127881490	A	G
1	chr1_127883529	0	127883529	A	T
1	chr1_127883985	0	127883985	A	G
1	chr1_127892619	0	127892619	A	G
1	chr1_127906039	0	127906039	A	G
1	chr1_127974674	0	127974674	A	G
1	chr1_127978420	0	127978420	T	C
1	chr1_127981394	0	127981394	C	G
1	chr1_127991319	0	127991319	C	G
1	chr1_128008579	0	128008579	C	G
1	chr1_128016457	0	128016457	C	A
1	chr1_128017277	0	128017277	A	G
1	chr1_128023062	0	128023062	A	G
1	chr1_128023073	0	128023073	T	G
1	chr1_128029424	0	128029424	A	G
1	chr1_128052095	0	128052095	G	A
1	chr1_128061571	0	128061571	A	C
1	chr1_128064184	0	128064184	T	C
1	chr1_128071201	0	128071201	T	C
1	chr1_128073567	0	128073567	T	C
1	chr1_128080603	0	128080603	A	C
1	chr1_128082823	0	128082823	A	G
1	chr1_128083622	0	128083622	T	C
1	chr1_128086157	0	128086157	A	G
1	chr1_128086364	0	128086364	C	T
1	chr1_128091973	0	128091973	A	C
1	chr1_128096936	0	128096936	C	T
1	chr1_128098952	0	128098952	G	T
1	chr1_128111609	0	128111609	A	G
1	chr1_128112827	0	128112827	C	T
1	chr1_128124106	0	128124106	G	A
1	chr1_128133541	0	128133541	A	T
1	chr1_128161230	0	128161230	G	C
1	chr1_128168294	0	128168294	G	C
1	chr1_128183676	0	128183676	G	T
1	chr1_128195220	0	128195220	T	G
1	chr1_128198010	0	128198010	C	T
1	chr1_128198136	0	128198136	G	C
1	chr1_128210047	0	128210047	T	C
1	chr1_128210609	0	128210609	G	T
1	chr1_128211766	0	128211766	G	C
1	chr1_128215930	0	128215930	T	C
1	chr1_128218230	0	128218230	A	C
1	chr1_128230610	0	128230610	A	C
1	chr1_128239609	0	128239609	A	G
1	chr1_128244337	0	128244337	G	C
1	chr1_128249207	0	128249207	T	C
1	chr1_128251134	0	128251134	G	A
1	chr1_128256843	0	128256843	G	A
1	chr1_128256947	0	128256947	G	A
1	chr1_128260601	0	128260601	C	T
1	chr1_128262165	0	128262165	T	C
1	chr1_128264021	0	128264021	A	G
1	chr1_128265942	0	128265942	A	G
1	chr1_128276732	0	128276732	T	C
1	chr1_128279720	0	128279720	A	G
1	chr1_128282201	0	128282201	C	T
1	chr1_128286106	0	128286106	T	G
1	chr1_128304806	0	128304806	T	A
1	chr1_128305006	0	128305006	T	C
1	chr1_128305671	0	128305671	C	G
1	chr1_128310293	0	128310293	T	C
1	chr1_128314242	0	128314242	G	A
1	chr1_128318329	0	128318329	G	C
1	chr1_128321210	0	128321210	C	G
1	chr1_128324489	0	128324489	G	C
1	chr1_128324809	0	128324809	G	A
1	chr1_128326861	0	128326861	T	G
1	chr1_128330442	0	128330442	A	T
1	chr1_128335955	0	128335955	C	T
1	chr1_128341691	0	128341691	T	G
1	chr1_128341885	0	128341885	G	A
1	chr1_128351775	0	128351775	G	A
1	chr1_128361280	0	128361280	G	A
1	chr1_128365193	0	128365193	G	A
1	chr1_128366717	0	128366717	T	C
1	chr1_128366877	0	128366877	C	G
1	chr1_128376854	0	128376854	A	G
1	chr1_128385072	0	128385072	A	G
1	chr1_128392883	0	128392883	T	G
1	chr1_128394801	0	128394801	G	A
1	chr1_128398487	0	128398487	A	G
1	chr1_128413933	0	128413933	G	A
1	chr1_128422562	0	128422562	G	T
1	chr1_128458817	0	128458817	T	C
1	chr1_128458942	0	128458942	G	A
1	chr1_128459557	0	128459557	G	A
1	chr1_128464932	0	128464932	T	A
1	chr1_128468795	0	128468795	T	C
1	chr1_128502286	0	128502286	C	T
1	chr1_128507448	0	128507448	A	G
1	chr1_128511031	0	128511031	G	A
1	chr1_128515142	0	128515142	T	C
1	chr1_128532076	0	128532076	G	C
1	chr1_128534176	0	128534176	G	A
1	chr1_128536550	0	128536550	G	A
1	chr1_128551260	0	128551260	G	A
1	chr1_128554597	0	128554597	G	A
1	chr1_128554785	0	128554785	C	T
1	chr1_128561135	0	128561135	G	C
1	chr1_128566033	0	128566033	C	T
1	chr1_128566086	0	128566086	A	T
1	chr1_128575126	0	128575126	T	A
1	chr1_128575723	0	128575723	T	C
1	chr1_128585614	0	128585614	C	G
1	chr1_128588052	0	128588052	A	T
1	chr1_128592025	0	128592025	C	T
1	chr1_128595711	0	128595711	T	C
1	chr1_128604120	0	128604120	A	T
1	chr1_128606448	0	128606448	G	A
1	chr1_128610264	0	128610264	C	A
1	chr1_128613474	0	128613474	T	C
1	chr1_128620470	0	128620470	T	C
1	chr1_128620538	0	128620538	G	A
1	chr1_128623024	0	128623024	C	T
1	chr1_128649095	0	128649095	A	C
1	chr1_128653025	0	128653025	G	A
1	chr1_128653643	0	128653643	T	C
1	chr1_128657900	0	128657900	G	A
1	chr1_128665593	0	128665593	G	A
1	chr1_128668296	0	128668296	T	C
1	chr1_128669133	0	128669133	G	A
1	chr1_128669792	0	128669792	T	A
1	chr1_128674200	0	128674200	T	C
1	chr1_128683163	0	128683163	T	C
1	chr1_128683745	0	128683745	C	G
1	chr1_128688166	0	128688166	T	C
1	chr1_128691780	0	128691780	G	A
1	chr1_128697533	0	128697533	T	C
1	chr1_128710920	0	128710920	T	C
1	chr1_128719591	0	128719591	T	G
1	chr1_128721072	0	128721072	T	C
1	chr1_128726462	0	128726462	A	G
1	chr1_128729441	0	128729441	T	G
1	chr1_128729885	0	128729885	T	A
1	chr1_128734816	0	128734816	G	A
1	chr1_128746045	0	128746045	G	A
1	chr1_128747223	0	128747223	C	T
1	chr1_128751643	0	128751643	A	T
1	chr1_128752390	0	128752390	T	C
1	chr1_128754213	0	128754213	C	T
1	chr1_128757144	0	128757144	A	G
1	chr1_128776895	0	128776895	C	A
1	chr1_128777761	0	128777761	T	C
1	chr1_128779313	0	128779313	C	A
1	chr1_128781234	0	128781234	T	C
1	chr1_128783485	0	128783485	T	C
1	chr1_128789879	0	128789879	G	T
1	chr1_128800545	0	128800545	T	C
1	chr1_128802568	0	128802568	G	T
1	chr1_128802890	0	128802890	C	T
1	chr1_128822369	0	128822369	G	A
1	chr1_128825117	0	128825117	T	C
1	chr1_128827158	0	128827158	A	C
1	chr1_128830916	0	128830916	A	G
1	chr1_128833704	0	128833704	C	T
1	chr1_128840822	0	128840822	A	G
1	chr1_128843619	0	128843619	T	C
1	chr1_128845136	0	128845136	A	G
1	chr1_128862692	0	128862692	A	C
1	chr1_128863566	0	128863566	G	A
1	chr1_128865604	0	128865604	A	C
1	chr1_128874569	0	128874569	G	C
1	chr1_128877531	0	128877531	G	A
1	chr1_128885403	0	128885403	T	C
1	chr1_128887469	0	128887469	T	C
1	chr1_128909827	0	128909827	T	C
1	chr1_128913173	0	128913173	G	T
1	chr1_128914332	0	128914332	C	G
1	chr1_128915694	0	128915694	C	T
1	chr1_128923555	0	128923555	G	C
1	chr1_128927654	0	128927654	T	C
1	chr1_128930541	0	128930541	G	A
1	chr1_128939468	0	128939468	A	G
1	chr1_128942950	0	128942950	A	G
1	chr1_128953363	0	128953363	A	G
1	chr1_128964639	0	128964639	A	G
1	chr1_128974708	0	128974708	A	G
1	chr1_128988520	0	128988520	T	C
1	chr1_128990331	0	128990331	G	A
1	chr1_128993403	0	128993403	G	A
1	chr1_129000018	0	129000018	C	T
1	chr1_129012943	0	129012943	T	C
1	chr1_129013732	0	129013732	T	C
1	chr1_129021829	0	129021829	A	G
1	chr1_129026337	0	129026337	T	C
1	chr1_129032717	0	129032717	A	G
1	chr1_129032843	0	129032843	G	A
1	chr1_129045457	0	129045457	C	T
1	chr1_129055204	0	129055204	T	C
1	chr1_129057106	0	129057106	G	T
1	chr1_129057646	0	129057646	A	G
1	chr1_129058778	0	129058778	A	G
1	chr1_129059654	0	129059654	A	G
1	chr1_129063207	0	129063207	C	T
1	chr1_129066954	0	129066954	T	A
1	chr1_129067376	0	129067376	T	C
1	chr1_129074719	0	129074719	A	C
1	chr1_129076675	0	129076675	C	T
1	chr1_129076773	0	129076773	C	T
1	chr1_129079192	0	129079192	T	C
1	chr1_129079510	0	129079510	T	G
1	chr1_129079713	0	129079713	G	A
1	chr1_129086352	0	129086352	C	T
1	chr1_129091486	0	129091486	C	T
1	chr1_129095932	0	129095932	T	C
1	chr1_129098579	0	129098579	T	C
1	chr1_129100085	0	129100085	A	G
1	chr1_129103010	0	129103010	T	C
1	chr1_129106765	0	129106765	A	G
1	chr1_129109363	0	129109363	G	A
1	chr1_129113967	0	129113967	C	T
1	chr1_129116480	0	129116480	G	A
1	chr1_129123962	0	129123962	T	C
1	chr1_129125254	0	129125254	T	C
1	chr1_129129268	0	129129268	T	A
1	chr1_129134667	0	129134667	T	C
1	chr1_129140079	0	129140079	C	A
1	chr1_129140956	0	129140956	T	C
1	chr1_129145997	0	129145997	T	C
1	chr1_129148972	0	129148972	T	C
1	chr1_129150088	0	129150088	G	C
1	chr1_129158163	0	129158163	T	C
1	chr1_129160564	0	129160564	A	G
1	chr1_129169249	0	129169249	G	A
1	chr1_129174063	0	129174063	G	C
1	chr1_129183661	0	129183661	T	C
1	chr1_129189680	0	129189680	T	C
1	chr1_129193840	0	129193840	T	C
1	chr1_129200444	0	129200444	T	C
1	chr1_129202098	0	129202098	G	T
1	chr1_129203378	0	129203378	T	C
1	chr1_129212293	0	129212293	T	C
1	chr1_129213018	0	129213018	A	G
1	chr1_129219165	0	129219165	T	C
1	chr1_129220387	0	129220387	A	G
1	chr1_129221046	0	129221046	A	G
1	chr1_129226185	0	129226185	T	C
1	chr1_129226502	0	129226502	C	T
1	chr1_129227146	0	129227146	T	C
1	chr1_129234148	0	129234148	C	G
1	chr1_129234654	0	129234654	G	A
1	chr1_129237867	0	129237867	C	A
1	chr1_129240926	0	129240926	T	C
1	chr1_129241689	0	129241689	G	A
1	chr1_129252312	0	129252312	T	C
1	chr1_129263849	0	129263849	T	C
1	chr1_129265457	0	129265457	T	C
1	chr1_129268383	0	129268383	C	T
1	chr1_129269262	0	129269262	T	C
1	chr1_129291678	0	129291678	G	A
1	chr1_129294440	0	129294440	A	G
1	chr1_129295905	0	129295905	T	C
1	chr1_129302362	0	129302362	G	A
1	chr1_129304830	0	129304830	G	A
1	chr1_129308965	0	129308965	C	T
1	chr1_129310912	0	129310912	C	A
1	chr1_129315170	0	129315170	A	G
1	chr1_129324165	0	129324165	T	C
1	chr1_129326264	0	129326264	C	T
1	chr1_129326852	0	129326852	G	T
1	chr1_129326853	0	129326853	T	C
1	chr1_129329801	0	129329801	T	C
1	chr1_129335119	0	129335119	T	C
1	chr1_129337846	0	129337846	C	A
1	chr1_129339612	0	129339612	C	T
1	chr1_129340638	0	129340638	T	C
1	chr1_129346602	0	129346602	A	G
1	chr1_129346643	0	129346643	G	C
1	chr1_129349054	0	129349054	A	C
1	chr1_129352366	0	129352366	T	C
1	chr1_129355051	0	129355051	C	A
1	chr1_129363712	0	129363712	G	A
1	chr1_129365024	0	129365024	T	C
1	chr1_129367968	0	129367968	A	G
1	chr1_129370575	0	129370575	G	A
1	chr1_129377026	0	129377026	A	G
1	chr1_129377631	0	129377631	C	T
1	chr1_129392846	0	129392846	C	T
1	chr1_129407806	0	129407806	A	G
1	chr1_129412722	0	129412722	G	C
1	chr1_129419143	0	129419143	T	A
1	chr1_129423792	0	129423792	C	G
1	chr1_129434940	0	129434940	C	T
1	chr1_129437942	0	129437942	C	G
1	chr1_129448096	0	129448096	T	A
1	chr1_129454459	0	129454459	C	G
1	chr1_129461310	0	129461310	C	T
1	chr1_129463001	0	129463001	A	G
1	chr1_129465614	0	129465614	T	C
1	chr1_129474549	0	129474549	T	C
1	chr1_129476891	0	129476891	G	A
1	chr1_129485320	0	129485320	A	G
1	chr1_129489141	0	129489141	T	C
1	chr1_129497603	0	129497603	C	T
1	chr1_129503070	0	129503070	T	C
1	chr1_129503750	0	129503750	C	A
1	chr1_129506618	0	129506618	A	G
1	chr1_129511589	0	129511589	T	C
1	chr1_129516016	0	129516016	T	G
1	chr1_129525172	0	129525172	C	T
1	chr1_129526086	0	129526086	A	G
1	chr1_129527379	0	129527379	T	C
1	chr1_129528104	0	129528104	G	A
1	chr1_129530814	0	129530814	T	C
1	chr1_129534262	0	129534262	G	C
1	chr1_129548167	0	129548167	T	C
1	chr1_129551959	0	129551959	C	A
1	chr1_129553387	0	129553387	G	A
1	chr1_129557797	0	129557797	A	G
1	chr1_129560773	0	129560773	C	T
1	chr1_129563900	0	129563900	G	C
1	chr1_129566251	0	129566251	G	A
1	chr1_129570523	0	129570523	T	G
1	chr1_129578217	0	129578217	G	A
1	chr1_129587365	0	129587365	A	G
1	chr1_129588812	0	129588812	A	G
1	chr1_129591913	0	129591913	A	G
1	chr1_129597795	0	129597795	A	G
1	chr1_129599003	0	129599003	C	T
1	chr1_129605906	0	129605906	T	C
1	chr1_129607064	0	129607064	C	T
1	chr1_129609063	0	129609063	A	C
1	chr1_129611104	0	129611104	C	T
1	chr1_129619142	0	129619142	A	G
1	chr1_129620730	0	129620730	T	C
1	chr1_129621305	0	129621305	T	C
1	chr1_129623590	0	129623590	G	A
1	chr1_129624303	0	129624303	G	A
1	chr1_129626224	0	129626224	G	A
1	chr1_129627098	0	129627098	T	C
1	chr1_129641060	0	129641060	C	T
1	chr1_129642945	0	129642945	G	A
1	chr1_129647697	0	129647697	G	C
1	chr1_129656612	0	129656612	G	C
1	chr1_129656918	0	129656918	A	C
1	chr1_129659839	0	129659839	T	C
1	chr1_129666798	0	129666798	C	T
1	chr1_129680217	0	129680217	A	G
1	chr1_129682217	0	129682217	T	C
1	chr1_129685852	0	129685852	G	A
1	chr1_129686517	0	129686517	T	C
1	chr1_129687053	0	129687053	C	T
1	chr1_129693980	0	129693980	C	G
1	chr1_129700312	0	129700312	T	C
1	chr1_129716107	0	129716107	T	C
1	chr1_129717999	0	129717999	A	G
1	chr1_129729273	0	129729273	C	T
1	chr1_129732143	0	129732143	C	T
1	chr1_129732685	0	129732685	C	T
1	chr1_129746360	0	129746360	G	C
1	chr1_129746495	0	129746495	A	G
1	chr1_129748180	0	129748180	A	G
1	chr1_129748942	0	129748942	G	A
1	chr1_129751706	0	129751706	G	T
1	chr1_129752213	0	129752213	T	A
1	chr1_129758494	0	129758494	T	C
1	chr1_129760876	0	129760876	C	T
1	chr1_129762903	0	129762903	T	C
1	chr1_129768312	0	129768312	C	G
1	chr1_129769977	0	129769977	T	C
1	chr1_129771616	0	129771616	C	T
1	chr1_129772035	0	129772035	A	G
1	chr1_129775255	0	129775255	G	C
1	chr1_129785782	0	129785782	G	C
1	chr1_129788168	0	129788168	T	C
1	chr1_129788256	0	129788256	A	G
1	chr1_129789212	0	129789212	C	T
1	chr1_129803847	0	129803847	A	G
1	chr1_129805665	0	129805665	C	T
1	chr1_129818568	0	129818568	T	A
1	chr1_129824166	0	129824166	C	G
1	chr1_129829765	0	129829765	A	G
1	chr1_129834722	0	129834722	T	G
1	chr1_129835851	0	129835851	C	T
1	chr1_129839177	0	129839177	C	A
1	chr1_129848939	0	129848939	G	T
1	chr1_129850717	0	129850717	A	G
1	chr1_129855335	0	129855335	T	C
1	chr1_129856925	0	129856925	G	A
1	chr1_129858796	0	129858796	T	C
1	chr1_129870021	0	129870021	A	C
1	chr1_129874088	0	129874088	T	C
1	chr1_129876705	0	129876705	A	T
1	chr1_129878895	0	129878895	T	C
1	chr1_129878950	0	129878950	C	T
1	chr1_129879277	0	129879277	A	C
1	chr1_129880056	0	129880056	G	A
1	chr1_129887274	0	129887274	C	T
1	chr1_129904359	0	129904359	C	A
1	chr1_129906478	0	129906478	A	G
1	chr1_129916546	0	129916546	C	G
1	chr1_129916705	0	129916705	G	T
1	chr1_129919289	0	129919289	C	A
1	chr1_129922063	0	129922063	A	C
1	chr1_129928818	0	129928818	C	T
1	chr1_129930773	0	129930773	T	A
1	chr1_129931269	0	129931269	G	A
1	chr1_129945957	0	129945957	A	G
1	chr1_129948210	0	129948210	G	T
1	chr1_129949411	0	129949411	T	G
1	chr1_129951832	0	129951832	C	T
1	chr1_129979520	0	129979520	T	C
1	chr1_129984432	0	129984432	A	T
1	chr1_130008228	0	130008228	C	T
1	chr1_130011932	0	130011932	G	A
1	chr1_130012717	0	130012717	A	G
1	chr1_130042628	0	130042628	T	G
1	chr1_130043359	0	130043359	G	A
1	chr1_130062450	0	130062450	C	A
1	chr1_130069790	0	130069790	G	A
1	chr1_130071603	0	130071603	C	G
1	chr1_130075413	0	130075413	A	G
1	chr1_130079305	0	130079305	T	C
1	chr1_130081698	0	130081698	G	A
1	chr1_130091609	0	130091609	C	G
1	chr1_130097390	0	130097390	A	T
1	chr1_130099003	0	130099003	G	A
1	chr1_130099855	0	130099855	G	T
1	chr1_130100506	0	130100506	T	C
1	chr1_130100815	0	130100815	A	G
1	chr1_130105526	0	130105526	T	G
1	chr1_130106462	0	130106462	A	G
1	chr1_130107259	0	130107259	A	G
1	chr1_130117432	0	130117432	T	C
1	chr1_130117981	0	130117981	A	G
1	chr1_130129025	0	130129025	T	G
1	chr1_130131960	0	130131960	T	A
1	chr1_130134031	0	130134031	G	C
1	chr1_130135308	0	130135308	T	C
1	chr1_130136715	0	130136715	T	A
1	chr1_130146738	0	130146738	T	G
1	chr1_130147848	0	130147848	T	A
1	chr1_130153040	0	130153040	T	G
1	chr1_130156254	0	130156254	A	C
1	chr1_130157252	0	130157252	A	G
1	chr1_130161688	0	130161688	T	C
1	chr1_130163162	0	130163162	A	C
1	chr1_130170939	0	130170939	T	G
1	chr1_130171645	0	130171645	G	A
1	chr1_130172988	0	130172988	T	C
1	chr1_130180325	0	130180325	G	C
1	chr1_130187790	0	130187790	G	A
1	chr1_130189407	0	130189407	T	C
1	chr1_130190378	0	130190378	A	G
1	chr1_130196078	0	130196078	T	C
1	chr1_130198890	0	130198890	C	A
1	chr1_130199757	0	130199757	A	G
1	chr1_130200028	0	130200028	C	G
1	chr1_130201271	0	130201271	T	C
1	chr1_130202372	0	130202372	G	T
1	chr1_130210802	0	130210802	A	G
1	chr1_130214209	0	130214209	A	G
1	chr1_130216056	0	130216056	G	C
1	chr1_130216289	0	130216289	A	G
1	chr1_130216459	0	130216459	T	C
1	chr1_130219352	0	130219352	A	G
1	chr1_130222239	0	130222239	T	C
1	chr1_130230396	0	130230396	C	T
1	chr1_130235081	0	130235081	A	G
1	chr1_130245812	0	130245812	G	A
1	chr1_130245942	0	130245942	A	G
1	chr1_130248647	0	130248647	T	C
1	chr1_130251348	0	130251348	C	T
1	chr1_130251678	0	130251678	T	G
1	chr1_130256910	0	130256910	C	T
1	chr1_130260848	0	130260848	C	T
1	chr1_130269835	0	130269835	A	G
1	chr1_130272169	0	130272169	G	A
1	chr1_130274607	0	130274607	A	G
1	chr1_130290915	0	130290915	T	C
1	chr1_130300053	0	130300053	A	C
1	chr1_130303397	0	130303397	G	T
1	chr1_130310532	0	130310532	C	A
1	chr1_130312718	0	130312718	T	A
1	chr1_130312750	0	130312750	C	A
1	chr1_130322156	0	130322156	A	G
1	chr1_130333176	0	130333176	A	C
1	chr1_130339517	0	130339517	C	G
1	chr1_130346000	0	130346000	G	A
1	chr1_130346664	0	130346664	C	T
1	chr1_130347174	0	130347174	G	A
1	chr1_130350132	0	130350132	C	G
1	chr1_130355254	0	130355254	C	T
1	chr1_130355674	0	130355674	T	C
1	chr1_130357253	0	130357253	A	C
1	chr1_130357616	0	130357616	T	G
1	chr1_130360989	0	130360989	A	T
1	chr1_130365630	0	130365630	C	A
1	chr1_130369717	0	130369717	G	C
1	chr1_130372583	0	130372583	A	G
1	chr1_130389223	0	130389223	T	G
1	chr1_130390670	0	130390670	A	G
1	chr1_130398300	0	130398300	T	G
1	chr1_130403141	0	130403141	T	C
1	chr1_130403915	0	130403915	T	C
1	chr1_130409630	0	130409630	G	C
1	chr1_130413455	0	130413455	G	A
1	chr1_130416748	0	130416748	A	G
1	chr1_130419247	0	130419247	C	T
1	chr1_130421877	0	130421877	A	G
1	chr1_130428200	0	130428200	C	G
1	chr1_130428715	0	130428715	T	C
1	chr1_130429458	0	130429458	T	G
1	chr1_130432451	0	130432451	C	T
1	chr1_130434151	0	130434151	A	G
1	chr1_130434206	0	130434206	C	T
1	chr1_130440314	0	130440314	A	C
1	chr1_130443818	0	130443818	A	G
1	chr1_130444817	0	130444817	G	T
1	chr1_130447606	0	130447606	A	C
1	chr1_130449681	0	130449681	C	T
1	chr1_130451127	0	130451127	A	G
1	chr1_130452108	0	130452108	A	C
1	chr1_130452194	0	130452194	A	G
1	chr1_130457666	0	130457666	T	C
1	chr1_130465905	0	130465905	C	T
1	chr1_130476644	0	130476644	C	G
1	chr1_130479530	0	130479530	T	C
1	chr1_130486054	0	130486054	G	A
1	chr1_130489593	0	130489593	T	G
1	chr1_130494949	0	130494949	G	A
1	chr1_130501480	0	130501480	G	T
1	chr1_130504010	0	130504010	A	G
1	chr1_130505549	0	130505549	G	A
1	chr1_130505553	0	130505553	T	G
1	chr1_130508102	0	130508102	G	A
1	chr1_130509331	0	130509331	A	G
1	chr1_130509797	0	130509797	C	T
1	chr1_130513554	0	130513554	G	A
1	chr1_130515619	0	130515619	C	T
1	chr1_130522899	0	130522899	C	T
1	chr1_130525647	0	130525647	A	C
1	chr1_130535409	0	130535409	T	C
1	chr1_130549339	0	130549339	A	T
1	chr1_130552537	0	130552537	A	G
1	chr1_130553502	0	130553502	A	G
1	chr1_130555288	0	130555288	G	T
1	chr1_130559018	0	130559018	G	C
1	chr1_130560760	0	130560760	C	T
1	chr1_130561831	0	130561831	T	A
1	chr1_130563835	0	130563835	T	A
1	chr1_130563854	0	130563854	G	A
1	chr1_130565823	0	130565823	T	C
1	chr1_130570282	0	130570282	G	A
1	chr1_130573780	0	130573780	G	A
1	chr1_130582867	0	130582867	A	C
1	chr1_130587135	0	130587135	T	C
1	chr1_130587229	0	130587229	T	C
1	chr1_130589098	0	130589098	G	A
1	chr1_130591615	0	130591615	C	T
1	chr1_130593089	0	130593089	T	A
1	chr1_130598800	0	130598800	T	C
1	chr1_130599565	0	130599565	A	G
1	chr1_130600371	0	130600371	T	C
1	chr1_130600380	0	130600380	G	T
1	chr1_130609550	0	130609550	T	C
1	chr1_130616515	0	130616515	A	G
1	chr1_130621138	0	130621138	A	G
1	chr1_130622143	0	130622143	A	G
1	chr1_130626947	0	130626947	G	A
1	chr1_130628615	0	130628615	A	C
1	chr1_130628710	0	130628710	T	C
1	chr1_130628926	0	130628926	A	G
1	chr1_130628973	0	130628973	A	G
1	chr1_130629780	0	130629780	T	A
1	chr1_130630034	0	130630034	T	C
1	chr1_130633858	0	130633858	A	T
1	chr1_130637906	0	130637906	T	C
1	chr1_130640573	0	130640573	A	G
1	chr1_130643473	0	130643473	A	G
1	chr1_130645457	0	130645457	G	T
1	chr1_130648737	0	130648737	C	G
1	chr1_130654274	0	130654274	G	A
1	chr1_130662615	0	130662615	T	C
1	chr1_130663799	0	130663799	T	C
1	chr1_130664637	0	130664637	G	A
1	chr1_130671885	0	130671885	A	G
1	chr1_130674239	0	130674239	A	G
1	chr1_130674858	0	130674858	C	G
1	chr1_130685816	0	130685816	A	G
1	chr1_130685926	0	130685926	C	T
1	chr1_130686610	0	130686610	G	A
1	chr1_130686738	0	130686738	A	G
1	chr1_130688950	0	130688950	A	G
1	chr1_130689179	0	130689179	C	T
1	chr1_130689309	0	130689309	T	C
1	chr1_130693039	0	130693039	G	A
1	chr1_130695501	0	130695501	T	C
1	chr1_130701547	0	130701547	A	G
1	chr1_130704018	0	130704018	T	C
1	chr1_130706366	0	130706366	A	G
1	chr1_130712119	0	130712119	C	G
1	chr1_130713961	0	130713961	C	T
1	chr1_130716573	0	130716573	A	G
1	chr1_130717799	0	130717799	T	A
1	chr1_130720674	0	130720674	G	A
1	chr1_130723366	0	130723366	G	A
1	chr1_130724421	0	130724421	A	G
1	chr1_130731417	0	130731417	G	C
1	chr1_130735774	0	130735774	A	G
1	chr1_130736805	0	130736805	A	G
1	chr1_130737049	0	130737049	A	G
1	chr1_130738848	0	130738848	A	G
1	chr1_130744128	0	130744128	A	G
1	chr1_130744935	0	130744935	C	G
1	chr1_130748635	0	130748635	T	G
1	chr1_130749119	0	130749119	T	G
1	chr1_130753859	0	130753859	C	G
1	chr1_130762464	0	130762464	C	G
1	chr1_130766837	0	130766837	G	T
1	chr1_130774078	0	130774078	G	A
1	chr1_130781256	0	130781256	T	C
1	chr1_130788079	0	130788079	T	G
1	chr1_130797887	0	130797887	T	C
1	chr1_130801931	0	130801931	T	C
1	chr1_130808471	0	130808471	A	G
1	chr1_130810669	0	130810669	T	C
1	chr1_130813142	0	130813142	T	C
1	chr1_130816334	0	130816334	G	T
1	chr1_130826498	0	130826498	C	G
1	chr1_130830166	0	130830166	C	T
1	chr1_130841178	0	130841178	T	A
1	chr1_130845390	0	130845390	G	A
1	chr1_130847466	0	130847466	A	T
1	chr1_130852268	0	130852268	A	G
1	chr1_130852654	0	130852654	C	T
1	chr1_130856132	0	130856132	G	A
1	chr1_130857609	0	130857609	G	A
1	chr1_130866146	0	130866146	T	G
1	chr1_130866150	0	130866150	A	G
1	chr1_130866906	0	130866906	C	T
1	chr1_130867606	0	130867606	A	G
1	chr1_130872669	0	130872669	C	A
1	chr1_130874687	0	130874687	A	G
1	chr1_130874987	0	130874987	C	G
1	chr1_130900661	0	130900661	G	A
1	chr1_130909541	0	130909541	G	A
1	chr1_130911613	0	130911613	G	A
1	chr1_130915317	0	130915317	A	G
1	chr1_130917103	0	130917103	G	A
1	chr1_130926512	0	130926512	T	C
1	chr1_130928156	0	130928156	C	T
1	chr1_130928601	0	130928601	T	C
1	chr1_130930059	0	130930059	T	C
1	chr1_130933858	0	130933858	A	G
1	chr1_130937263	0	130937263	G	A
1	chr1_130937294	0	130937294	G	A
1	chr1_130955864	0	130955864	G	A
1	chr1_130957846	0	130957846	G	A
1	chr1_130975183	0	130975183	G	T
1	chr1_130976114	0	130976114	A	G
1	chr1_130984497	0	130984497	A	G
1	chr1_130984786	0	130984786	T	C
1	chr1_130990888	0	130990888	G	C
1	chr1_130994275	0	130994275	A	G
1	chr1_130994420	0	130994420	A	G
1	chr1_131006424	0	131006424	T	C
1	chr1_131006812	0	131006812	G	T
1	chr1_131011958	0	131011958	G	A
1	chr1_131016904	0	131016904	C	G
1	chr1_131018623	0	131018623	G	A
1	chr1_131020730	0	131020730	G	A
1	chr1_131020853	0	131020853	T	C
1	chr1_131021954	0	131021954	G	A
1	chr1_131024778	0	131024778	A	G
1	chr1_131025947	0	131025947	A	C
1	chr1_131029619	0	131029619	C	T
1	chr1_131036970	0	131036970	T	C
1	chr1_131038178	0	131038178	T	G
1	chr1_131042820	0	131042820	C	T
1	chr1_131043232	0	131043232	A	G
1	chr1_131044740	0	131044740	T	C
1	chr1_131053310	0	131053310	T	A
1	chr1_131054352	0	131054352	A	T
1	chr1_131055055	0	131055055	A	G
1	chr1_131056378	0	131056378	T	C
1	chr1_131063709	0	131063709	A	G
1	chr1_131064437	0	131064437	A	G
1	chr1_131065122	0	131065122	G	C
1	chr1_131068708	0	131068708	C	A
1	chr1_131075576	0	131075576	T	C
1	chr1_131076240	0	131076240	T	C
1	chr1_131078693	0	131078693	C	T
1	chr1_131079495	0	131079495	G	A
1	chr1_131089182	0	131089182	G	A
1	chr1_131090515	0	131090515	T	C
1	chr1_131097465	0	131097465	T	C
1	chr1_131104852	0	131104852	G	A
1	chr1_131109534	0	131109534	T	C
1	chr1_131118236	0	131118236	G	A
1	chr1_131120776	0	131120776	A	G
1	chr1_131121863	0	131121863	G	A
1	chr1_131132308	0	131132308	T	G
1	chr1_131139202	0	131139202	A	G
1	chr1_131140332	0	131140332	C	A
1	chr1_131141146	0	131141146	A	G
1	chr1_131141382	0	131141382	T	C
1	chr1_131144693	0	131144693	A	G
1	chr1_131145109	0	131145109	G	A
1	chr1_131145581	0	131145581	G	A
1	chr1_131154195	0	131154195	C	A
1	chr1_131154302	0	131154302	G	A
1	chr1_131155784	0	131155784	A	G
1	chr1_131162692	0	131162692	C	G
1	chr1_131184299	0	131184299	T	C
1	chr1_131190306	0	131190306	T	C
1	chr1_131205523	0	131205523	C	G
1	chr1_131205769	0	131205769	T	A
1	chr1_131206429	0	131206429	T	G
1	chr1_131207267	0	131207267	A	G
1	chr1_131211270	0	131211270	G	T
1	chr1_131216122	0	131216122	C	T
1	chr1_131218941	0	131218941	C	T
1	chr1_131220671	0	131220671	T	C
1	chr1_131228751	0	131228751	A	G
1	chr1_131236222	0	131236222	G	A
1	chr1_131240221	0	131240221	C	G
1	chr1_131248439	0	131248439	G	A
1	chr1_131251544	0	131251544	G	A
1	chr1_131255049	0	131255049	A	G
1	chr1_131258082	0	131258082	C	A
1	chr1_131263346	0	131263346	A	G
1	chr1_131266290	0	131266290	C	G
1	chr1_131269229	0	131269229	A	C
1	chr1_131269396	0	131269396	A	C
1	chr1_131270014	0	131270014	C	T
1	chr1_131274165	0	131274165	A	G
1	chr1_131280321	0	131280321	C	T
1	chr1_131282042	0	131282042	A	G
1	chr1_131285328	0	131285328	G	A
1	chr1_131290892	0	131290892	C	A
1	chr1_131292014	0	131292014	T	C
1	chr1_131297441	0	131297441	G	T
1	chr1_131297925	0	131297925	T	C
1	chr1_131298164	0	131298164	C	T
1	chr1_131299103	0	131299103	C	T
1	chr1_131302514	0	131302514	G	A
1	chr1_131303141	0	131303141	G	A
1	chr1_131314992	0	131314992	G	A
1	chr1_131319656	0	131319656	C	T
1	chr1_131322374	0	131322374	A	G
1	chr1_131327940	0	131327940	T	C
1	chr1_131329027	0	131329027	G	C
1	chr1_131353982	0	131353982	G	A
1	chr1_131368926	0	131368926	G	A
1	chr1_131371032	0	131371032	T	C
1	chr1_131382871	0	131382871	T	C
1	chr1_131391894	0	131391894	G	A
1	chr1_131404946	0	131404946	C	A
1	chr1_131405038	0	131405038	A	G
1	chr1_131408705	0	131408705	C	G
1	chr1_131409371	0	131409371	G	C
1	chr1_131418539	0	131418539	C	A
1	chr1_131423168	0	131423168	G	C
1	chr1_131423242	0	131423242	C	T
1	chr1_131425442	0	131425442	A	G
1	chr1_131426289	0	131426289	G	T
1	chr1_131429174	0	131429174	C	T
1	chr1_131438587	0	131438587	G	A
1	chr1_131441813	0	131441813	A	G
1	chr1_131448122	0	131448122	T	C
1	chr1_131452077	0	131452077	C	T
1	chr1_131461102	0	131461102	A	G
1	chr1_131464106	0	131464106	T	C
1	chr1_131471036	0	131471036	C	A
1	chr1_131477576	0	131477576	C	G
1	chr1_131491007	0	131491007	A	C
1	chr1_131493827	0	131493827	T	C
1	chr1_131494021	0	131494021	A	T
1	chr1_131499766	0	131499766	C	T
1	chr1_131504228	0	131504228	G	A
1	chr1_131508075	0	131508075	C	T
1	chr1_131508535	0	131508535	A	G
1	chr1_131509398	0	131509398	C	T
1	chr1_131513472	0	131513472	G	C
1	chr1_131516342	0	131516342	A	G
1	chr1_131522095	0	131522095	T	C
1	chr1_131527848	0	131527848	T	C
1	chr1_131529569	0	131529569	T	C
1	chr1_131532363	0	131532363	A	G
1	chr1_131535295	0	131535295	A	T
1	chr1_131536920	0	131536920	T	C
1	chr1_131545192	0	131545192	C	G
1	chr1_131547568	0	131547568	C	T
1	chr1_131553267	0	131553267	C	T
1	chr1_131558520	0	131558520	C	T
1	chr1_131560481	0	131560481	A	G
1	chr1_131563340	0	131563340	T	C
1	chr1_131563703	0	131563703	A	G
1	chr1_131563804	0	131563804	T	C
1	chr1_131564025	0	131564025	C	T
1	chr1_131565568	0	131565568	C	T
1	chr1_131567402	0	131567402	C	T
1	chr1_131567886	0	131567886	G	A
1	chr1_131569316	0	131569316	C	A
1	chr1_131573324	0	131573324	C	A
1	chr1_131574129	0	131574129	T	A
1	chr1_131576414	0	131576414	T	A
1	chr1_131577865	0	131577865	C	T
1	chr1_131579685	0	131579685	A	G
1	chr1_131588141	0	131588141	T	C
1	chr1_131590487	0	131590487	G	A
1	chr1_131593139	0	131593139	T	C
1	chr1_131596443	0	131596443	C	T
1	chr1_131604135	0	131604135	T	C
1	chr1_131610914	0	131610914	G	A
1	chr1_131617168	0	131617168	C	G
1	chr1_131617547	0	131617547	T	C
1	chr1_131621400	0	131621400	T	C
1	chr1_131627387	0	131627387	T	C
1	chr1_131630128	0	131630128	G	A
1	chr1_131630296	0	131630296	C	T
1	chr1_131632619	0	131632619	C	T
1	chr1_131634492	0	131634492	C	T
1	chr1_131636115	0	131636115	T	C
1	chr1_131637074	0	131637074	T	C
1	chr1_131637236	0	131637236	T	C
1	chr1_131640982	0	131640982	C	T
1	chr1_131648840	0	131648840	A	G
1	chr1_131653371	0	131653371	C	T
1	chr1_131653768	0	131653768	T	A
1	chr1_131654598	0	131654598	G	A
1	chr1_131659286	0	131659286	G	T
1	chr1_131660658	0	131660658	C	G
1	chr1_131664018	0	131664018	A	G
1	chr1_131665918	0	131665918	G	A
1	chr1_131666407	0	131666407	T	C
1	chr1_131668749	0	131668749	C	T
1	chr1_131669152	0	131669152	C	T
1	chr1_131675685	0	131675685	C	A
1	chr1_131680347	0	131680347	G	A
1	chr1_131683864	0	131683864	G	A
1	chr1_131686045	0	131686045	T	C
1	chr1_131688989	0	131688989	A	G
1	chr1_131692398	0	131692398	G	A
1	chr1_131692559	0	131692559	A	G
1	chr1_131704622	0	131704622	G	C
1	chr1_131713230	0	131713230	T	C
1	chr1_131717689	0	131717689	T	C
1	chr1_131720346	0	131720346	C	T
1	chr1_131721957	0	131721957	A	G
1	chr1_131724969	0	131724969	G	T
1	chr1_131726282	0	131726282	G	A
1	chr1_131727252	0	131727252	T	G
1	chr1_131732973	0	131732973	G	T
1	chr1_131738869	0	131738869	G	A
1	chr1_131744502	0	131744502	C	G
1	chr1_131746669	0	131746669	C	T
1	chr1_131759098	0	131759098	C	A
1	chr1_131765634	0	131765634	C	T
1	chr1_131776172	0	131776172	A	G
1	chr1_131778297	0	131778297	G	C
1	chr1_131781670	0	131781670	A	G
1	chr1_131788441	0	131788441	A	G
1	chr1_131789163	0	131789163	C	T
1	chr1_131791419	0	131791419	T	C
1	chr1_131811546	0	131811546	C	T
1	chr1_131811563	0	131811563	A	C
1	chr1_131813396	0	131813396	A	G
1	chr1_131819992	0	131819992	T	C
1	chr1_131822364	0	131822364	A	G
1	chr1_131826437	0	131826437	T	C
1	chr1_131829838	0	131829838	C	G
1	chr1_131832294	0	131832294	A	G
1	chr1_131833178	0	131833178	T	C
1	chr1_131841635	0	131841635	T	C
1	chr1_131842996	0	131842996	G	A
1	chr1_131852801	0	131852801	T	C
1	chr1_131864715	0	131864715	C	G
1	chr1_131870728	0	131870728	A	G
1	chr1_131872229	0	131872229	T	C
1	chr1_131876553	0	131876553	A	G
1	chr1_131879658	0	131879658	A	C
1	chr1_131881896	0	131881896	C	T
1	chr1_131883866	0	131883866	A	G
1	chr1_131893485	0	131893485	C	A
1	chr1_131899703	0	131899703	A	G
1	chr1_131900398	0	131900398	C	T
1	chr1_131901825	0	131901825	A	G
1	chr1_131911534	0	131911534	T	C
1	chr1_131913518	0	131913518	C	T
1	chr1_131919678	0	131919678	G	A
1	chr1_131921972	0	131921972	A	G
1	chr1_131922375	0	131922375	T	C
1	chr1_131928266	0	131928266	G	A
1	chr1_131928471	0	131928471	C	T
1	chr1_131933768	0	131933768	C	A
1	chr1_131935763	0	131935763	G	A
1	chr1_131936701	0	131936701	G	A
1	chr1_131944684	0	131944684	T	C
1	chr1_131948212	0	131948212	G	A
1	chr1_131951031	0	131951031	A	G
1	chr1_131951140	0	131951140	C	T
1	chr1_131955118	0	131955118	T	A
1	chr1_131960446	0	131960446	T	C
1	chr1_131964687	0	131964687	A	G
1	chr1_131968425	0	131968425	G	A
1	chr1_131971613	0	131971613	C	T
1	chr1_131979476	0	131979476	A	G
1	chr1_131980588	0	131980588	A	G
1	chr1_131981831	0	131981831	A	G
1	chr1_131983670	0	131983670	T	C
1	chr1_131985915	0	131985915	C	T
1	chr1_131991272	0	131991272	C	T
1	chr1_131991693	0	131991693	G	A
1	chr1_131996662	0	131996662	A	G
1	chr1_131999692	0	131999692	A	G
1	chr1_132001115	0	132001115	C	T
1	chr1_132005487	0	132005487	T	C
1	chr1_132010594	0	132010594	T	C
1	chr1_132033396	0	132033396	A	G
1	chr1_132044589	0	132044589	A	C
1	chr1_132052151	0	132052151	A	G
1	chr1_132063372	0	132063372	T	C
1	chr1_132069968	0	132069968	T	C
1	chr1_132075912	0	132075912	G	A
1	chr1_132078753	0	132078753	T	C
1	chr1_132081952	0	132081952	T	C
1	chr1_132085770	0	132085770	C	A
1	chr1_132094796	0	132094796	G	A
1	chr1_132095386	0	132095386	A	G
1	chr1_132103060	0	132103060	T	C
1	chr1_132109650	0	132109650	G	A
1	chr1_132110369	0	132110369	G	A
1	chr1_132134883	0	132134883	C	A
1	chr1_132136472	0	132136472	G	A
1	chr1_132136689	0	132136689	G	A
1	chr1_132146483	0	132146483	C	T
1	chr1_132150314	0	132150314	A	G
1	chr1_132156751	0	132156751	T	C
1	chr1_132159699	0	132159699	G	T
1	chr1_132167920	0	132167920	A	G
1	chr1_132179139	0	132179139	A	G
1	chr1_132179827	0	132179827	A	C
1	chr1_132183595	0	132183595	A	G
1	chr1_132186585	0	132186585	A	G
1	chr1_132186946	0	132186946	C	T
1	chr1_132187313	0	132187313	A	G
1	chr1_132187653	0	132187653	G	T
1	chr1_132199674	0	132199674	A	G
1	chr1_132203704	0	132203704	T	C
1	chr1_132204580	0	132204580	C	G
1	chr1_132206379	0	132206379	G	T
1	chr1_132211625	0	132211625	C	A
1	chr1_132213699	0	132213699	A	G
1	chr1_132215867	0	132215867	T	C
1	chr1_132218084	0	132218084	G	C
1	chr1_132218281	0	132218281	G	C
1	chr1_132221455	0	132221455	G	T
1	chr1_132221810	0	132221810	A	C
1	chr1_132221898	0	132221898	A	G
1	chr1_132225189	0	132225189	A	G
1	chr1_132231265	0	132231265	G	C
1	chr1_132231487	0	132231487	T	C
1	chr1_132237684	0	132237684	T	C
1	chr1_132245381	0	132245381	C	G
1	chr1_132245844	0	132245844	T	C
1	chr1_132247679	0	132247679	C	T
1	chr1_132259329	0	132259329	C	T
1	chr1_132261344	0	132261344	G	T
1	chr1_132265465	0	132265465	G	C
1	chr1_132266125	0	132266125	G	A
1	chr1_132267817	0	132267817	T	C
1	chr1_132269275	0	132269275	C	T
1	chr1_132273690	0	132273690	C	T
1	chr1_132277474	0	132277474	A	G
1	chr1_132282211	0	132282211	T	C
1	chr1_132295774	0	132295774	T	C
1	chr1_132299490	0	132299490	G	A
1	chr1_132306785	0	132306785	C	T
1	chr1_132312661	0	132312661	T	C
1	chr1_132316249	0	132316249	G	A
1	chr1_132323806	0	132323806	G	T
1	chr1_132327254	0	132327254	C	A
1	chr1_132329127	0	132329127	A	C
1	chr1_132337309	0	132337309	T	C
1	chr1_132338148	0	132338148	A	G
1	chr1_132346585	0	132346585	T	C
1	chr1_132350113	0	132350113	C	T
1	chr1_132359443	0	132359443	T	C
1	chr1_132361490	0	132361490	C	G
1	chr1_132364235	0	132364235	G	A
1	chr1_132368121	0	132368121	C	A
1	chr1_132372242	0	132372242	G	C
1	chr1_132377533	0	132377533	T	C
1	chr1_132377554	0	132377554	A	G
1	chr1_132387113	0	132387113	C	T
1	chr1_132398662	0	132398662	T	C
1	chr1_132398852	0	132398852	T	C
1	chr1_132400088	0	132400088	T	C
1	chr1_132400370	0	132400370	T	A
1	chr1_132403263	0	132403263	C	G
1	chr1_132405519	0	132405519	C	T
1	chr1_132406829	0	132406829	G	A
1	chr1_132408896	0	132408896	A	C
1	chr1_132411292	0	132411292	T	C
1	chr1_132412968	0	132412968	G	A
1	chr1_132413921	0	132413921	C	A
1	chr1_132416196	0	132416196	G	A
1	chr1_132416361	0	132416361	G	A
1	chr1_132416695	0	132416695	T	A
1	chr1_132429007	0	132429007	G	A
1	chr1_132430035	0	132430035	A	C
1	chr1_132430742	0	132430742	G	A
1	chr1_132434694	0	132434694	A	G
1	chr1_132439913	0	132439913	T	C
1	chr1_132440396	0	132440396	G	C
1	chr1_132442425	0	132442425	G	C
1	chr1_132447656	0	132447656	G	A
1	chr1_132454398	0	132454398	A	G
1	chr1_132470236	0	132470236	T	C
1	chr1_132476567	0	132476567	G	A
1	chr1_132480352	0	132480352	C	T
1	chr1_132482110	0	132482110	G	C
1	chr1_132482631	0	132482631	A	G
1	chr1_132484502	0	132484502	C	A
1	chr1_132494169	0	132494169	C	A
1	chr1_132501986	0	132501986	A	G
1	chr1_132505511	0	132505511	C	T
1	chr1_132527677	0	132527677	C	A
1	chr1_132530933	0	132530933	T	C
1	chr1_132531524	0	132531524	C	G
1	chr1_132531557	0	132531557	T	C
1	chr1_132533233	0	132533233	A	C
1	chr1_132534833	0	132534833	T	C
1	chr1_132541270	0	132541270	A	G
1	chr1_132552297	0	132552297	C	T
1	chr1_132558634	0	132558634	C	G
1	chr1_132565972	0	132565972	C	T
1	chr1_132589974	0	132589974	G	T
1	chr1_132598866	0	132598866	G	A
1	chr1_132617575	0	132617575	T	C
1	chr1_132646678	0	132646678	T	A
1	chr1_132654781	0	132654781	A	G
1	chr1_132655329	0	132655329	T	C
1	chr1_132695144	0	132695144	A	C
1	chr1_132723762	0	132723762	T	C
1	chr1_132739767	0	132739767	C	T
1	chr1_132741715	0	132741715	T	C
1	chr1_132750444	0	132750444	T	C
1	chr1_132756607	0	132756607	A	T
1	chr1_132760899	0	132760899	A	G
1	chr1_132768220	0	132768220	A	C
1	chr1_132778381	0	132778381	G	A
1	chr1_132778437	0	132778437	C	A
1	chr1_132811961	0	132811961	G	C
1	chr1_132814136	0	132814136	G	A
1	chr1_132814975	0	132814975	G	A
1	chr1_132816222	0	132816222	G	A
1	chr1_132819395	0	132819395	T	C
1	chr1_132822868	0	132822868	G	A
1	chr1_132832149	0	132832149	A	G
1	chr1_132839023	0	132839023	T	A
1	chr1_132865221	0	132865221	A	G
1	chr1_132870490	0	132870490	G	A
1	chr1_132881283	0	132881283	G	A
1	chr1_132881404	0	132881404	G	A
1	chr1_132885011	0	132885011	C	G
1	chr1_132893868	0	132893868	A	G
1	chr1_132895740	0	132895740	A	G
1	chr1_132896954	0	132896954	G	A
1	chr1_132900014	0	132900014	T	C
1	chr1_132909186	0	132909186	T	C
1	chr1_132911684	0	132911684	A	G
1	chr1_132918278	0	132918278	T	C
1	chr1_132923014	0	132923014	C	G
1	chr1_132929779	0	132929779	C	T
1	chr1_132930108	0	132930108	T	C
1	chr1_132930616	0	132930616	T	A
1	chr1_132930681	0	132930681	A	G
1	chr1_132932067	0	132932067	G	T
1	chr1_132936299	0	132936299	G	T
1	chr1_132936828	0	132936828	A	T
1	chr1_132944250	0	132944250	C	T
1	chr1_132946233	0	132946233	A	G
1	chr1_132948590	0	132948590	A	T
1	chr1_132949964	0	132949964	A	G
1	chr1_132951314	0	132951314	G	T
1	chr1_132955834	0	132955834	T	C
1	chr1_132959481	0	132959481	G	A
1	chr1_132961088	0	132961088	A	G
1	chr1_132961695	0	132961695	T	C
1	chr1_132963424	0	132963424	T	C
1	chr1_132963980	0	132963980	A	G
1	chr1_132968641	0	132968641	T	C
1	chr1_132968915	0	132968915	T	C
1	chr1_132969010	0	132969010	A	C
1	chr1_132971118	0	132971118	C	A
1	chr1_132978877	0	132978877	A	G
1	chr1_132979771	0	132979771	C	G
1	chr1_132980444	0	132980444	T	C
1	chr1_132984459	0	132984459	A	G
1	chr1_132984937	0	132984937	C	T
1	chr1_132985905	0	132985905	G	A
1	chr1_132985918	0	132985918	A	T
1	chr1_132986841	0	132986841	A	T
1	chr1_132988176	0	132988176	A	G
1	chr1_132998247	0	132998247	A	G
1	chr1_133000459	0	133000459	C	T
1	chr1_133001183	0	133001183	T	C
1	chr1_133002224	0	133002224	A	G
1	chr1_133006916	0	133006916	A	C
1	chr1_133008850	0	133008850	A	G
1	chr1_133008907	0	133008907	G	C
1	chr1_133010688	0	133010688	T	C
1	chr1_133011590	0	133011590	T	C
1	chr1_133013745	0	133013745	A	G
1	chr1_133013880	0	133013880	T	C
1	chr1_133016554	0	133016554	G	A
1	chr1_133017701	0	133017701	C	G
1	chr1_133019218	0	133019218	C	T
1	chr1_133021516	0	133021516	C	T
1	chr1_133022015	0	133022015	A	G
1	chr1_133025512	0	133025512	C	T
1	chr1_133034005	0	133034005	G	C
1	chr1_133045029	0	133045029	T	G
1	chr1_133045355	0	133045355	A	G
1	chr1_133047890	0	133047890	C	T
1	chr1_133049320	0	133049320	G	C
1	chr1_133058260	0	133058260	G	A
1	chr1_133062778	0	133062778	C	A
1	chr1_133066752	0	133066752	A	C
1	chr1_133067501	0	133067501	T	C
1	chr1_133071035	0	133071035	T	G
1	chr1_133073722	0	133073722	T	C
1	chr1_133075287	0	133075287	T	C
1	chr1_133075436	0	133075436	C	T
1	chr1_133079039	0	133079039	C	T
1	chr1_133084387	0	133084387	C	T
1	chr1_133090668	0	133090668	A	G
1	chr1_133098721	0	133098721	C	G
1	chr1_133100520	0	133100520	A	G
1	chr1_133102542	0	133102542	C	T
1	chr1_133107211	0	133107211	A	G
1	chr1_133107262	0	133107262	A	G
1	chr1_133107441	0	133107441	A	T
1	chr1_133107632	0	133107632	C	T
1	chr1_133108458	0	133108458	G	C
1	chr1_133111108	0	133111108	G	A
1	chr1_133116508	0	133116508	A	C
1	chr1_133116672	0	133116672	T	A
1	chr1_133117134	0	133117134	T	C
1	chr1_133119072	0	133119072	C	T
1	chr1_133124096	0	133124096	G	A
1	chr1_133125494	0	133125494	C	G
1	chr1_133131236	0	133131236	C	T
1	chr1_133132950	0	133132950	A	G
1	chr1_133133073	0	133133073	T	C
1	chr1_133133287	0	133133287	A	G
1	chr1_133133843	0	133133843	A	G
1	chr1_133134761	0	133134761	G	T
1	chr1_133140727	0	133140727	A	G
1	chr1_133143258	0	133143258	C	G
1	chr1_133145846	0	133145846	G	C
1	chr1_133150322	0	133150322	T	C
1	chr1_133153300	0	133153300	T	C
1	chr1_133155431	0	133155431	C	T
1	chr1_133166020	0	133166020	C	T
1	chr1_133169466	0	133169466	T	C
1	chr1_133183459	0	133183459	G	A
1	chr1_133187610	0	133187610	A	C
1	chr1_133189345	0	133189345	T	C
1	chr1_133198817	0	133198817	C	G
1	chr1_133200076	0	133200076	T	C
1	chr1_133202129	0	133202129	C	T
1	chr1_133210935	0	133210935	A	G
1	chr1_133215550	0	133215550	G	A
1	chr1_133215941	0	133215941	G	A
1	chr1_133216908	0	133216908	A	G
1	chr1_133226805	0	133226805	A	T
1	chr1_133231689	0	133231689	C	T
1	chr1_133232567	0	133232567	C	T
1	chr1_133235537	0	133235537	T	C
1	chr1_133235895	0	133235895	T	A
1	chr1_133236335	0	133236335	T	A
1	chr1_133237871	0	133237871	C	T
1	chr1_133238619	0	133238619	A	G
1	chr1_133238701	0	133238701	T	C
1	chr1_133243058	0	133243058	T	C
1	chr1_133245833	0	133245833	A	T
1	chr1_133247548	0	133247548	A	G
1	chr1_133249200	0	133249200	A	G
1	chr1_133252607	0	133252607	C	G
1	chr1_133253859	0	133253859	A	G
1	chr1_133267302	0	133267302	A	G
1	chr1_133267618	0	133267618	T	C
1	chr1_133270495	0	133270495	T	C
1	chr1_133281124	0	133281124	A	G
1	chr1_133283377	0	133283377	T	C
1	chr1_133291634	0	133291634	C	T
1	chr1_133291668	0	133291668	C	T
1	chr1_133294768	0	133294768	A	G
1	chr1_133295979	0	133295979	G	A
1	chr1_133308403	0	133308403	A	G
1	chr1_133316557	0	133316557	G	A
1	chr1_133321282	0	133321282	C	A
1	chr1_133321507	0	133321507	C	G
1	chr1_133326921	0	133326921	G	A
1	chr1_133337065	0	133337065	C	T
1	chr1_133339066	0	133339066	T	C
1	chr1_133349384	0	133349384	G	C
1	chr1_133349528	0	133349528	G	C
1	chr1_133375483	0	133375483	G	T
1	chr1_133378631	0	133378631	T	C
1	chr1_133379578	0	133379578	T	G
1	chr1_133380143	0	133380143	A	G
1	chr1_133394663	0	133394663	G	A
1	chr1_133395155	0	133395155	C	T
1	chr1_133403343	0	133403343	A	G
1	chr1_133410937	0	133410937	G	A
1	chr1_133412366	0	133412366	A	G
1	chr1_133413662	0	133413662	G	A
1	chr1_133413688	0	133413688	G	T
1	chr1_133414506	0	133414506	T	C
1	chr1_133418303	0	133418303	A	G
1	chr1_133419456	0	133419456	G	A
1	chr1_133421168	0	133421168	T	A
1	chr1_133424606	0	133424606	T	G
1	chr1_133427967	0	133427967	T	C
1	chr1_133431222	0	133431222	A	G
1	chr1_133433542	0	133433542	G	C
1	chr1_133435634	0	133435634	C	A
1	chr1_133438643	0	133438643	A	G
1	chr1_133441918	0	133441918	G	C
1	chr1_133444859	0	133444859	T	C
1	chr1_133448328	0	133448328	A	C
1	chr1_133448999	0	133448999	A	C
1	chr1_133450355	0	133450355	C	T
1	chr1_133450688	0	133450688	C	G
1	chr1_133463080	0	133463080	G	A
1	chr1_133464793	0	133464793	C	T
1	chr1_133470442	0	133470442	G	A
1	chr1_133470598	0	133470598	C	T
1	chr1_133476317	0	133476317	C	A
1	chr1_133478951	0	133478951	A	G
1	chr1_133488879	0	133488879	T	G
1	chr1_133494288	0	133494288	G	C
1	chr1_133498915	0	133498915	A	G
1	chr1_133499736	0	133499736	C	T
1	chr1_133506172	0	133506172	T	C
1	chr1_133512647	0	133512647	G	C
1	chr1_133513122	0	133513122	T	C
1	chr1_133515264	0	133515264	A	G
1	chr1_133516710	0	133516710	G	A
1	chr1_133524770	0	133524770	T	C
1	chr1_133525130	0	133525130	A	G
1	chr1_133531545	0	133531545	A	G
1	chr1_133535628	0	133535628	C	T
1	chr1_133538220	0	133538220	G	A
1	chr1_133538660	0	133538660	A	G
1	chr1_133539184	0	133539184	A	G
1	chr1_133539209	0	133539209	G	A
1	chr1_133540392	0	133540392	A	G
1	chr1_133541781	0	133541781	A	G
1	chr1_133545782	0	133545782	C	A
1	chr1_133545983	0	133545983	T	C
1	chr1_133552245	0	133552245	G	A
1	chr1_133554587	0	133554587	T	C
1	chr1_133556083	0	133556083	T	C
1	chr1_133564007	0	133564007	A	G
1	chr1_133568177	0	133568177	G	A
1	chr1_133569144	0	133569144	T	C
1	chr1_133576739	0	133576739	C	G
1	chr1_133583470	0	133583470	A	G
1	chr1_133583786	0	133583786	A	G
1	chr1_133585081	0	133585081	T	C
1	chr1_133587487	0	133587487	C	T
1	chr1_133588334	0	133588334	C	T
1	chr1_133588731	0	133588731	C	T
1	chr1_133590090	0	133590090	G	A
1	chr1_133591830	0	133591830	A	G
1	chr1_133597059	0	133597059	C	A
1	chr1_133604592	0	133604592	C	T
1	chr1_133607149	0	133607149	A	G
1	chr1_133607443	0	133607443	T	C
1	chr1_133618498	0	133618498	C	T
1	chr1_133618574	0	133618574	T	G
1	chr1_133629826	0	133629826	G	A
1	chr1_133635230	0	133635230	C	T
1	chr1_133635808	0	133635808	A	G
1	chr1_133638706	0	133638706	T	A
1	chr1_133639505	0	133639505	A	G
1	chr1_133639699	0	133639699	A	G
1	chr1_133640019	0	133640019	T	C
1	chr1_133640188	0	133640188	T	G
1	chr1_133653555	0	133653555	A	G
1	chr1_133658628	0	133658628	T	C
1	chr1_133666931	0	133666931	T	C
1	chr1_133667652	0	133667652	A	G
1	chr1_133672513	0	133672513	G	A
1	chr1_133678297	0	133678297	C	T
1	chr1_133680916	0	133680916	C	A
1	chr1_133688630	0	133688630	T	G
1	chr1_133691855	0	133691855	T	C
1	chr1_133704507	0	133704507	A	T
1	chr1_133709613	0	133709613	T	G
1	chr1_133714234	0	133714234	A	C
1	chr1_133722044	0	133722044	A	T
1	chr1_133727544	0	133727544	C	T
1	chr1_133727757	0	133727757	C	G
1	chr1_133732928	0	133732928	G	A
1	chr1_133735210	0	133735210	C	T
1	chr1_133735809	0	133735809	A	G
1	chr1_133737016	0	133737016	C	T
1	chr1_133737102	0	133737102	A	T
1	chr1_133739612	0	133739612	T	C
1	chr1_133745294	0	133745294	G	A
1	chr1_133749402	0	133749402	T	A
1	chr1_133749924	0	133749924	G	C
1	chr1_133752936	0	133752936	T	G
1	chr1_133753091	0	133753091	C	T
1	chr1_133753261	0	133753261	A	C
1	chr1_133754058	0	133754058	A	G
1	chr1_133756003	0	133756003	G	C
1	chr1_133760370	0	133760370	G	A
1	chr1_133762678	0	133762678	G	A
1	chr1_133764111	0	133764111	T	C
1	chr1_133764424	0	133764424	G	T
1	chr1_133764808	0	133764808	T	C
1	chr1_133767722	0	133767722	G	A
1	chr1_133771231	0	133771231	T	C
1	chr1_133772067	0	133772067	T	G
1	chr1_133775516	0	133775516	T	G
1	chr1_133777019	0	133777019	C	G
1	chr1_133778336	0	133778336	A	G
1	chr1_133779154	0	133779154	G	A
1	chr1_133780064	0	133780064	A	G
1	chr1_133781939	0	133781939	G	A
1	chr1_133783434	0	133783434	T	A
1	chr1_133787436	0	133787436	A	C
1	chr1_133788614	0	133788614	C	G
1	chr1_133790965	0	133790965	C	G
1	chr1_133796812	0	133796812	C	A
1	chr1_133800840	0	133800840	G	C
1	chr1_133805116	0	133805116	T	C
1	chr1_133808033	0	133808033	T	C
1	chr1_133808884	0	133808884	T	A
1	chr1_133811974	0	133811974	C	G
1	chr1_133815988	0	133815988	A	T
1	chr1_133816512	0	133816512	G	C
1	chr1_133817429	0	133817429	G	C
1	chr1_133818224	0	133818224	T	C
1	chr1_133819625	0	133819625	T	C
1	chr1_133822676	0	133822676	T	C
1	chr1_133822833	0	133822833	T	A
1	chr1_133830690	0	133830690	T	C
1	chr1_133836557	0	133836557	C	G
1	chr1_133843249	0	133843249	C	A
1	chr1_133856723	0	133856723	T	C
1	chr1_133858597	0	133858597	T	C
1	chr1_133860529	0	133860529	G	A
1	chr1_133865899	0	133865899	C	T
1	chr1_133866926	0	133866926	T	C
1	chr1_133869655	0	133869655	C	A
1	chr1_133873089	0	133873089	C	T
1	chr1_133875650	0	133875650	T	C
1	chr1_133882150	0	133882150	A	G
1	chr1_133882985	0	133882985	T	C
1	chr1_133885344	0	133885344	T	A
1	chr1_133894576	0	133894576	C	A
1	chr1_133896630	0	133896630	C	T
1	chr1_133899879	0	133899879	G	A
1	chr1_133904705	0	133904705	T	C
1	chr1_133905070	0	133905070	G	C
1	chr1_133911091	0	133911091	A	G
1	chr1_133921970	0	133921970	G	A
1	chr1_133932744	0	133932744	G	A
1	chr1_133951774	0	133951774	G	A
1	chr1_133953617	0	133953617	T	C
1	chr1_133953689	0	133953689	A	C
1	chr1_133957789	0	133957789	A	G
1	chr1_133958666	0	133958666	T	C
1	chr1_133959073	0	133959073	G	C
1	chr1_133963514	0	133963514	A	C
1	chr1_133963971	0	133963971	G	C
1	chr1_133975349	0	133975349	G	C
1	chr1_133975727	0	133975727	G	C
1	chr1_133975790	0	133975790	A	G
1	chr1_133976383	0	133976383	A	G
1	chr1_133979057	0	133979057	T	C
1	chr1_133981319	0	133981319	G	A
1	chr1_133988643	0	133988643	G	A
1	chr1_133991520	0	133991520	A	G
1	chr1_133991771	0	133991771	A	G
1	chr1_133991980	0	133991980	A	G
1	chr1_133993115	0	133993115	T	C
1	chr1_133993606	0	133993606	C	T
1	chr1_133995522	0	133995522	C	T
1	chr1_133996266	0	133996266	A	T
1	chr1_133996874	0	133996874	G	C
1	chr1_133997128	0	133997128	A	G
1	chr1_134000361	0	134000361	T	C
1	chr1_134003154	0	134003154	T	C
1	chr1_134018451	0	134018451	A	G
1	chr1_134026903	0	134026903	G	A
1	chr1_134037109	0	134037109	T	A
1	chr1_134048391	0	134048391	A	G
1	chr1_134051534	0	134051534	C	T
1	chr1_134080010	0	134080010	A	G
1	chr1_134086075	0	134086075	C	T
1	chr1_134112269	0	134112269	T	C
1	chr1_134112317	0	134112317	G	C
1	chr1_134117004	0	134117004	T	C
1	chr1_134118351	0	134118351	G	C
1	chr1_134128738	0	134128738	C	A
1	chr1_134133356	0	134133356	G	T
1	chr1_134141181	0	134141181	A	T
1	chr1_134142928	0	134142928	A	C
1	chr1_134147045	0	134147045	A	G
1	chr1_134155548	0	134155548	G	A
1	chr1_134162156	0	134162156	G	A
1	chr1_134184890	0	134184890	C	A
1	chr1_134213262	0	134213262	G	C
1	chr1_134219737	0	134219737	T	C
1	chr1_134226271	0	134226271	A	C
1	chr1_134229904	0	134229904	T	C
1	chr1_134248324	0	134248324	C	A
1	chr1_134248987	0	134248987	T	C
1	chr1_134268526	0	134268526	A	G
1	chr1_134302028	0	134302028	C	A
1	chr1_134303692	0	134303692	G	A
1	chr1_134306542	0	134306542	A	G
1	chr1_134306779	0	134306779	A	G
1	chr1_134308672	0	134308672	G	A
1	chr1_134310357	0	134310357	C	T
1	chr1_134321626	0	134321626	G	A
1	chr1_134322841	0	134322841	C	T
1	chr1_134330166	0	134330166	C	A
1	chr1_134337785	0	134337785	C	G
1	chr1_134342023	0	134342023	T	C
1	chr1_134345539	0	134345539	A	G
1	chr1_134364887	0	134364887	G	A
1	chr1_134370703	0	134370703	C	A
1	chr1_134373259	0	134373259	A	C
1	chr1_134376075	0	134376075	T	A
1	chr1_134383249	0	134383249	G	T
1	chr1_134384379	0	134384379	C	G
1	chr1_134384850	0	134384850	C	T
1	chr1_134390699	0	134390699	G	A
1	chr1_134391908	0	134391908	C	G
1	chr1_134395242	0	134395242	T	C
1	chr1_134407096	0	134407096	T	C
1	chr1_134416796	0	134416796	A	T
1	chr1_134419725	0	134419725	A	G
1	chr1_134420252	0	134420252	G	A
1	chr1_134426845	0	134426845	C	A
1	chr1_134440625	0	134440625	G	A
1	chr1_134443018	0	134443018	G	A
1	chr1_134444289	0	134444289	G	T
1	chr1_134445806	0	134445806	T	C
1	chr1_134464111	0	134464111	G	A
1	chr1_134464114	0	134464114	T	C
1	chr1_134468982	0	134468982	A	G
1	chr1_134469150	0	134469150	A	G
1	chr1_134469442	0	134469442	T	C
1	chr1_134470263	0	134470263	C	T
1	chr1_134480466	0	134480466	T	C
1	chr1_134481381	0	134481381	T	G
1	chr1_134484557	0	134484557	A	T
1	chr1_134488829	0	134488829	T	C
1	chr1_134492518	0	134492518	G	C
1	chr1_134495516	0	134495516	T	A
1	chr1_134530728	0	134530728	G	A
1	chr1_134538405	0	134538405	G	A
1	chr1_134556866	0	134556866	C	A
1	chr1_134572504	0	134572504	T	C
1	chr1_134585471	0	134585471	T	C
1	chr1_134587096	0	134587096	G	A
1	chr1_134628470	0	134628470	A	G
1	chr1_134631568	0	134631568	T	A
1	chr1_134639577	0	134639577	A	G
1	chr1_134644649	0	134644649	A	G
1	chr1_134657078	0	134657078	A	G
1	chr1_134675007	0	134675007	C	T
1	chr1_134675471	0	134675471	T	C
1	chr1_134690126	0	134690126	T	C
1	chr1_134691120	0	134691120	G	C
1	chr1_134706190	0	134706190	T	C
1	chr1_134706368	0	134706368	C	T
1	chr1_134708413	0	134708413	T	G
1	chr1_134709966	0	134709966	G	A
1	chr1_134716081	0	134716081	A	G
1	chr1_134716526	0	134716526	A	C
1	chr1_134717639	0	134717639	A	G
1	chr1_134718376	0	134718376	A	G
1	chr1_134718634	0	134718634	C	T
1	chr1_134721317	0	134721317	T	C
1	chr1_134721524	0	134721524	C	T
1	chr1_134725721	0	134725721	A	G
1	chr1_134725777	0	134725777	A	G
1	chr1_134726220	0	134726220	G	C
1	chr1_134731601	0	134731601	T	G
1	chr1_134742214	0	134742214	T	C
1	chr1_134762734	0	134762734	T	C
1	chr1_134763922	0	134763922	A	T
1	chr1_134765118	0	134765118	A	G
1	chr1_134765450	0	134765450	C	T
1	chr1_134779467	0	134779467	A	G
1	chr1_134783482	0	134783482	T	C
1	chr1_134798168	0	134798168	G	A
1	chr1_134801357	0	134801357	C	T
1	chr1_134806645	0	134806645	G	C
1	chr1_134819425	0	134819425	T	C
1	chr1_134821101	0	134821101	G	T
1	chr1_134822573	0	134822573	A	C
1	chr1_134827493	0	134827493	C	G
1	chr1_134828678	0	134828678	A	T
1	chr1_134869846	0	134869846	A	G
1	chr1_134870845	0	134870845	T	C
1	chr1_134878157	0	134878157	A	G
1	chr1_134879180	0	134879180	C	T
1	chr1_134890881	0	134890881	C	T
1	chr1_134891306	0	134891306	G	A
1	chr1_134892595	0	134892595	A	G
1	chr1_134893115	0	134893115	G	C
1	chr1_134902931	0	134902931	G	T
1	chr1_134906530	0	134906530	T	C
1	chr1_134910592	0	134910592	T	C
1	chr1_134917266	0	134917266	G	T
1	chr1_134921687	0	134921687	A	G
1	chr1_134924811	0	134924811	T	G
1	chr1_134934940	0	134934940	C	T
1	chr1_134938277	0	134938277	T	C
1	chr1_134950792	0	134950792	T	C
1	chr1_134956340	0	134956340	G	A
1	chr1_134958693	0	134958693	T	C
1	chr1_134977784	0	134977784	T	C
1	chr1_134989842	0	134989842	T	C
1	chr1_134992033	0	134992033	A	G
1	chr1_134992526	0	134992526	G	A
1	chr1_134992982	0	134992982	C	A
1	chr1_135011945	0	135011945	A	T
1	chr1_135013093	0	135013093	G	A
1	chr1_135031167	0	135031167	G	A
1	chr1_135036326	0	135036326	C	G
1	chr1_135040540	0	135040540	A	G
1	chr1_135044188	0	135044188	T	G
1	chr1_135047824	0	135047824	G	A
1	chr1_135072056	0	135072056	A	C
1	chr1_135073622	0	135073622	A	G
1	chr1_135097908	0	135097908	A	T
1	chr1_135104737	0	135104737	T	C
1	chr1_135108568	0	135108568	A	T
1	chr1_135125664	0	135125664	C	T
1	chr1_135125988	0	135125988	C	G
1	chr1_135129385	0	135129385	C	T
1	chr1_135134849	0	135134849	A	C
1	chr1_135150208	0	135150208	T	C
1	chr1_135151685	0	135151685	A	T
1	chr1_135154583	0	135154583	G	A
1	chr1_135178624	0	135178624	C	G
1	chr1_135179610	0	135179610	C	A
1	chr1_135186016	0	135186016	C	A
1	chr1_135186766	0	135186766	G	A
1	chr1_135186819	0	135186819	T	C
1	chr1_135188729	0	135188729	T	C
1	chr1_135190889	0	135190889	G	A
1	chr1_135191866	0	135191866	A	G
1	chr1_135212488	0	135212488	A	G
1	chr1_135212943	0	135212943	C	T
1	chr1_135219926	0	135219926	C	T
1	chr1_135226010	0	135226010	C	T
1	chr1_135228780	0	135228780	T	A
1	chr1_135233129	0	135233129	T	G
1	chr1_135234226	0	135234226	G	A
1	chr1_135239382	0	135239382	G	A
1	chr1_135250872	0	135250872	C	T
1	chr1_135252394	0	135252394	G	A
1	chr1_135252544	0	135252544	T	A
1	chr1_135253305	0	135253305	C	G
1	chr1_135263798	0	135263798	A	G
1	chr1_135265803	0	135265803	A	G
1	chr1_135266542	0	135266542	T	G
1	chr1_135278018	0	135278018	A	G
1	chr1_135280245	0	135280245	C	A
1	chr1_135281288	0	135281288	A	G
1	chr1_135286161	0	135286161	C	A
1	chr1_135287002	0	135287002	A	G
1	chr1_135294655	0	135294655	G	C
1	chr1_135295316	0	135295316	A	G
1	chr1_135295732	0	135295732	T	A
1	chr1_135298995	0	135298995	G	C
1	chr1_135306247	0	135306247	A	C
1	chr1_135307484	0	135307484	G	C
1	chr1_135310190	0	135310190	T	C
1	chr1_135321626	0	135321626	T	G
1	chr1_135323279	0	135323279	G	T
1	chr1_135326701	0	135326701	C	A
1	chr1_135332112	0	135332112	A	G
1	chr1_135332122	0	135332122	C	T
1	chr1_135336735	0	135336735	C	T
1	chr1_135348532	0	135348532	G	A
1	chr1_135353844	0	135353844	A	G
1	chr1_135367184	0	135367184	G	A
1	chr1_135374690	0	135374690	G	A
1	chr1_135382770	0	135382770	G	A
1	chr1_135383217	0	135383217	A	G
1	chr1_135383963	0	135383963	C	A
1	chr1_135397878	0	135397878	T	C
1	chr1_135418398	0	135418398	T	C
1	chr1_135423537	0	135423537	C	T
1	chr1_135436418	0	135436418	G	A
1	chr1_135438308	0	135438308	G	A
1	chr1_135443106	0	135443106	C	A
1	chr1_135448027	0	135448027	C	T
1	chr1_135451342	0	135451342	C	T
1	chr1_135453399	0	135453399	G	C
1	chr1_135468617	0	135468617	T	C
1	chr1_135477147	0	135477147	A	G
1	chr1_135477271	0	135477271	A	G
1	chr1_135478327	0	135478327	G	C
1	chr1_135480889	0	135480889	G	A
1	chr1_135515509	0	135515509	A	T
1	chr1_135525599	0	135525599	C	T
1	chr1_135531030	0	135531030	A	G
1	chr1_135544285	0	135544285	C	A
1	chr1_135558086	0	135558086	T	G
1	chr1_135565173	0	135565173	A	G
1	chr1_135588109	0	135588109	C	G
1	chr1_135593089	0	135593089	A	G
1	chr1_135610673	0	135610673	A	C
1	chr1_135618940	0	135618940	T	C
1	chr1_135622194	0	135622194	A	G
1	chr1_135634334	0	135634334	G	A
1	chr1_135655548	0	135655548	T	C
1	chr1_135668248	0	135668248	G	T
1	chr1_135687932	0	135687932	T	C
1	chr1_135688357	0	135688357	C	T
1	chr1_135700896	0	135700896	C	T
1	chr1_135704980	0	135704980	T	C
1	chr1_135721540	0	135721540	T	G
1	chr1_135723853	0	135723853	A	G
1	chr1_135737584	0	135737584	T	C
1	chr1_135742277	0	135742277	G	A
1	chr1_135746984	0	135746984	A	G
1	chr1_135749415	0	135749415	C	G
1	chr1_135752930	0	135752930	A	G
1	chr1_135761754	0	135761754	C	G
1	chr1_135762286	0	135762286	G	A
1	chr1_135773723	0	135773723	G	A
1	chr1_135773899	0	135773899	A	G
1	chr1_135777295	0	135777295	A	C
1	chr1_135781872	0	135781872	T	C
1	chr1_135786404	0	135786404	G	C
1	chr1_135790982	0	135790982	T	G
1	chr1_135791365	0	135791365	T	C
1	chr1_135799212	0	135799212	G	C
1	chr1_135803555	0	135803555	G	C
1	chr1_135804430	0	135804430	C	T
1	chr1_135806750	0	135806750	A	G
1	chr1_135810235	0	135810235	A	C
1	chr1_135813638	0	135813638	G	A
1	chr1_135824165	0	135824165	G	A
1	chr1_135831315	0	135831315	G	A
1	chr1_135839777	0	135839777	A	G
1	chr1_135852953	0	135852953	T	C
1	chr1_135858890	0	135858890	G	A
1	chr1_135870043	0	135870043	G	A
1	chr1_135874993	0	135874993	T	C
1	chr1_135877131	0	135877131	A	G
1	chr1_135882205	0	135882205	T	G
1	chr1_135899502	0	135899502	T	A
1	chr1_135903818	0	135903818	C	A
1	chr1_135909419	0	135909419	G	C
1	chr1_135913718	0	135913718	G	A
1	chr1_135918252	0	135918252	A	G
1	chr1_135921990	0	135921990	C	G
1	chr1_135934048	0	135934048	C	A
1	chr1_135941227	0	135941227	T	A
1	chr1_135944809	0	135944809	G	A
1	chr1_135947363	0	135947363	G	A
1	chr1_135959811	0	135959811	C	A
1	chr1_135968131	0	135968131	C	A
1	chr1_135971159	0	135971159	A	G
1	chr1_135980878	0	135980878	T	C
1	chr1_135983587	0	135983587	T	C
1	chr1_135984985	0	135984985	T	C
1	chr1_135994431	0	135994431	A	G
1	chr1_135994809	0	135994809	C	G
1	chr1_135995887	0	135995887	C	T
1	chr1_136000374	0	136000374	T	C
1	chr1_136006403	0	136006403	T	C
1	chr1_136007471	0	136007471	T	G
1	chr1_136009192	0	136009192	G	A
1	chr1_136018693	0	136018693	G	A
1	chr1_136019115	0	136019115	T	C
1	chr1_136019484	0	136019484	C	A
1	chr1_136019750	0	136019750	T	C
1	chr1_136019871	0	136019871	T	G
1	chr1_136025791	0	136025791	T	C
1	chr1_136026444	0	136026444	G	T
1	chr1_136027149	0	136027149	A	G
1	chr1_136033524	0	136033524	C	T
1	chr1_136036942	0	136036942	A	G
1	chr1_136041895	0	136041895	T	C
1	chr1_136044897	0	136044897	T	G
1	chr1_136050071	0	136050071	A	G
1	chr1_136085890	0	136085890	G	A
1	chr1_136089084	0	136089084	A	G
1	chr1_136090864	0	136090864	C	T
1	chr1_136107220	0	136107220	C	T
1	chr1_136111116	0	136111116	T	C
1	chr1_136118714	0	136118714	G	C
1	chr1_136126719	0	136126719	C	T
1	chr1_136126904	0	136126904	T	G
1	chr1_136140051	0	136140051	G	A
1	chr1_136143240	0	136143240	G	A
1	chr1_136147228	0	136147228	T	C
1	chr1_136152005	0	136152005	A	G
1	chr1_136187993	0	136187993	T	C
1	chr1_136191901	0	136191901	A	G
1	chr1_136200325	0	136200325	G	A
1	chr1_136203070	0	136203070	A	G
1	chr1_136206585	0	136206585	T	C
1	chr1_136207957	0	136207957	T	G
1	chr1_136211703	0	136211703	C	T
1	chr1_136212954	0	136212954	C	G
1	chr1_136223980	0	136223980	T	C
1	chr1_136226836	0	136226836	T	C
1	chr1_136230254	0	136230254	C	G
1	chr1_136238181	0	136238181	T	G
1	chr1_136245540	0	136245540	C	A
1	chr1_136252454	0	136252454	T	C
1	chr1_136255902	0	136255902	T	C
1	chr1_136263608	0	136263608	C	T
1	chr1_136277097	0	136277097	C	T
1	chr1_136282660	0	136282660	C	G
1	chr1_136289470	0	136289470	T	C
1	chr1_136290928	0	136290928	T	C
1	chr1_136295308	0	136295308	G	A
1	chr1_136299025	0	136299025	T	C
1	chr1_136300683	0	136300683	C	G
1	chr1_136303344	0	136303344	C	A
1	chr1_136311916	0	136311916	G	A
1	chr1_136313350	0	136313350	G	A
1	chr1_136314452	0	136314452	A	G
1	chr1_136314846	0	136314846	G	A
1	chr1_136316589	0	136316589	C	T
1	chr1_136328309	0	136328309	T	A
1	chr1_136328622	0	136328622	T	C
1	chr1_136332442	0	136332442	C	T
1	chr1_136334416	0	136334416	T	C
1	chr1_136336748	0	136336748	A	G
1	chr1_136339307	0	136339307	A	G
1	chr1_136342402	0	136342402	G	T
1	chr1_136343666	0	136343666	T	G
1	chr1_136344512	0	136344512	A	G
1	chr1_136344752	0	136344752	A	C
1	chr1_136359348	0	136359348	C	T
1	chr1_136384440	0	136384440	T	A
1	chr1_136384958	0	136384958	A	C
1	chr1_136385768	0	136385768	T	A
1	chr1_136387754	0	136387754	G	T
1	chr1_136389588	0	136389588	G	T
1	chr1_136392670	0	136392670	A	T
1	chr1_136401430	0	136401430	A	T
1	chr1_136402056	0	136402056	C	T
1	chr1_136404713	0	136404713	A	T
1	chr1_136414893	0	136414893	T	C
1	chr1_136417695	0	136417695	G	C
1	chr1_136418336	0	136418336	C	T
1	chr1_136438140	0	136438140	C	T
1	chr1_136439359	0	136439359	T	G
1	chr1_136440473	0	136440473	T	C
1	chr1_136445297	0	136445297	C	T
1	chr1_136449296	0	136449296	T	C
1	chr1_136456101	0	136456101	T	C
1	chr1_136468153	0	136468153	T	C
1	chr1_136470137	0	136470137	C	A
1	chr1_136475499	0	136475499	G	A
1	chr1_136477744	0	136477744	A	C
1	chr1_136482212	0	136482212	C	T
1	chr1_136492028	0	136492028	C	T
1	chr1_136497460	0	136497460	C	T
1	chr1_136497838	0	136497838	G	A
1	chr1_136503706	0	136503706	T	G
1	chr1_136507030	0	136507030	A	G
1	chr1_136508371	0	136508371	G	A
1	chr1_136528788	0	136528788	T	C
1	chr1_136531879	0	136531879	G	C
1	chr1_136532215	0	136532215	C	A
1	chr1_136532596	0	136532596	T	C
1	chr1_136533871	0	136533871	C	T
1	chr1_136537148	0	136537148	T	C
1	chr1_136541600	0	136541600	C	T
1	chr1_136554365	0	136554365	G	T
1	chr1_136560445	0	136560445	C	A
1	chr1_136561842	0	136561842	C	T
1	chr1_136561992	0	136561992	A	G
1	chr1_136562409	0	136562409	G	C
1	chr1_136564619	0	136564619	C	T
1	chr1_136566662	0	136566662	C	T
1	chr1_136571564	0	136571564	G	C
1	chr1_136573750	0	136573750	A	G
1	chr1_136577718	0	136577718	T	C
1	chr1_136578219	0	136578219	G	A
1	chr1_136583295	0	136583295	A	G
1	chr1_136583720	0	136583720	G	T
1	chr1_136591552	0	136591552	C	A
1	chr1_136593794	0	136593794	A	T
1	chr1_136599887	0	136599887	A	C
1	chr1_136606080	0	136606080	T	C
1	chr1_136611766	0	136611766	C	T
1	chr1_136615106	0	136615106	T	C
1	chr1_136636753	0	136636753	T	C
1	chr1_136660810	0	136660810	G	A
1	chr1_136677279	0	136677279	C	T
1	chr1_136690947	0	136690947	G	T
1	chr1_136695266	0	136695266	A	C
1	chr1_136695739	0	136695739	T	C
1	chr1_136695987	0	136695987	G	C
1	chr1_136704004	0	136704004	T	A
1	chr1_136711519	0	136711519	T	G
1	chr1_136714639	0	136714639	T	C
1	chr1_136715397	0	136715397	A	G
1	chr1_136715480	0	136715480	G	C
1	chr1_136721208	0	136721208	T	C
1	chr1_136725177	0	136725177	C	T
1	chr1_136732147	0	136732147	G	C
1	chr1_136735551	0	136735551	T	A
1	chr1_136739689	0	136739689	A	C
1	chr1_136740293	0	136740293	A	G
1	chr1_136741123	0	136741123	G	A
1	chr1_136742919	0	136742919	T	C
1	chr1_136745811	0	136745811	G	T
1	chr1_136747289	0	136747289	A	C
1	chr1_136754210	0	136754210	A	G
1	chr1_136758216	0	136758216	C	A
1	chr1_136758459	0	136758459	T	C
1	chr1_136758862	0	136758862	G	T
1	chr1_136759697	0	136759697	C	T
1	chr1_136764235	0	136764235	A	C
1	chr1_136774397	0	136774397	A	G
1	chr1_136784432	0	136784432	T	C
1	chr1_136787916	0	136787916	T	C
1	chr1_136790537	0	136790537	C	T
1	chr1_136793900	0	136793900	G	A
1	chr1_136807257	0	136807257	C	A
1	chr1_136809618	0	136809618	G	T
1	chr1_136811003	0	136811003	A	G
1	chr1_136821750	0	136821750	G	A
1	chr1_136823439	0	136823439	T	C
1	chr1_136825927	0	136825927	C	T
1	chr1_136832950	0	136832950	C	T
1	chr1_136839215	0	136839215	A	C
1	chr1_136855063	0	136855063	G	A
1	chr1_136859262	0	136859262	T	C
1	chr1_136860212	0	136860212	A	C
1	chr1_136868759	0	136868759	T	G
1	chr1_136875638	0	136875638	A	G
1	chr1_136877362	0	136877362	C	T
1	chr1_136883366	0	136883366	C	T
1	chr1_136913796	0	136913796	G	A
1	chr1_136919145	0	136919145	T	C
1	chr1_136921878	0	136921878	A	C
1	chr1_136931370	0	136931370	C	T
1	chr1_136938250	0	136938250	T	C
1	chr1_136947661	0	136947661	C	G
1	chr1_136950404	0	136950404	T	C
1	chr1_136951945	0	136951945	A	G
1	chr1_136952009	0	136952009	A	G
1	chr1_136960820	0	136960820	T	C
1	chr1_136965354	0	136965354	C	T
1	chr1_136977347	0	136977347	T	A
1	chr1_136982349	0	136982349	C	G
1	chr1_136988403	0	136988403	G	A
1	chr1_136998191	0	136998191	G	A
1	chr1_136998195	0	136998195	C	G
1	chr1_136999401	0	136999401	A	G
1	chr1_137002134	0	137002134	G	A
1	chr1_137002501	0	137002501	A	G
1	chr1_137009285	0	137009285	T	C
1	chr1_137009467	0	137009467	C	T
1	chr1_137021457	0	137021457	G	A
1	chr1_137029727	0	137029727	C	T
1	chr1_137031037	0	137031037	A	G
1	chr1_137039182	0	137039182	T	A
1	chr1_137040727	0	137040727	A	C
1	chr1_137044995	0	137044995	G	A
1	chr1_137052747	0	137052747	A	G
1	chr1_137063053	0	137063053	G	A
1	chr1_137075110	0	137075110	A	C
1	chr1_137077401	0	137077401	T	A
1	chr1_137085113	0	137085113	C	T
1	chr1_137087279	0	137087279	T	C
1	chr1_137092430	0	137092430	G	A
1	chr1_137097048	0	137097048	G	A
1	chr1_137101462	0	137101462	G	C
1	chr1_137105514	0	137105514	T	A
1	chr1_137109912	0	137109912	G	A
1	chr1_137115460	0	137115460	G	T
1	chr1_137117685	0	137117685	A	C
1	chr1_137126732	0	137126732	G	A
1	chr1_137133708	0	137133708	A	G
1	chr1_137136837	0	137136837	A	G
1	chr1_137138884	0	137138884	G	A
1	chr1_137143608	0	137143608	G	A
1	chr1_137146104	0	137146104	A	G
1	chr1_137156828	0	137156828	G	A
1	chr1_137159074	0	137159074	T	C
1	chr1_137162133	0	137162133	T	C
1	chr1_137163853	0	137163853	T	C
1	chr1_137163916	0	137163916	T	G
1	chr1_137166519	0	137166519	C	A
1	chr1_137168328	0	137168328	G	A
1	chr1_137169964	0	137169964	T	C
1	chr1_137171526	0	137171526	T	C
1	chr1_137172517	0	137172517	C	T
1	chr1_137191964	0	137191964	T	C
1	chr1_137194189	0	137194189	G	A
1	chr1_137194786	0	137194786	A	C
1	chr1_137206779	0	137206779	G	A
1	chr1_137207006	0	137207006	G	A
1	chr1_137217902	0	137217902	G	A
1	chr1_137218959	0	137218959	C	T
1	chr1_137220146	0	137220146	A	G
1	chr1_137230105	0	137230105	T	C
1	chr1_137232307	0	137232307	G	A
1	chr1_137246923	0	137246923	G	C
1	chr1_137247846	0	137247846	C	T
1	chr1_137252569	0	137252569	A	G
1	chr1_137256587	0	137256587	G	A
1	chr1_137268066	0	137268066	C	T
1	chr1_137271255	0	137271255	C	T
1	chr1_137272031	0	137272031	A	C
1	chr1_137272715	0	137272715	T	C
1	chr1_137274710	0	137274710	G	C
1	chr1_137275247	0	137275247	G	A
1	chr1_137275952	0	137275952	T	G
1	chr1_137277280	0	137277280	T	G
1	chr1_137277479	0	137277479	T	C
1	chr1_137281798	0	137281798	G	T
1	chr1_137286789	0	137286789	T	C
1	chr1_137291139	0	137291139	A	G
1	chr1_137291155	0	137291155	C	T
1	chr1_137291312	0	137291312	A	G
1	chr1_137291548	0	137291548	A	G
1	chr1_137293391	0	137293391	C	T
1	chr1_137293574	0	137293574	G	A
1	chr1_137294308	0	137294308	A	G
1	chr1_137295152	0	137295152	A	G
1	chr1_137298003	0	137298003	A	G
1	chr1_137298664	0	137298664	G	T
1	chr1_137299909	0	137299909	A	C
1	chr1_137300025	0	137300025	C	G
1	chr1_137301359	0	137301359	C	G
1	chr1_137302645	0	137302645	A	G
1	chr1_137307253	0	137307253	T	C
1	chr1_137323797	0	137323797	G	A
1	chr1_137325874	0	137325874	A	G
1	chr1_137329941	0	137329941	A	G
1	chr1_137332237	0	137332237	G	A
1	chr1_137337597	0	137337597	A	G
1	chr1_137338446	0	137338446	T	C
1	chr1_137342005	0	137342005	C	A
1	chr1_137346831	0	137346831	A	G
1	chr1_137354490	0	137354490	G	A
1	chr1_137358617	0	137358617	G	T
1	chr1_137363210	0	137363210	T	G
1	chr1_137373268	0	137373268	G	A
1	chr1_137373600	0	137373600	T	G
1	chr1_137379003	0	137379003	G	A
1	chr1_137387508	0	137387508	C	G
1	chr1_137388125	0	137388125	T	C
1	chr1_137413718	0	137413718	T	C
1	chr1_137431802	0	137431802	T	C
1	chr1_137434834	0	137434834	G	A
1	chr1_137443212	0	137443212	A	G
1	chr1_137446931	0	137446931	G	A
1	chr1_137448078	0	137448078	C	A
1	chr1_137452433	0	137452433	A	C
1	chr1_137453185	0	137453185	A	G
1	chr1_137456194	0	137456194	A	C
1	chr1_137457365	0	137457365	C	T
1	chr1_137460423	0	137460423	G	A
1	chr1_137462429	0	137462429	C	T
1	chr1_137488397	0	137488397	C	A
1	chr1_137528184	0	137528184	A	G
1	chr1_137528638	0	137528638	G	A
1	chr1_137534842	0	137534842	G	A
1	chr1_137540617	0	137540617	C	T
1	chr1_137541474	0	137541474	G	A
1	chr1_137544117	0	137544117	T	C
1	chr1_137548446	0	137548446	C	G
1	chr1_137548763	0	137548763	G	A
1	chr1_137548914	0	137548914	T	C
1	chr1_137551692	0	137551692	T	A
1	chr1_137551723	0	137551723	T	G
1	chr1_137553542	0	137553542	A	G
1	chr1_137556350	0	137556350	T	C
1	chr1_137557416	0	137557416	A	G
1	chr1_137561560	0	137561560	C	T
1	chr1_137565148	0	137565148	A	C
1	chr1_137565957	0	137565957	G	A
1	chr1_137568189	0	137568189	A	T
1	chr1_137571965	0	137571965	C	G
1	chr1_137577713	0	137577713	C	T
1	chr1_137586247	0	137586247	C	A
1	chr1_137587929	0	137587929	A	G
1	chr1_137588641	0	137588641	T	C
1	chr1_137591765	0	137591765	C	T
1	chr1_137598226	0	137598226	A	G
1	chr1_137600060	0	137600060	C	T
1	chr1_137604173	0	137604173	A	G
1	chr1_137609404	0	137609404	A	T
1	chr1_137611326	0	137611326	A	G
1	chr1_137611730	0	137611730	A	G
1	chr1_137616056	0	137616056	T	G
1	chr1_137622404	0	137622404	A	T
1	chr1_137624887	0	137624887	T	A
1	chr1_137632962	0	137632962	A	C
1	chr1_137636362	0	137636362	C	T
1	chr1_137649711	0	137649711	T	C
1	chr1_137649773	0	137649773	T	C
1	chr1_137655901	0	137655901	T	C
1	chr1_137664771	0	137664771	T	C
1	chr1_137664847	0	137664847	G	C
1	chr1_137668228	0	137668228	A	G
1	chr1_137668527	0	137668527	A	G
1	chr1_137668956	0	137668956	T	C
1	chr1_137674240	0	137674240	A	G
1	chr1_137676954	0	137676954	C	T
1	chr1_137680447	0	137680447	C	T
1	chr1_137681442	0	137681442	A	T
1	chr1_137683729	0	137683729	T	C
1	chr1_137689466	0	137689466	G	A
1	chr1_137689762	0	137689762	T	C
1	chr1_137690982	0	137690982	G	A
1	chr1_137691475	0	137691475	G	A
1	chr1_137695051	0	137695051	T	C
1	chr1_137697213	0	137697213	T	C
1	chr1_137698708	0	137698708	G	T
1	chr1_137702997	0	137702997	A	G
1	chr1_137704236	0	137704236	A	G
1	chr1_137709850	0	137709850	A	G
1	chr1_137713254	0	137713254	C	T
1	chr1_137716459	0	137716459	T	C
1	chr1_137716680	0	137716680	A	G
1	chr1_137722455	0	137722455	T	C
1	chr1_137722512	0	137722512	G	A
1	chr1_137730074	0	137730074	G	A
1	chr1_137730171	0	137730171	T	C
1	chr1_137730442	0	137730442	G	T
1	chr1_137730804	0	137730804	C	T
1	chr1_137737568	0	137737568	A	G
1	chr1_137738068	0	137738068	T	C
1	chr1_137741823	0	137741823	A	G
1	chr1_137747211	0	137747211	T	A
1	chr1_137748050	0	137748050	G	A
1	chr1_137749067	0	137749067	A	G
1	chr1_137751760	0	137751760	T	C
1	chr1_137752577	0	137752577	T	C
1	chr1_137753951	0	137753951	T	C
1	chr1_137758277	0	137758277	A	C
1	chr1_137758669	0	137758669	C	T
1	chr1_137761789	0	137761789	C	T
1	chr1_137764965	0	137764965	C	A
1	chr1_137766263	0	137766263	T	C
1	chr1_137775197	0	137775197	G	T
1	chr1_137791799	0	137791799	A	C
1	chr1_137795288	0	137795288	G	T
1	chr1_137805159	0	137805159	T	C
1	chr1_137813529	0	137813529	G	A
1	chr1_137822149	0	137822149	C	T
1	chr1_137823962	0	137823962	G	A
1	chr1_137836448	0	137836448	A	C
1	chr1_137841543	0	137841543	A	C
1	chr1_137848100	0	137848100	A	G
1	chr1_137850380	0	137850380	A	C
1	chr1_137852156	0	137852156	A	T
1	chr1_137861877	0	137861877	C	G
1	chr1_137862325	0	137862325	T	C
1	chr1_137865859	0	137865859	C	T
1	chr1_137870037	0	137870037	A	G
1	chr1_137872533	0	137872533	T	C
1	chr1_137880909	0	137880909	C	T
1	chr1_137881857	0	137881857	A	G
1	chr1_137882408	0	137882408	G	A
1	chr1_137889630	0	137889630	A	G
1	chr1_137899657	0	137899657	C	G
1	chr1_137901192	0	137901192	T	C
1	chr1_137904544	0	137904544	G	A
1	chr1_137909875	0	137909875	G	A
1	chr1_137911180	0	137911180	T	C
1	chr1_137912352	0	137912352	A	G
1	chr1_137920418	0	137920418	C	G
1	chr1_137920552	0	137920552	T	A
1	chr1_137922377	0	137922377	A	G
1	chr1_137930054	0	137930054	A	G
1	chr1_137937484	0	137937484	C	T
1	chr1_137943759	0	137943759	C	T
1	chr1_137945729	0	137945729	A	G
1	chr1_137949039	0	137949039	C	A
1	chr1_137953772	0	137953772	G	A
1	chr1_137955145	0	137955145	A	G
1	chr1_137962880	0	137962880	A	G
1	chr1_137963419	0	137963419	C	T
1	chr1_137965391	0	137965391	A	G
1	chr1_137970192	0	137970192	G	C
1	chr1_137975515	0	137975515	G	A
1	chr1_137993130	0	137993130	G	A
1	chr1_137997250	0	137997250	T	C
1	chr1_138011279	0	138011279	A	G
1	chr1_138028258	0	138028258	C	T
1	chr1_138050789	0	138050789	T	C
1	chr1_138051174	0	138051174	T	C
1	chr1_138058313	0	138058313	G	A
1	chr1_138059764	0	138059764	G	A
1	chr1_138066557	0	138066557	C	T
1	chr1_138067725	0	138067725	T	C
1	chr1_138069062	0	138069062	T	C
1	chr1_138069874	0	138069874	A	G
1	chr1_138074872	0	138074872	T	C
1	chr1_138077582	0	138077582	C	T
1	chr1_138083353	0	138083353	A	G
1	chr1_138083497	0	138083497	A	G
1	chr1_138102136	0	138102136	A	G
1	chr1_138119100	0	138119100	G	A
1	chr1_138121230	0	138121230	A	G
1	chr1_138123104	0	138123104	T	C
1	chr1_138134625	0	138134625	G	T
1	chr1_138134738	0	138134738	C	G
1	chr1_138140075	0	138140075	G	A
1	chr1_138141462	0	138141462	T	C
1	chr1_138155027	0	138155027	C	A
1	chr1_138168115	0	138168115	A	G
1	chr1_138171954	0	138171954	A	G
1	chr1_138182568	0	138182568	T	G
1	chr1_138184591	0	138184591	G	A
1	chr1_138196632	0	138196632	T	G
1	chr1_138197488	0	138197488	C	T
1	chr1_138206795	0	138206795	G	A
1	chr1_138209644	0	138209644	T	C
1	chr1_138211743	0	138211743	T	A
1	chr1_138225119	0	138225119	T	C
1	chr1_138226655	0	138226655	T	C
1	chr1_138227768	0	138227768	G	A
1	chr1_138228412	0	138228412	A	G
1	chr1_138231381	0	138231381	G	A
1	chr1_138235175	0	138235175	A	C
1	chr1_138238306	0	138238306	A	G
1	chr1_138238588	0	138238588	C	T
1	chr1_138239284	0	138239284	C	G
1	chr1_138245512	0	138245512	C	G
1	chr1_138246613	0	138246613	T	G
1	chr1_138246772	0	138246772	G	T
1	chr1_138246955	0	138246955	G	A
1	chr1_138250436	0	138250436	A	G
1	chr1_138254737	0	138254737	G	A
1	chr1_138261265	0	138261265	T	C
1	chr1_138268206	0	138268206	T	G
1	chr1_138278642	0	138278642	C	G
1	chr1_138286830	0	138286830	T	C
1	chr1_138287088	0	138287088	T	C
1	chr1_138288653	0	138288653	C	G
1	chr1_138296687	0	138296687	T	C
1	chr1_138296814	0	138296814	A	G
1	chr1_138300045	0	138300045	A	G
1	chr1_138300249	0	138300249	C	T
1	chr1_138306483	0	138306483	C	A
1	chr1_138309634	0	138309634	T	A
1	chr1_138310303	0	138310303	A	G
1	chr1_138314234	0	138314234	G	C
1	chr1_138317595	0	138317595	G	A
1	chr1_138318664	0	138318664	T	C
1	chr1_138322461	0	138322461	G	T
1	chr1_138324438	0	138324438	G	A
1	chr1_138337083	0	138337083	A	G
1	chr1_138337796	0	138337796	G	A
1	chr1_138355729	0	138355729	G	A
1	chr1_138361622	0	138361622	T	C
1	chr1_138368780	0	138368780	T	C
1	chr1_138371372	0	138371372	G	C
1	chr1_138372463	0	138372463	C	T
1	chr1_138382827	0	138382827	G	A
1	chr1_138388065	0	138388065	A	T
1	chr1_138390094	0	138390094	T	C
1	chr1_138391197	0	138391197	G	C
1	chr1_138391924	0	138391924	G	A
1	chr1_138392158	0	138392158	G	A
1	chr1_138392209	0	138392209	A	G
1	chr1_138393687	0	138393687	T	C
1	chr1_138394035	0	138394035	A	G
1	chr1_138395046	0	138395046	C	G
1	chr1_138395156	0	138395156	T	G
1	chr1_138395304	0	138395304	A	G
1	chr1_138400176	0	138400176	T	C
1	chr1_138403021	0	138403021	A	G
1	chr1_138408492	0	138408492	T	C
1	chr1_138409066	0	138409066	A	G
1	chr1_138410423	0	138410423	G	C
1	chr1_138412436	0	138412436	T	C
1	chr1_138414852	0	138414852	A	G
1	chr1_138418732	0	138418732	G	A
1	chr1_138425338	0	138425338	C	T
1	chr1_138431008	0	138431008	C	T
1	chr1_138432862	0	138432862	G	T
1	chr1_138436688	0	138436688	G	C
1	chr1_138437655	0	138437655	G	A
1	chr1_138440082	0	138440082	G	A
1	chr1_138449410	0	138449410	G	T
1	chr1_138451139	0	138451139	A	G
1	chr1_138452454	0	138452454	T	C
1	chr1_138453659	0	138453659	A	G
1	chr1_138456493	0	138456493	G	A
1	chr1_138463253	0	138463253	T	C
1	chr1_138465016	0	138465016	A	C
1	chr1_138470025	0	138470025	G	T
1	chr1_138484289	0	138484289	C	T
1	chr1_138484300	0	138484300	A	G
1	chr1_138493626	0	138493626	G	C
1	chr1_138493877	0	138493877	G	T
1	chr1_138498953	0	138498953	C	A
1	chr1_138516679	0	138516679	C	T
1	chr1_138525939	0	138525939	C	T
1	chr1_138528127	0	138528127	A	G
1	chr1_138528691	0	138528691	T	A
1	chr1_138531926	0	138531926	A	G
1	chr1_138533588	0	138533588	G	A
1	chr1_138541345	0	138541345	C	G
1	chr1_138551813	0	138551813	A	G
1	chr1_138552678	0	138552678	C	T
1	chr1_138553963	0	138553963	A	G
1	chr1_138555472	0	138555472	C	T
1	chr1_138568070	0	138568070	A	G
1	chr1_138575530	0	138575530	C	A
1	chr1_138579326	0	138579326	A	G
1	chr1_138583034	0	138583034	T	C
1	chr1_138587186	0	138587186	A	G
1	chr1_138587531	0	138587531	A	T
1	chr1_138589255	0	138589255	T	C
1	chr1_138592427	0	138592427	G	C
1	chr1_138595504	0	138595504	A	G
1	chr1_138597916	0	138597916	A	G
1	chr1_138599800	0	138599800	A	G
1	chr1_138602252	0	138602252	C	G
1	chr1_138625605	0	138625605	T	C
1	chr1_138626326	0	138626326	G	A
1	chr1_138634214	0	138634214	T	C
1	chr1_138634298	0	138634298	C	T
1	chr1_138635726	0	138635726	A	T
1	chr1_138637111	0	138637111	T	C
1	chr1_138639034	0	138639034	C	G
1	chr1_138641035	0	138641035	C	G
1	chr1_138645544	0	138645544	C	A
1	chr1_138646217	0	138646217	C	T
1	chr1_138651617	0	138651617	T	C
1	chr1_138657598	0	138657598	G	A
1	chr1_138657774	0	138657774	C	T
1	chr1_138672255	0	138672255	T	G
1	chr1_138688409	0	138688409	A	G
1	chr1_138698073	0	138698073	A	G
1	chr1_138699770	0	138699770	A	G
1	chr1_138702110	0	138702110	A	G
1	chr1_138702131	0	138702131	T	C
1	chr1_138705975	0	138705975	C	T
1	chr1_138707058	0	138707058	A	T
1	chr1_138715303	0	138715303	T	C
1	chr1_138715662	0	138715662	C	T
1	chr1_138731759	0	138731759	C	T
1	chr1_138735121	0	138735121	T	G
1	chr1_138735320	0	138735320	C	T
1	chr1_138738908	0	138738908	A	C
1	chr1_138740673	0	138740673	T	C
1	chr1_138746526	0	138746526	T	C
1	chr1_138753331	0	138753331	A	C
1	chr1_138767568	0	138767568	C	T
1	chr1_138770434	0	138770434	A	C
1	chr1_138777255	0	138777255	G	A
1	chr1_138780474	0	138780474	T	C
1	chr1_138788407	0	138788407	C	T
1	chr1_138789864	0	138789864	C	G
1	chr1_138797538	0	138797538	C	A
1	chr1_138802143	0	138802143	T	G
1	chr1_138803249	0	138803249	C	A
1	chr1_138809137	0	138809137	T	C
1	chr1_138809396	0	138809396	A	G
1	chr1_138809706	0	138809706	G	C
1	chr1_138814285	0	138814285	G	C
1	chr1_138815972	0	138815972	A	G
1	chr1_138823085	0	138823085	G	C
1	chr1_138825895	0	138825895	C	G
1	chr1_138828541	0	138828541	T	C
1	chr1_138829556	0	138829556	A	G
1	chr1_138831789	0	138831789	T	C
1	chr1_138846922	0	138846922	G	T
1	chr1_138850239	0	138850239	T	G
1	chr1_138869148	0	138869148	C	T
1	chr1_138869451	0	138869451	A	G
1	chr1_138870726	0	138870726	A	G
1	chr1_138871360	0	138871360	T	C
1	chr1_138882865	0	138882865	A	G
1	chr1_138885143	0	138885143	T	C
1	chr1_138897573	0	138897573	T	C
1	chr1_138930188	0	138930188	T	C
1	chr1_138937024	0	138937024	A	G
1	chr1_138945430	0	138945430	T	C
1	chr1_138949974	0	138949974	A	G
1	chr1_138972946	0	138972946	A	G
1	chr1_138973430	0	138973430	G	A
1	chr1_138980063	0	138980063	C	G
1	chr1_138990684	0	138990684	T	C
1	chr1_138999210	0	138999210	T	C
1	chr1_139000847	0	139000847	G	A
1	chr1_139016129	0	139016129	G	C
1	chr1_139016812	0	139016812	C	T
1	chr1_139018041	0	139018041	G	C
1	chr1_139025219	0	139025219	G	C
1	chr1_139029626	0	139029626	T	G
1	chr1_139029715	0	139029715	T	C
1	chr1_139031257	0	139031257	C	G
1	chr1_139039444	0	139039444	A	G
1	chr1_139039830	0	139039830	A	G
1	chr1_139042088	0	139042088	T	G
1	chr1_139043065	0	139043065	T	C
1	chr1_139047816	0	139047816	A	G
1	chr1_139047991	0	139047991	C	T
1	chr1_139048280	0	139048280	C	A
1	chr1_139049700	0	139049700	G	A
1	chr1_139063378	0	139063378	G	C
1	chr1_139071406	0	139071406	A	G
1	chr1_139073339	0	139073339	C	T
1	chr1_139095490	0	139095490	T	C
1	chr1_139100800	0	139100800	A	G
1	chr1_139102555	0	139102555	G	C
1	chr1_139107679	0	139107679	C	T
1	chr1_139108744	0	139108744	C	T
1	chr1_139112381	0	139112381	A	G
1	chr1_139113848	0	139113848	C	G
1	chr1_139114265	0	139114265	T	C
1	chr1_139127299	0	139127299	C	T
1	chr1_139127629	0	139127629	T	G
1	chr1_139127878	0	139127878	G	A
1	chr1_139139487	0	139139487	G	C
1	chr1_139141683	0	139141683	C	T
1	chr1_139144271	0	139144271	A	G
1	chr1_139148129	0	139148129	T	G
1	chr1_139148173	0	139148173	A	G
1	chr1_139153045	0	139153045	C	A
1	chr1_139160796	0	139160796	T	C
1	chr1_139163554	0	139163554	G	A
1	chr1_139165675	0	139165675	G	A
1	chr1_139170540	0	139170540	A	G
1	chr1_139171933	0	139171933	T	C
1	chr1_139178781	0	139178781	G	A
1	chr1_139179003	0	139179003	T	C
1	chr1_139181148	0	139181148	A	G
1	chr1_139181900	0	139181900	C	A
1	chr1_139182236	0	139182236	C	G
1	chr1_139182699	0	139182699	T	C
1	chr1_139182815	0	139182815	T	C
1	chr1_139186106	0	139186106	C	T
1	chr1_139186816	0	139186816	G	A
1	chr1_139189967	0	139189967	C	T
1	chr1_139194364	0	139194364	A	G
1	chr1_139194442	0	139194442	C	T
1	chr1_139194588	0	139194588	C	G
1	chr1_139201067	0	139201067	A	G
1	chr1_139203001	0	139203001	A	C
1	chr1_139203077	0	139203077	C	G
1	chr1_139208820	0	139208820	G	A
1	chr1_139209011	0	139209011	C	T
1	chr1_139211214	0	139211214	C	G
1	chr1_139211250	0	139211250	T	C
1	chr1_139211576	0	139211576	T	C
1	chr1_139219281	0	139219281	A	G
1	chr1_139219462	0	139219462	T	C
1	chr1_139222562	0	139222562	T	C
1	chr1_139222719	0	139222719	C	T
1	chr1_139226673	0	139226673	C	T
1	chr1_139231260	0	139231260	C	T
1	chr1_139232776	0	139232776	C	T
1	chr1_139232809	0	139232809	T	C
1	chr1_139233263	0	139233263	C	T
1	chr1_139236925	0	139236925	C	G
1	chr1_139238680	0	139238680	G	C
1	chr1_139248938	0	139248938	C	T
1	chr1_139250852	0	139250852	G	C
1	chr1_139251232	0	139251232	T	C
1	chr1_139251321	0	139251321	A	G
1	chr1_139252592	0	139252592	A	G
1	chr1_139253931	0	139253931	A	G
1	chr1_139258965	0	139258965	T	C
1	chr1_139264141	0	139264141	T	G
1	chr1_139267562	0	139267562	A	G
1	chr1_139269223	0	139269223	T	C
1	chr1_139269902	0	139269902	A	G
1	chr1_139276881	0	139276881	T	C
1	chr1_139279839	0	139279839	C	T
1	chr1_139281653	0	139281653	A	G
1	chr1_139284057	0	139284057	T	C
1	chr1_139284143	0	139284143	T	C
1	chr1_139288233	0	139288233	T	G
1	chr1_139289203	0	139289203	T	C
1	chr1_139293682	0	139293682	A	G
1	chr1_139297703	0	139297703	C	A
1	chr1_139299104	0	139299104	C	A
1	chr1_139304208	0	139304208	G	C
1	chr1_139308317	0	139308317	A	G
1	chr1_139309686	0	139309686	A	G
1	chr1_139309780	0	139309780	C	G
1	chr1_139311346	0	139311346	T	C
1	chr1_139313450	0	139313450	A	G
1	chr1_139314591	0	139314591	G	A
1	chr1_139315719	0	139315719	T	C
1	chr1_139329622	0	139329622	G	T
1	chr1_139339156	0	139339156	G	C
1	chr1_139340586	0	139340586	A	G
1	chr1_139341172	0	139341172	A	G
1	chr1_139345518	0	139345518	G	A
1	chr1_139347370	0	139347370	G	C
1	chr1_139378786	0	139378786	A	G
1	chr1_139380906	0	139380906	G	T
1	chr1_139380985	0	139380985	C	T
1	chr1_139383124	0	139383124	T	C
1	chr1_139386662	0	139386662	A	C
1	chr1_139390375	0	139390375	A	G
1	chr1_139402243	0	139402243	G	C
1	chr1_139408282	0	139408282	C	A
1	chr1_139418032	0	139418032	C	T
1	chr1_139425225	0	139425225	C	T
1	chr1_139448388	0	139448388	A	G
1	chr1_139456027	0	139456027	T	G
1	chr1_139461976	0	139461976	T	C
1	chr1_139471313	0	139471313	G	A
1	chr1_139476726	0	139476726	T	C
1	chr1_139479227	0	139479227	G	A
1	chr1_139502809	0	139502809	C	T
1	chr1_139505624	0	139505624	G	A
1	chr1_139510464	0	139510464	T	C
1	chr1_139513902	0	139513902	G	A
1	chr1_139520183	0	139520183	T	G
1	chr1_139521861	0	139521861	G	C
1	chr1_139523729	0	139523729	T	A
1	chr1_139532931	0	139532931	T	C
1	chr1_139537697	0	139537697	A	G
1	chr1_139539911	0	139539911	T	C
1	chr1_139550274	0	139550274	G	C
1	chr1_139594039	0	139594039	T	C
1	chr1_139595305	0	139595305	G	A
1	chr1_139607793	0	139607793	T	C
1	chr1_139612200	0	139612200	G	A
1	chr1_139613430	0	139613430	A	G
1	chr1_139614115	0	139614115	G	A
1	chr1_139615572	0	139615572	G	A
1	chr1_139623470	0	139623470	A	G
1	chr1_139630184	0	139630184	G	A
1	chr1_139636679	0	139636679	G	A
1	chr1_139638031	0	139638031	C	T
1	chr1_139645894	0	139645894	C	A
1	chr1_139654474	0	139654474	C	A
1	chr1_139662454	0	139662454	G	A
1	chr1_139682065	0	139682065	T	C
1	chr1_139690281	0	139690281	C	T
1	chr1_139693408	0	139693408	A	T
1	chr1_139702047	0	139702047	G	A
1	chr1_139702174	0	139702174	G	A
1	chr1_139707561	0	139707561	A	G
1	chr1_139708246	0	139708246	G	A
1	chr1_139709504	0	139709504	C	T
1	chr1_139719900	0	139719900	G	A
1	chr1_139722153	0	139722153	T	C
1	chr1_139728943	0	139728943	T	C
1	chr1_139731586	0	139731586	G	A
1	chr1_139731846	0	139731846	G	A
1	chr1_139735493	0	139735493	A	G
1	chr1_139743171	0	139743171	T	C
1	chr1_139748890	0	139748890	C	G
1	chr1_139761748	0	139761748	T	C
1	chr1_139771076	0	139771076	A	G
1	chr1_139787260	0	139787260	C	G
1	chr1_139788011	0	139788011	A	T
1	chr1_139800191	0	139800191	A	T
1	chr1_139803328	0	139803328	T	C
1	chr1_139814491	0	139814491	C	T
1	chr1_139814615	0	139814615	C	T
1	chr1_139830547	0	139830547	A	G
1	chr1_139833583	0	139833583	T	G
1	chr1_139839310	0	139839310	C	G
1	chr1_139861169	0	139861169	A	T
1	chr1_139877367	0	139877367	T	G
1	chr1_139878494	0	139878494	T	G
1	chr1_139878920	0	139878920	C	T
1	chr1_139886518	0	139886518	G	A
1	chr1_139912477	0	139912477	A	G
1	chr1_139921711	0	139921711	C	A
1	chr1_139927154	0	139927154	A	C
1	chr1_139927827	0	139927827	C	T
1	chr1_139930621	0	139930621	C	G
1	chr1_139932589	0	139932589	A	G
1	chr1_139932938	0	139932938	A	G
1	chr1_139934870	0	139934870	T	C
1	chr1_139935593	0	139935593	C	A
1	chr1_139936898	0	139936898	T	G
1	chr1_139936938	0	139936938	T	C
1	chr1_139937889	0	139937889	T	C
1	chr1_139940017	0	139940017	A	G
1	chr1_139943451	0	139943451	G	A
1	chr1_139953161	0	139953161	C	G
1	chr1_139958404	0	139958404	C	T
1	chr1_139965210	0	139965210	T	A
1	chr1_139966251	0	139966251	C	T
1	chr1_139980065	0	139980065	T	C
1	chr1_139982411	0	139982411	C	T
1	chr1_139983483	0	139983483	G	T
1	chr1_139985774	0	139985774	A	G
1	chr1_139989540	0	139989540	A	G
1	chr1_139993411	0	139993411	C	A
1	chr1_139996133	0	139996133	T	A
1	chr1_139999045	0	139999045	A	G
1	chr1_140013555	0	140013555	A	C
1	chr1_140015249	0	140015249	G	A
1	chr1_140018106	0	140018106	A	C
1	chr1_140018293	0	140018293	T	G
1	chr1_140022325	0	140022325	A	G
1	chr1_140033162	0	140033162	A	G
1	chr1_140040492	0	140040492	C	G
1	chr1_140041729	0	140041729	C	T
1	chr1_140044120	0	140044120	C	T
1	chr1_140051121	0	140051121	T	C
1	chr1_140052208	0	140052208	T	C
1	chr1_140053292	0	140053292	C	G
1	chr1_140054899	0	140054899	T	C
1	chr1_140055593	0	140055593	A	G
1	chr1_140059389	0	140059389	T	C
1	chr1_140065513	0	140065513	T	C
1	chr1_140069655	0	140069655	G	A
1	chr1_140074758	0	140074758	G	A
1	chr1_140094790	0	140094790	A	G
1	chr1_140095744	0	140095744	G	C
1	chr1_140105202	0	140105202	A	G
1	chr1_140109466	0	140109466	A	G
1	chr1_140116289	0	140116289	A	C
1	chr1_140124192	0	140124192	C	T
1	chr1_140126635	0	140126635	T	C
1	chr1_140126699	0	140126699	A	G
1	chr1_140129058	0	140129058	T	C
1	chr1_140142297	0	140142297	C	T
1	chr1_140147434	0	140147434	G	A
1	chr1_140170450	0	140170450	T	C
1	chr1_140179096	0	140179096	A	G
1	chr1_140193431	0	140193431	C	T
1	chr1_140193450	0	140193450	C	T
1	chr1_140196002	0	140196002	G	A
1	chr1_140207907	0	140207907	T	C
1	chr1_140209668	0	140209668	G	A
1	chr1_140210951	0	140210951	G	A
1	chr1_140218061	0	140218061	T	G
1	chr1_140246299	0	140246299	A	T
1	chr1_140257537	0	140257537	T	C
1	chr1_140266430	0	140266430	T	C
1	chr1_140268147	0	140268147	C	G
1	chr1_140276261	0	140276261	A	G
1	chr1_140276903	0	140276903	T	A
1	chr1_140278803	0	140278803	G	A
1	chr1_140287530	0	140287530	C	T
1	chr1_140296907	0	140296907	G	T
1	chr1_140300531	0	140300531	G	T
1	chr1_140302244	0	140302244	A	T
1	chr1_140305795	0	140305795	T	C
1	chr1_140306845	0	140306845	A	G
1	chr1_140307742	0	140307742	A	G
1	chr1_140310026	0	140310026	G	A
1	chr1_140310098	0	140310098	G	A
1	chr1_140320637	0	140320637	C	T
1	chr1_140324220	0	140324220	C	G
1	chr1_140328327	0	140328327	G	A
1	chr1_140329675	0	140329675	A	C
1	chr1_140330385	0	140330385	A	C
1	chr1_140332547	0	140332547	T	G
1	chr1_140336242	0	140336242	T	C
1	chr1_140343844	0	140343844	A	G
1	chr1_140359403	0	140359403	C	T
1	chr1_140362775	0	140362775	G	C
1	chr1_140364809	0	140364809	C	A
1	chr1_140365693	0	140365693	A	G
1	chr1_140369299	0	140369299	T	C
1	chr1_140380668	0	140380668	T	C
1	chr1_140380906	0	140380906	C	T
1	chr1_140408722	0	140408722	A	T
1	chr1_140409296	0	140409296	C	A
1	chr1_140410519	0	140410519	C	G
1	chr1_140415823	0	140415823	C	T
1	chr1_140437524	0	140437524	T	A
1	chr1_140444346	0	140444346	A	G
1	chr1_140456756	0	140456756	G	A
1	chr1_140471847	0	140471847	G	A
1	chr1_140481567	0	140481567	T	C
1	chr1_140481619	0	140481619	T	A
1	chr1_140483369	0	140483369	T	C
1	chr1_140488841	0	140488841	G	A
1	chr1_140498252	0	140498252	T	C
1	chr1_140523761	0	140523761	A	G
1	chr1_140524471	0	140524471	T	G
1	chr1_140528278	0	140528278	G	C
1	chr1_140537423	0	140537423	T	G
1	chr1_140539280	0	140539280	T	C
1	chr1_140555964	0	140555964	C	T
1	chr1_140564788	0	140564788	A	G
1	chr1_140604623	0	140604623	G	A
1	chr1_140605108	0	140605108	G	A
1	chr1_140605445	0	140605445	A	G
1	chr1_140607550	0	140607550	C	T
1	chr1_140607980	0	140607980	T	C
1	chr1_140611996	0	140611996	C	T
1	chr1_140612159	0	140612159	T	C
1	chr1_140616832	0	140616832	C	T
1	chr1_140625359	0	140625359	T	A
1	chr1_140631450	0	140631450	G	A
1	chr1_140638499	0	140638499	C	T
1	chr1_140638684	0	140638684	T	C
1	chr1_140645567	0	140645567	C	G
1	chr1_140650590	0	140650590	A	C
1	chr1_140654544	0	140654544	C	T
1	chr1_140662633	0	140662633	G	C
1	chr1_140663207	0	140663207	A	G
1	chr1_140670875	0	140670875	C	T
1	chr1_140682098	0	140682098	C	T
1	chr1_140682382	0	140682382	A	G
1	chr1_140683066	0	140683066	G	A
1	chr1_140684079	0	140684079	T	C
1	chr1_140684665	0	140684665	T	C
1	chr1_140686129	0	140686129	T	C
1	chr1_140690113	0	140690113	T	C
1	chr1_140690893	0	140690893	G	A
1	chr1_140707091	0	140707091	C	T
1	chr1_140709225	0	140709225	G	A
1	chr1_140714096	0	140714096	C	G
1	chr1_140735354	0	140735354	G	A
1	chr1_140736808	0	140736808	A	G
1	chr1_140740370	0	140740370	G	C
1	chr1_140743548	0	140743548	T	C
1	chr1_140752567	0	140752567	G	A
1	chr1_140754262	0	140754262	C	T
1	chr1_140760083	0	140760083	C	G
1	chr1_140763171	0	140763171	A	G
1	chr1_140764303	0	140764303	T	C
1	chr1_140771696	0	140771696	C	T
1	chr1_140771858	0	140771858	C	T
1	chr1_140779406	0	140779406	A	G
1	chr1_140789773	0	140789773	A	T
1	chr1_140818267	0	140818267	G	C
1	chr1_140825449	0	140825449	T	A
1	chr1_140835052	0	140835052	C	G
1	chr1_140840711	0	140840711	T	A
1	chr1_140846352	0	140846352	G	C
1	chr1_140849805	0	140849805	G	A
1	chr1_140852741	0	140852741	C	T
1	chr1_140861097	0	140861097	G	A
1	chr1_140867378	0	140867378	C	T
1	chr1_140867934	0	140867934	C	T
1	chr1_140868484	0	140868484	G	A
1	chr1_140869177	0	140869177	C	T
1	chr1_140875624	0	140875624	A	G
1	chr1_140877446	0	140877446	A	G
1	chr1_140878866	0	140878866	A	G
1	chr1_140879254	0	140879254	A	T
1	chr1_140879370	0	140879370	T	C
1	chr1_140887637	0	140887637	A	G
1	chr1_140892111	0	140892111	A	C
1	chr1_140893585	0	140893585	G	C
1	chr1_140895227	0	140895227	A	G
1	chr1_140895452	0	140895452	T	C
1	chr1_140912075	0	140912075	T	C
1	chr1_140918633	0	140918633	A	G
1	chr1_140920095	0	140920095	T	A
1	chr1_140921217	0	140921217	G	A
1	chr1_140927837	0	140927837	C	A
1	chr1_140928765	0	140928765	T	C
1	chr1_140930119	0	140930119	G	T
1	chr1_140933475	0	140933475	C	T
1	chr1_140935187	0	140935187	G	C
1	chr1_140936809	0	140936809	T	C
1	chr1_140941944	0	140941944	C	T
1	chr1_140944235	0	140944235	G	C
1	chr1_140948228	0	140948228	C	T
1	chr1_140962655	0	140962655	G	A
1	chr1_140964676	0	140964676	G	A
1	chr1_140967222	0	140967222	A	T
1	chr1_140971754	0	140971754	G	A
1	chr1_140977723	0	140977723	C	T
1	chr1_140983352	0	140983352	G	T
1	chr1_140984220	0	140984220	G	A
1	chr1_140987514	0	140987514	G	T
1	chr1_141002409	0	141002409	T	G
1	chr1_141014885	0	141014885	G	A
1	chr1_141017839	0	141017839	A	G
1	chr1_141023535	0	141023535	C	T
1	chr1_141059359	0	141059359	G	A
1	chr1_141061898	0	141061898	C	T
1	chr1_141088545	0	141088545	A	C
1	chr1_141090495	0	141090495	G	A
1	chr1_141092719	0	141092719	A	G
1	chr1_141098646	0	141098646	G	C
1	chr1_141108043	0	141108043	A	T
1	chr1_141113552	0	141113552	T	C
1	chr1_141114889	0	141114889	T	A
1	chr1_141120615	0	141120615	T	C
1	chr1_141126962	0	141126962	A	G
1	chr1_141127362	0	141127362	G	A
1	chr1_141127853	0	141127853	G	A
1	chr1_141134517	0	141134517	G	A
1	chr1_141135520	0	141135520	C	T
1	chr1_141135748	0	141135748	A	C
1	chr1_141138434	0	141138434	T	G
1	chr1_141151167	0	141151167	A	G
1	chr1_141152814	0	141152814	T	C
1	chr1_141167025	0	141167025	G	A
1	chr1_141177120	0	141177120	C	T
1	chr1_141179186	0	141179186	T	G
1	chr1_141179660	0	141179660	G	A
1	chr1_141188205	0	141188205	T	C
1	chr1_141203005	0	141203005	C	A
1	chr1_141204235	0	141204235	G	A
1	chr1_141214146	0	141214146	G	C
1	chr1_141219823	0	141219823	A	G
1	chr1_141221806	0	141221806	T	C
1	chr1_141228341	0	141228341	A	G
1	chr1_141235902	0	141235902	C	T
1	chr1_141237554	0	141237554	A	G
1	chr1_141241211	0	141241211	G	T
1	chr1_141241854	0	141241854	T	C
1	chr1_141242528	0	141242528	A	G
1	chr1_141243619	0	141243619	A	G
1	chr1_141249331	0	141249331	A	T
1	chr1_141252255	0	141252255	C	T
1	chr1_141275453	0	141275453	G	A
1	chr1_141278488	0	141278488	G	A
1	chr1_141280439	0	141280439	G	T
1	chr1_141285721	0	141285721	C	T
1	chr1_141288824	0	141288824	T	C
1	chr1_141289012	0	141289012	A	G
1	chr1_141306973	0	141306973	C	A
1	chr1_141311692	0	141311692	G	C
1	chr1_141313164	0	141313164	G	A
1	chr1_141314181	0	141314181	A	G
1	chr1_141315299	0	141315299	A	G
1	chr1_141323892	0	141323892	A	T
1	chr1_141329089	0	141329089	G	C
1	chr1_141329543	0	141329543	A	C
1	chr1_141333320	0	141333320	A	G
1	chr1_141334646	0	141334646	A	G
1	chr1_141340117	0	141340117	G	A
1	chr1_141340157	0	141340157	A	C
1	chr1_141349212	0	141349212	G	T
1	chr1_141349733	0	141349733	T	C
1	chr1_141355685	0	141355685	G	A
1	chr1_141359957	0	141359957	A	G
1	chr1_141370183	0	141370183	G	A
1	chr1_141373610	0	141373610	G	A
1	chr1_141379180	0	141379180	G	C
1	chr1_141393447	0	141393447	A	G
1	chr1_141397153	0	141397153	A	G
1	chr1_141403251	0	141403251	A	C
1	chr1_141410381	0	141410381	T	C
1	chr1_141422612	0	141422612	C	T
1	chr1_141423530	0	141423530	T	C
1	chr1_141426757	0	141426757	A	G
1	chr1_141427361	0	141427361	T	C
1	chr1_141430072	0	141430072	G	A
1	chr1_141443273	0	141443273	A	G
1	chr1_141446001	0	141446001	G	C
1	chr1_141448515	0	141448515	T	C
1	chr1_141450583	0	141450583	T	A
1	chr1_141454326	0	141454326	C	T
1	chr1_141456097	0	141456097	T	C
1	chr1_141456149	0	141456149	T	C
1	chr1_141457967	0	141457967	C	G
1	chr1_141458264	0	141458264	A	G
1	chr1_141458329	0	141458329	G	A
1	chr1_141459541	0	141459541	A	G
1	chr1_141463311	0	141463311	C	T
1	chr1_141468701	0	141468701	A	G
1	chr1_141474584	0	141474584	C	G
1	chr1_141481774	0	141481774	T	C
1	chr1_141487650	0	141487650	T	C
1	chr1_141494176	0	141494176	T	C
1	chr1_141502485	0	141502485	T	G
1	chr1_141505976	0	141505976	T	A
1	chr1_141507772	0	141507772	C	G
1	chr1_141507972	0	141507972	G	A
1	chr1_141514659	0	141514659	G	T
1	chr1_141514798	0	141514798	G	A
1	chr1_141517405	0	141517405	G	A
1	chr1_141523256	0	141523256	G	A
1	chr1_141525716	0	141525716	T	C
1	chr1_141529834	0	141529834	G	T
1	chr1_141535457	0	141535457	A	G
1	chr1_141541004	0	141541004	A	T
1	chr1_141548827	0	141548827	G	C
1	chr1_141562690	0	141562690	A	G
1	chr1_141567583	0	141567583	G	C
1	chr1_141568283	0	141568283	C	T
1	chr1_141570197	0	141570197	C	T
1	chr1_141572462	0	141572462	C	T
1	chr1_141579797	0	141579797	C	A
1	chr1_141583654	0	141583654	T	C
1	chr1_141594005	0	141594005	T	C
1	chr1_141616383	0	141616383	T	G
1	chr1_141617469	0	141617469	A	T
1	chr1_141618067	0	141618067	G	C
1	chr1_141619201	0	141619201	C	T
1	chr1_141624234	0	141624234	A	T
1	chr1_141637562	0	141637562	A	G
1	chr1_141647069	0	141647069	C	G
1	chr1_141662970	0	141662970	G	T
1	chr1_141665199	0	141665199	T	C
1	chr1_141668223	0	141668223	A	G
1	chr1_141669236	0	141669236	T	C
1	chr1_141672963	0	141672963	T	C
1	chr1_141675590	0	141675590	A	G
1	chr1_141678279	0	141678279	A	G
1	chr1_141683579	0	141683579	A	G
1	chr1_141689613	0	141689613	A	C
1	chr1_141690981	0	141690981	G	A
1	chr1_141691752	0	141691752	G	T
1	chr1_141694671	0	141694671	G	A
1	chr1_141695097	0	141695097	C	T
1	chr1_141697116	0	141697116	T	C
1	chr1_141697717	0	141697717	T	C
1	chr1_141705781	0	141705781	C	A
1	chr1_141706741	0	141706741	G	A
1	chr1_141711156	0	141711156	G	A
1	chr1_141720522	0	141720522	C	T
1	chr1_141723812	0	141723812	A	G
1	chr1_141723950	0	141723950	T	C
1	chr1_141724458	0	141724458	C	T
1	chr1_141744317	0	141744317	G	T
1	chr1_141748415	0	141748415	T	C
1	chr1_141750545	0	141750545	C	G
1	chr1_141751727	0	141751727	A	G
1	chr1_141756805	0	141756805	C	T
1	chr1_141757557	0	141757557	C	T
1	chr1_141760745	0	141760745	T	C
1	chr1_141760768	0	141760768	A	G
1	chr1_141769278	0	141769278	C	A
1	chr1_141771867	0	141771867	A	C
1	chr1_141771875	0	141771875	A	G
1	chr1_141776039	0	141776039	G	A
1	chr1_141776141	0	141776141	T	C
1	chr1_141778128	0	141778128	T	C
1	chr1_141783205	0	141783205	G	A
1	chr1_141784287	0	141784287	A	C
1	chr1_141784753	0	141784753	T	G
1	chr1_141785055	0	141785055	T	C
1	chr1_141786543	0	141786543	A	G
1	chr1_141788647	0	141788647	A	G
1	chr1_141790404	0	141790404	T	C
1	chr1_141803583	0	141803583	T	C
1	chr1_141809843	0	141809843	G	C
1	chr1_141811393	0	141811393	C	G
1	chr1_141811842	0	141811842	C	T
1	chr1_141812157	0	141812157	C	T
1	chr1_141812448	0	141812448	A	C
1	chr1_141816808	0	141816808	G	A
1	chr1_141816845	0	141816845	A	C
1	chr1_141824518	0	141824518	A	G
1	chr1_141829360	0	141829360	T	G
1	chr1_141842718	0	141842718	C	T
1	chr1_141845174	0	141845174	C	T
1	chr1_141857208	0	141857208	G	T
1	chr1_141863464	0	141863464	G	A
1	chr1_141872298	0	141872298	G	T
1	chr1_141879063	0	141879063	T	C
1	chr1_141884187	0	141884187	C	G
1	chr1_141884406	0	141884406	T	C
1	chr1_141897759	0	141897759	C	G
1	chr1_141915898	0	141915898	A	G
1	chr1_141918103	0	141918103	T	C
1	chr1_141919025	0	141919025	A	C
1	chr1_141922245	0	141922245	C	T
1	chr1_141931736	0	141931736	G	A
1	chr1_141932636	0	141932636	A	G
1	chr1_141934162	0	141934162	T	C
1	chr1_141936904	0	141936904	A	G
1	chr1_141947848	0	141947848	G	C
1	chr1_141948352	0	141948352	C	T
1	chr1_141950691	0	141950691	A	G
1	chr1_141958102	0	141958102	C	T
1	chr1_141968377	0	141968377	A	G
1	chr1_141969812	0	141969812	T	C
1	chr1_141970400	0	141970400	T	C
1	chr1_141971986	0	141971986	G	T
1	chr1_141974392	0	141974392	G	A
1	chr1_141974479	0	141974479	A	G
1	chr1_141974641	0	141974641	C	T
1	chr1_141976909	0	141976909	C	T
1	chr1_141977875	0	141977875	T	A
1	chr1_141983670	0	141983670	C	T
1	chr1_141986308	0	141986308	T	G
1	chr1_141994755	0	141994755	A	C
1	chr1_141995301	0	141995301	A	G
1	chr1_141995519	0	141995519	C	A
1	chr1_142002660	0	142002660	C	T
1	chr1_142003812	0	142003812	C	T
1	chr1_142007929	0	142007929	T	C
1	chr1_142013123	0	142013123	G	A
1	chr1_142015018	0	142015018	C	A
1	chr1_142019246	0	142019246	G	A
1	chr1_142021488	0	142021488	C	A
1	chr1_142023730	0	142023730	T	C
1	chr1_142026839	0	142026839	T	C
1	chr1_142028382	0	142028382	T	C
1	chr1_142031682	0	142031682	A	G
1	chr1_142032114	0	142032114	C	T
1	chr1_142037533	0	142037533	G	A
1	chr1_142040282	0	142040282	C	T
1	chr1_142045946	0	142045946	T	C
1	chr1_142046607	0	142046607	T	G
1	chr1_142046633	0	142046633	C	T
1	chr1_142048702	0	142048702	G	C
1	chr1_142060943	0	142060943	G	A
1	chr1_142065568	0	142065568	A	G
1	chr1_142075628	0	142075628	G	C
1	chr1_142076215	0	142076215	A	C
1	chr1_142078622	0	142078622	G	A
1	chr1_142081283	0	142081283	T	C
1	chr1_142088486	0	142088486	A	G
1	chr1_142092506	0	142092506	C	T
1	chr1_142100883	0	142100883	T	C
1	chr1_142101611	0	142101611	C	G
1	chr1_142101954	0	142101954	T	C
1	chr1_142102181	0	142102181	A	G
1	chr1_142118665	0	142118665	G	A
1	chr1_142121557	0	142121557	G	A
1	chr1_142126125	0	142126125	G	A
1	chr1_142142513	0	142142513	A	T
1	chr1_142143545	0	142143545	C	T
1	chr1_142153214	0	142153214	T	C
1	chr1_142154565	0	142154565	T	C
1	chr1_142170199	0	142170199	T	C
1	chr1_142173270	0	142173270	T	C
1	chr1_142175147	0	142175147	T	C
1	chr1_142178863	0	142178863	A	C
1	chr1_142186611	0	142186611	G	A
1	chr1_142192839	0	142192839	C	G
1	chr1_142195658	0	142195658	C	T
1	chr1_142197168	0	142197168	G	T
1	chr1_142204314	0	142204314	A	G
1	chr1_142204444	0	142204444	C	G
1	chr1_142212255	0	142212255	G	A
1	chr1_142219945	0	142219945	C	T
1	chr1_142221139	0	142221139	G	A
1	chr1_142225735	0	142225735	C	A
1	chr1_142227398	0	142227398	C	A
1	chr1_142237348	0	142237348	C	T
1	chr1_142238037	0	142238037	G	A
1	chr1_142238293	0	142238293	C	T
1	chr1_142246067	0	142246067	T	C
1	chr1_142247567	0	142247567	A	G
1	chr1_142248280	0	142248280	C	T
1	chr1_142253008	0	142253008	G	A
1	chr1_142258451	0	142258451	T	A
1	chr1_142260975	0	142260975	T	C
1	chr1_142279567	0	142279567	A	G
1	chr1_142296811	0	142296811	C	T
1	chr1_142305272	0	142305272	G	C
1	chr1_142306679	0	142306679	A	G
1	chr1_142316561	0	142316561	C	T
1	chr1_142317082	0	142317082	T	G
1	chr1_142322293	0	142322293	G	A
1	chr1_142337114	0	142337114	T	A
1	chr1_142342575	0	142342575	G	A
1	chr1_142346362	0	142346362	C	G
1	chr1_142349110	0	142349110	C	G
1	chr1_142359968	0	142359968	C	T
1	chr1_142368497	0	142368497	C	G
1	chr1_142374674	0	142374674	T	C
1	chr1_142375185	0	142375185	G	A
1	chr1_142386062	0	142386062	C	T
1	chr1_142386277	0	142386277	G	A
1	chr1_142393373	0	142393373	A	G
1	chr1_142397265	0	142397265	C	T
1	chr1_142405210	0	142405210	G	A
1	chr1_142411308	0	142411308	A	T
1	chr1_142415924	0	142415924	G	A
1	chr1_142428439	0	142428439	A	C
1	chr1_142429486	0	142429486	A	G
1	chr1_142445162	0	142445162	T	A
1	chr1_142449222	0	142449222	A	C
1	chr1_142453622	0	142453622	C	T
1	chr1_142473570	0	142473570	A	C
1	chr1_142477794	0	142477794	T	A
1	chr1_142478546	0	142478546	T	C
1	chr1_142480252	0	142480252	A	G
1	chr1_142480834	0	142480834	C	T
1	chr1_142482605	0	142482605	C	T
1	chr1_142491598	0	142491598	C	T
1	chr1_142493093	0	142493093	T	G
1	chr1_142495018	0	142495018	C	T
1	chr1_142496296	0	142496296	T	C
1	chr1_142504703	0	142504703	T	A
1	chr1_142529038	0	142529038	G	A
1	chr1_142533446	0	142533446	G	C
1	chr1_142542550	0	142542550	T	G
1	chr1_142545471	0	142545471	G	T
1	chr1_142545530	0	142545530	T	G
1	chr1_142554497	0	142554497	C	T
1	chr1_142557187	0	142557187	A	G
1	chr1_142562255	0	142562255	G	A
1	chr1_142567186	0	142567186	T	G
1	chr1_142569790	0	142569790	G	A
1	chr1_142570280	0	142570280	A	G
1	chr1_142570640	0	142570640	G	C
1	chr1_142575020	0	142575020	T	C
1	chr1_142580844	0	142580844	C	A
1	chr1_142582723	0	142582723	T	C
1	chr1_142592589	0	142592589	T	G
1	chr1_142595901	0	142595901	T	C
1	chr1_142595909	0	142595909	G	C
1	chr1_142596795	0	142596795	A	G
1	chr1_142601194	0	142601194	G	A
1	chr1_142601830	0	142601830	C	T
1	chr1_142605747	0	142605747	A	G
1	chr1_142608269	0	142608269	A	G
1	chr1_142617205	0	142617205	C	T
1	chr1_142617755	0	142617755	G	A
1	chr1_142629678	0	142629678	C	A
1	chr1_142629900	0	142629900	G	A
1	chr1_142632928	0	142632928	G	A
1	chr1_142636755	0	142636755	T	C
1	chr1_142643459	0	142643459	G	A
1	chr1_142649714	0	142649714	C	T
1	chr1_142649987	0	142649987	C	T
1	chr1_142654645	0	142654645	G	A
1	chr1_142670665	0	142670665	A	G
1	chr1_142674649	0	142674649	C	T
1	chr1_142677125	0	142677125	C	T
1	chr1_142683458	0	142683458	T	C
1	chr1_142686606	0	142686606	G	C
1	chr1_142691305	0	142691305	C	T
1	chr1_142693106	0	142693106	G	A
1	chr1_142698662	0	142698662	T	C
1	chr1_142701378	0	142701378	G	T
1	chr1_142705594	0	142705594	T	G
1	chr1_142712011	0	142712011	G	C
1	chr1_142713170	0	142713170	T	C
1	chr1_142721405	0	142721405	C	G
1	chr1_142722884	0	142722884	G	A
1	chr1_142727310	0	142727310	G	A
1	chr1_142730861	0	142730861	T	G
1	chr1_142735159	0	142735159	T	C
1	chr1_142735284	0	142735284	A	G
1	chr1_142738592	0	142738592	G	A
1	chr1_142760862	0	142760862	G	A
1	chr1_142761754	0	142761754	T	C
1	chr1_142768753	0	142768753	A	C
1	chr1_142780084	0	142780084	A	G
1	chr1_142788876	0	142788876	G	A
1	chr1_142789689	0	142789689	T	C
1	chr1_142794807	0	142794807	C	G
1	chr1_142804008	0	142804008	T	C
1	chr1_142804935	0	142804935	C	T
1	chr1_142814961	0	142814961	C	T
1	chr1_142816151	0	142816151	G	A
1	chr1_142819446	0	142819446	T	A
1	chr1_142826428	0	142826428	G	C
1	chr1_142828306	0	142828306	C	T
1	chr1_142833222	0	142833222	G	A
1	chr1_142843002	0	142843002	G	T
1	chr1_142857296	0	142857296	C	T
1	chr1_142859356	0	142859356	G	C
1	chr1_142860305	0	142860305	C	T
1	chr1_142861795	0	142861795	G	T
1	chr1_142863977	0	142863977	T	C
1	chr1_142872946	0	142872946	A	C
1	chr1_142878924	0	142878924	T	C
1	chr1_142879141	0	142879141	C	T
1	chr1_142886346	0	142886346	G	A
1	chr1_142897268	0	142897268	A	T
1	chr1_142900455	0	142900455	A	C
1	chr1_142905080	0	142905080	G	A
1	chr1_142923959	0	142923959	G	T
1	chr1_142932922	0	142932922	T	C
1	chr1_142942212	0	142942212	C	T
1	chr1_142954838	0	142954838	G	A
1	chr1_142959208	0	142959208	T	A
1	chr1_142963621	0	142963621	T	C
1	chr1_142966456	0	142966456	C	A
1	chr1_142972305	0	142972305	C	T
1	chr1_142977858	0	142977858	G	C
1	chr1_142978822	0	142978822	A	G
1	chr1_143005005	0	143005005	A	G
1	chr1_143008300	0	143008300	A	G
1	chr1_143012567	0	143012567	A	G
1	chr1_143018741	0	143018741	C	G
1	chr1_143023309	0	143023309	C	A
1	chr1_143034068	0	143034068	G	A
1	chr1_143036898	0	143036898	T	C
1	chr1_143036938	0	143036938	T	C
1	chr1_143039555	0	143039555	C	T
1	chr1_143039786	0	143039786	G	A
1	chr1_143040691	0	143040691	G	A
1	chr1_143045925	0	143045925	A	G
1	chr1_143050163	0	143050163	G	T
1	chr1_143050631	0	143050631	A	G
1	chr1_143054193	0	143054193	C	T
1	chr1_143058552	0	143058552	G	A
1	chr1_143058651	0	143058651	T	C
1	chr1_143062911	0	143062911	G	C
1	chr1_143070185	0	143070185	A	G
1	chr1_143070356	0	143070356	G	A
1	chr1_143077220	0	143077220	G	T
1	chr1_143079568	0	143079568	A	G
1	chr1_143079570	0	143079570	A	G
1	chr1_143084896	0	143084896	T	G
1	chr1_143085878	0	143085878	T	A
1	chr1_143089006	0	143089006	G	T
1	chr1_143089565	0	143089565	G	A
1	chr1_143090236	0	143090236	G	A
1	chr1_143094437	0	143094437	G	A
1	chr1_143095443	0	143095443	A	G
1	chr1_143100850	0	143100850	T	C
1	chr1_143102386	0	143102386	G	T
1	chr1_143108725	0	143108725	A	G
1	chr1_143115453	0	143115453	C	T
1	chr1_143115915	0	143115915	A	G
1	chr1_143117619	0	143117619	G	A
1	chr1_143118196	0	143118196	A	C
1	chr1_143129063	0	143129063	A	G
1	chr1_143129777	0	143129777	C	T
1	chr1_143132089	0	143132089	T	C
1	chr1_143156445	0	143156445	G	A
1	chr1_143165746	0	143165746	G	A
1	chr1_143166591	0	143166591	C	G
1	chr1_143172969	0	143172969	T	C
1	chr1_143176314	0	143176314	T	G
1	chr1_143178436	0	143178436	T	A
1	chr1_143178973	0	143178973	T	C
1	chr1_143181021	0	143181021	C	T
1	chr1_143183604	0	143183604	T	G
1	chr1_143186105	0	143186105	G	A
1	chr1_143200923	0	143200923	T	G
1	chr1_143204067	0	143204067	A	G
1	chr1_143209188	0	143209188	G	A
1	chr1_143215704	0	143215704	A	T
1	chr1_143235982	0	143235982	A	G
1	chr1_143256237	0	143256237	T	C
1	chr1_143256765	0	143256765	T	C
1	chr1_143256963	0	143256963	G	A
1	chr1_143263345	0	143263345	C	A
1	chr1_143275774	0	143275774	G	A
1	chr1_143279258	0	143279258	G	A
1	chr1_143283613	0	143283613	A	G
1	chr1_143285402	0	143285402	G	A
1	chr1_143285899	0	143285899	A	G
1	chr1_143286162	0	143286162	T	C
1	chr1_143286846	0	143286846	T	G
1	chr1_143287156	0	143287156	C	T
1	chr1_143292847	0	143292847	A	T
1	chr1_143293664	0	143293664	T	G
1	chr1_143295313	0	143295313	T	C
1	chr1_143298805	0	143298805	A	C
1	chr1_143303168	0	143303168	A	G
1	chr1_143305162	0	143305162	A	G
1	chr1_143309915	0	143309915	A	C
1	chr1_143316143	0	143316143	T	G
1	chr1_143316966	0	143316966	C	G
1	chr1_143317085	0	143317085	A	G
1	chr1_143318158	0	143318158	T	C
1	chr1_143322784	0	143322784	C	A
1	chr1_143324320	0	143324320	A	G
1	chr1_143343811	0	143343811	C	T
1	chr1_143359297	0	143359297	G	T
1	chr1_143359348	0	143359348	G	A
1	chr1_143365017	0	143365017	C	A
1	chr1_143379407	0	143379407	A	G
1	chr1_143381298	0	143381298	A	T
1	chr1_143382010	0	143382010	T	C
1	chr1_143385860	0	143385860	T	C
1	chr1_143389959	0	143389959	A	T
1	chr1_143390532	0	143390532	T	A
1	chr1_143391495	0	143391495	C	T
1	chr1_143395565	0	143395565	G	C
1	chr1_143399884	0	143399884	C	T
1	chr1_143400374	0	143400374	T	C
1	chr1_143405503	0	143405503	G	A
1	chr1_143412482	0	143412482	T	C
1	chr1_143413812	0	143413812	T	G
1	chr1_143418722	0	143418722	C	T
1	chr1_143434796	0	143434796	A	C
1	chr1_143441291	0	143441291	G	A
1	chr1_143443131	0	143443131	T	C
1	chr1_143458970	0	143458970	A	G
1	chr1_143478001	0	143478001	G	A
1	chr1_143478167	0	143478167	T	C
1	chr1_143479764	0	143479764	T	C
1	chr1_143481642	0	143481642	A	C
1	chr1_143488402	0	143488402	A	T
1	chr1_143489539	0	143489539	C	G
1	chr1_143491418	0	143491418	C	T
1	chr1_143496840	0	143496840	T	C
1	chr1_143504303	0	143504303	C	T
1	chr1_143507439	0	143507439	G	A
1	chr1_143513721	0	143513721	C	T
1	chr1_143514149	0	143514149	T	C
1	chr1_143522391	0	143522391	A	G
1	chr1_143530246	0	143530246	T	C
1	chr1_143531323	0	143531323	A	G
1	chr1_143533546	0	143533546	A	G
1	chr1_143543043	0	143543043	G	A
1	chr1_143543772	0	143543772	G	A
1	chr1_143551603	0	143551603	T	C
1	chr1_143554099	0	143554099	T	C
1	chr1_143554316	0	143554316	G	A
1	chr1_143557521	0	143557521	G	C
1	chr1_143568473	0	143568473	C	T
1	chr1_143577628	0	143577628	T	C
1	chr1_143581528	0	143581528	C	T
1	chr1_143594029	0	143594029	A	C
1	chr1_143601276	0	143601276	G	A
1	chr1_143602095	0	143602095	G	A
1	chr1_143609578	0	143609578	A	G
1	chr1_143622747	0	143622747	C	T
1	chr1_143629049	0	143629049	T	C
1	chr1_143629301	0	143629301	C	A
1	chr1_143631118	0	143631118	T	C
1	chr1_143632188	0	143632188	G	C
1	chr1_143632770	0	143632770	T	C
1	chr1_143640588	0	143640588	T	C
1	chr1_143643602	0	143643602	A	G
1	chr1_143643801	0	143643801	A	G
1	chr1_143644214	0	143644214	T	C
1	chr1_143646476	0	143646476	G	C
1	chr1_143646713	0	143646713	G	A
1	chr1_143648539	0	143648539	T	A
1	chr1_143659958	0	143659958	C	T
1	chr1_143677774	0	143677774	C	T
1	chr1_143679874	0	143679874	A	C
1	chr1_143684416	0	143684416	G	C
1	chr1_143686193	0	143686193	A	G
1	chr1_143692968	0	143692968	C	T
1	chr1_143693677	0	143693677	C	A
1	chr1_143697751	0	143697751	A	G
1	chr1_143699372	0	143699372	G	A
1	chr1_143703502	0	143703502	C	T
1	chr1_143707076	0	143707076	T	C
1	chr1_143707771	0	143707771	G	A
1	chr1_143718635	0	143718635	T	G
1	chr1_143723908	0	143723908	C	T
1	chr1_143724006	0	143724006	G	A
1	chr1_143724955	0	143724955	T	C
1	chr1_143726429	0	143726429	G	T
1	chr1_143726950	0	143726950	T	C
1	chr1_143727298	0	143727298	T	C
1	chr1_143728894	0	143728894	C	T
1	chr1_143730456	0	143730456	C	G
1	chr1_143730773	0	143730773	C	G
1	chr1_143732075	0	143732075	G	A
1	chr1_143733139	0	143733139	G	T
1	chr1_143736132	0	143736132	A	T
1	chr1_143750336	0	143750336	A	G
1	chr1_143753768	0	143753768	A	G
1	chr1_143753886	0	143753886	A	G
1	chr1_143756457	0	143756457	C	T
1	chr1_143758486	0	143758486	A	G
1	chr1_143758944	0	143758944	G	A
```
