## Supplementary File 9. Zonkey (Schubert et al. 2017) report for donkey specimen Ancient9. for "No genetic evidence yet for hinnies at Mazongshan (400-160 BCE), northwestern China": incl_ts.bim (part 2 of 16)

```
1	chr1_143760562	0	143760562	C	T
1	chr1_143772600	0	143772600	T	C
1	chr1_143778086	0	143778086	A	G
1	chr1_143791067	0	143791067	G	C
1	chr1_143792009	0	143792009	A	G
1	chr1_143803555	0	143803555	T	G
1	chr1_143805543	0	143805543	A	G
1	chr1_143814407	0	143814407	C	T
1	chr1_143815808	0	143815808	T	C
1	chr1_143819135	0	143819135	G	A
1	chr1_143821435	0	143821435	G	A
1	chr1_143822557	0	143822557	G	A
1	chr1_143822660	0	143822660	C	T
1	chr1_143823477	0	143823477	A	G
1	chr1_143826512	0	143826512	A	G
1	chr1_143844248	0	143844248	A	G
1	chr1_143847335	0	143847335	G	A
1	chr1_143848141	0	143848141	G	T
1	chr1_143853363	0	143853363	T	G
1	chr1_143855677	0	143855677	A	G
1	chr1_143857247	0	143857247	C	A
1	chr1_143861460	0	143861460	T	C
1	chr1_143879818	0	143879818	C	T
1	chr1_143890875	0	143890875	C	T
1	chr1_143891828	0	143891828	C	A
1	chr1_143896081	0	143896081	G	C
1	chr1_143902348	0	143902348	G	T
1	chr1_143906605	0	143906605	T	C
1	chr1_143918371	0	143918371	A	G
1	chr1_143927312	0	143927312	A	G
1	chr1_143929338	0	143929338	C	T
1	chr1_143930982	0	143930982	A	G
1	chr1_143933228	0	143933228	T	C
1	chr1_143947674	0	143947674	G	C
1	chr1_143957623	0	143957623	G	C
1	chr1_143963805	0	143963805	A	G
1	chr1_143972266	0	143972266	G	A
1	chr1_143985011	0	143985011	C	G
1	chr1_143989680	0	143989680	C	T
1	chr1_143993367	0	143993367	C	G
1	chr1_143995028	0	143995028	A	G
1	chr1_144004226	0	144004226	T	C
1	chr1_144009768	0	144009768	A	G
1	chr1_144010385	0	144010385	A	G
1	chr1_144014910	0	144014910	A	G
1	chr1_144028667	0	144028667	C	T
1	chr1_144029142	0	144029142	T	C
1	chr1_144030288	0	144030288	T	C
1	chr1_144031736	0	144031736	C	T
1	chr1_144035435	0	144035435	A	T
1	chr1_144050900	0	144050900	T	A
1	chr1_144058184	0	144058184	G	A
1	chr1_144067672	0	144067672	T	C
1	chr1_144068123	0	144068123	A	C
1	chr1_144068291	0	144068291	T	C
1	chr1_144068399	0	144068399	G	A
1	chr1_144075091	0	144075091	T	C
1	chr1_144075680	0	144075680	G	T
1	chr1_144082820	0	144082820	T	G
1	chr1_144084212	0	144084212	G	A
1	chr1_144086725	0	144086725	A	G
1	chr1_144093911	0	144093911	G	A
1	chr1_144094880	0	144094880	G	A
1	chr1_144101552	0	144101552	G	T
1	chr1_144107977	0	144107977	A	G
1	chr1_144110619	0	144110619	T	A
1	chr1_144119719	0	144119719	C	T
1	chr1_144121113	0	144121113	T	C
1	chr1_144139454	0	144139454	G	A
1	chr1_144145491	0	144145491	A	C
1	chr1_144147810	0	144147810	T	C
1	chr1_144151557	0	144151557	G	T
1	chr1_144151576	0	144151576	T	G
1	chr1_144161432	0	144161432	G	T
1	chr1_144170255	0	144170255	C	A
1	chr1_144171051	0	144171051	C	T
1	chr1_144173128	0	144173128	G	A
1	chr1_144182019	0	144182019	G	A
1	chr1_144188563	0	144188563	T	C
1	chr1_144189209	0	144189209	T	C
1	chr1_144190567	0	144190567	A	G
1	chr1_144190604	0	144190604	G	C
1	chr1_144192522	0	144192522	A	G
1	chr1_144196112	0	144196112	A	C
1	chr1_144197954	0	144197954	T	C
1	chr1_144201497	0	144201497	C	T
1	chr1_144203926	0	144203926	G	T
1	chr1_144210631	0	144210631	T	G
1	chr1_144213073	0	144213073	T	G
1	chr1_144214288	0	144214288	A	T
1	chr1_144216534	0	144216534	A	G
1	chr1_144218625	0	144218625	G	A
1	chr1_144219355	0	144219355	A	T
1	chr1_144221566	0	144221566	T	C
1	chr1_144221992	0	144221992	A	G
1	chr1_144224246	0	144224246	C	T
1	chr1_144227105	0	144227105	G	A
1	chr1_144230397	0	144230397	G	A
1	chr1_144231592	0	144231592	T	C
1	chr1_144234009	0	144234009	T	C
1	chr1_144234978	0	144234978	A	C
1	chr1_144248899	0	144248899	A	G
1	chr1_144248947	0	144248947	A	G
1	chr1_144250541	0	144250541	A	G
1	chr1_144259048	0	144259048	A	G
1	chr1_144262953	0	144262953	T	C
1	chr1_144264917	0	144264917	A	G
1	chr1_144267230	0	144267230	G	T
1	chr1_144268638	0	144268638	T	G
1	chr1_144278239	0	144278239	T	C
1	chr1_144280187	0	144280187	G	A
1	chr1_144280410	0	144280410	T	G
1	chr1_144281979	0	144281979	A	G
1	chr1_144282476	0	144282476	G	A
1	chr1_144291926	0	144291926	T	C
1	chr1_144296135	0	144296135	A	G
1	chr1_144300956	0	144300956	A	G
1	chr1_144303333	0	144303333	A	G
1	chr1_144304785	0	144304785	A	G
1	chr1_144309904	0	144309904	T	G
1	chr1_144316488	0	144316488	C	G
1	chr1_144317485	0	144317485	C	G
1	chr1_144317853	0	144317853	T	C
1	chr1_144319389	0	144319389	G	A
1	chr1_144323815	0	144323815	C	T
1	chr1_144324828	0	144324828	T	C
1	chr1_144325595	0	144325595	C	A
1	chr1_144325671	0	144325671	A	T
1	chr1_144326204	0	144326204	A	T
1	chr1_144328981	0	144328981	T	C
1	chr1_144330837	0	144330837	T	C
1	chr1_144331973	0	144331973	T	G
1	chr1_144337963	0	144337963	T	C
1	chr1_144339963	0	144339963	C	A
1	chr1_144340079	0	144340079	C	T
1	chr1_144343372	0	144343372	T	C
1	chr1_144345609	0	144345609	T	C
1	chr1_144350460	0	144350460	A	G
1	chr1_144373128	0	144373128	G	C
1	chr1_144378737	0	144378737	A	G
1	chr1_144398226	0	144398226	A	G
1	chr1_144412229	0	144412229	T	C
1	chr1_144412743	0	144412743	G	A
1	chr1_144421527	0	144421527	C	G
1	chr1_144424800	0	144424800	C	T
1	chr1_144448900	0	144448900	T	C
1	chr1_144454123	0	144454123	T	C
1	chr1_144479989	0	144479989	C	T
1	chr1_144480248	0	144480248	G	A
1	chr1_144488627	0	144488627	A	G
1	chr1_144503603	0	144503603	C	T
1	chr1_144513695	0	144513695	A	G
1	chr1_144523301	0	144523301	T	C
1	chr1_144525282	0	144525282	C	T
1	chr1_144526885	0	144526885	T	C
1	chr1_144544463	0	144544463	T	C
1	chr1_144554004	0	144554004	A	G
1	chr1_144559113	0	144559113	T	G
1	chr1_144573439	0	144573439	T	C
1	chr1_144576118	0	144576118	G	A
1	chr1_144577859	0	144577859	T	C
1	chr1_144577938	0	144577938	G	A
1	chr1_144582044	0	144582044	G	A
1	chr1_144595122	0	144595122	C	T
1	chr1_144596125	0	144596125	G	A
1	chr1_144600736	0	144600736	G	A
1	chr1_144601104	0	144601104	C	T
1	chr1_144607706	0	144607706	C	A
1	chr1_144620076	0	144620076	G	T
1	chr1_144623882	0	144623882	G	C
1	chr1_144638018	0	144638018	A	C
1	chr1_144641208	0	144641208	G	A
1	chr1_144650401	0	144650401	C	G
1	chr1_144656824	0	144656824	C	T
1	chr1_144689377	0	144689377	T	C
1	chr1_144693980	0	144693980	G	C
1	chr1_144698952	0	144698952	C	A
1	chr1_144710815	0	144710815	T	C
1	chr1_144735691	0	144735691	C	T
1	chr1_144767898	0	144767898	T	C
1	chr1_144771572	0	144771572	G	C
1	chr1_144785870	0	144785870	A	C
1	chr1_144792004	0	144792004	A	G
1	chr1_144810532	0	144810532	T	C
1	chr1_144823510	0	144823510	G	T
1	chr1_144829732	0	144829732	G	A
1	chr1_144834591	0	144834591	C	G
1	chr1_144835996	0	144835996	C	A
1	chr1_144836059	0	144836059	G	A
1	chr1_144841580	0	144841580	G	T
1	chr1_144857931	0	144857931	A	G
1	chr1_144862787	0	144862787	T	C
1	chr1_144867823	0	144867823	T	C
1	chr1_144876188	0	144876188	C	G
1	chr1_144877460	0	144877460	C	A
1	chr1_144881470	0	144881470	G	T
1	chr1_144885469	0	144885469	T	C
1	chr1_144885558	0	144885558	C	T
1	chr1_144886227	0	144886227	A	G
1	chr1_144892078	0	144892078	C	A
1	chr1_144896313	0	144896313	C	A
1	chr1_144903674	0	144903674	G	A
1	chr1_144913064	0	144913064	C	T
1	chr1_144915726	0	144915726	A	G
1	chr1_144921764	0	144921764	G	A
1	chr1_144925548	0	144925548	C	T
1	chr1_144932671	0	144932671	C	T
1	chr1_144932730	0	144932730	G	A
1	chr1_144935914	0	144935914	A	G
1	chr1_144938827	0	144938827	T	C
1	chr1_144940922	0	144940922	T	C
1	chr1_144945732	0	144945732	T	G
1	chr1_144955489	0	144955489	C	G
1	chr1_144960121	0	144960121	A	T
1	chr1_144967964	0	144967964	C	G
1	chr1_144968847	0	144968847	A	G
1	chr1_144972713	0	144972713	T	C
1	chr1_144980707	0	144980707	A	G
1	chr1_144981323	0	144981323	A	T
1	chr1_144999517	0	144999517	G	C
1	chr1_145004747	0	145004747	G	A
1	chr1_145014294	0	145014294	A	G
1	chr1_145015965	0	145015965	G	T
1	chr1_145023312	0	145023312	G	T
1	chr1_145024857	0	145024857	G	C
1	chr1_145027555	0	145027555	G	T
1	chr1_145027920	0	145027920	G	T
1	chr1_145038209	0	145038209	G	A
1	chr1_145040654	0	145040654	T	C
1	chr1_145041466	0	145041466	G	A
1	chr1_145044811	0	145044811	A	G
1	chr1_145046438	0	145046438	C	T
1	chr1_145047122	0	145047122	T	C
1	chr1_145053059	0	145053059	A	G
1	chr1_145056203	0	145056203	C	T
1	chr1_145057322	0	145057322	T	C
1	chr1_145059419	0	145059419	T	A
1	chr1_145061805	0	145061805	C	A
1	chr1_145063538	0	145063538	C	T
1	chr1_145066630	0	145066630	T	C
1	chr1_145072542	0	145072542	T	C
1	chr1_145073021	0	145073021	G	A
1	chr1_145075153	0	145075153	C	T
1	chr1_145080247	0	145080247	C	G
1	chr1_145081351	0	145081351	T	C
1	chr1_145081389	0	145081389	T	C
1	chr1_145084918	0	145084918	T	C
1	chr1_145102892	0	145102892	G	T
1	chr1_145104327	0	145104327	T	C
1	chr1_145104952	0	145104952	T	C
1	chr1_145111020	0	145111020	C	A
1	chr1_145128048	0	145128048	A	G
1	chr1_145128054	0	145128054	C	T
1	chr1_145133483	0	145133483	G	A
1	chr1_145133545	0	145133545	G	A
1	chr1_145133761	0	145133761	G	C
1	chr1_145134313	0	145134313	T	C
1	chr1_145143392	0	145143392	C	G
1	chr1_145144118	0	145144118	A	G
1	chr1_145144815	0	145144815	G	C
1	chr1_145147162	0	145147162	G	A
1	chr1_145150403	0	145150403	C	A
1	chr1_145155235	0	145155235	T	C
1	chr1_145159547	0	145159547	G	A
1	chr1_145163379	0	145163379	A	G
1	chr1_145163848	0	145163848	G	A
1	chr1_145164490	0	145164490	T	C
1	chr1_145166147	0	145166147	C	T
1	chr1_145167923	0	145167923	T	C
1	chr1_145169417	0	145169417	T	C
1	chr1_145171385	0	145171385	T	C
1	chr1_145172577	0	145172577	T	C
1	chr1_145173879	0	145173879	G	A
1	chr1_145177284	0	145177284	T	C
1	chr1_145181097	0	145181097	T	C
1	chr1_145183879	0	145183879	C	T
1	chr1_145189166	0	145189166	A	G
1	chr1_145191477	0	145191477	A	T
1	chr1_145193803	0	145193803	A	G
1	chr1_145195691	0	145195691	A	G
1	chr1_145226347	0	145226347	C	T
1	chr1_145257561	0	145257561	A	G
1	chr1_145273881	0	145273881	C	T
1	chr1_145284654	0	145284654	T	C
1	chr1_145287126	0	145287126	A	G
1	chr1_145296098	0	145296098	A	C
1	chr1_145300551	0	145300551	C	G
1	chr1_145308722	0	145308722	C	T
1	chr1_145316020	0	145316020	G	A
1	chr1_145316231	0	145316231	A	G
1	chr1_145319866	0	145319866	C	T
1	chr1_145320281	0	145320281	A	G
1	chr1_145322073	0	145322073	T	C
1	chr1_145322826	0	145322826	G	T
1	chr1_145361632	0	145361632	C	T
1	chr1_145370113	0	145370113	C	T
1	chr1_145374115	0	145374115	G	C
1	chr1_145375696	0	145375696	G	A
1	chr1_145391222	0	145391222	C	G
1	chr1_145393024	0	145393024	T	C
1	chr1_145395368	0	145395368	T	C
1	chr1_145412394	0	145412394	C	T
1	chr1_145419448	0	145419448	G	A
1	chr1_145426850	0	145426850	T	G
1	chr1_145428755	0	145428755	C	T
1	chr1_145432678	0	145432678	G	T
1	chr1_145436847	0	145436847	T	C
1	chr1_145437550	0	145437550	T	C
1	chr1_145447904	0	145447904	G	A
1	chr1_145448634	0	145448634	T	G
1	chr1_145449772	0	145449772	G	A
1	chr1_145468190	0	145468190	G	C
1	chr1_145469151	0	145469151	T	C
1	chr1_145479635	0	145479635	T	C
1	chr1_145483900	0	145483900	C	T
1	chr1_145493547	0	145493547	T	A
1	chr1_145494708	0	145494708	G	A
1	chr1_145499766	0	145499766	G	T
1	chr1_145506376	0	145506376	G	A
1	chr1_145511767	0	145511767	C	G
1	chr1_145515862	0	145515862	A	G
1	chr1_145537303	0	145537303	T	A
1	chr1_145539231	0	145539231	T	A
1	chr1_145547708	0	145547708	A	G
1	chr1_145569911	0	145569911	T	C
1	chr1_145580393	0	145580393	G	A
1	chr1_145594317	0	145594317	T	C
1	chr1_145598239	0	145598239	C	T
1	chr1_145610805	0	145610805	A	G
1	chr1_145612704	0	145612704	G	A
1	chr1_145617978	0	145617978	T	C
1	chr1_145619959	0	145619959	C	A
1	chr1_145623817	0	145623817	C	T
1	chr1_145631373	0	145631373	T	A
1	chr1_145634379	0	145634379	T	G
1	chr1_145636992	0	145636992	G	A
1	chr1_145643615	0	145643615	A	G
1	chr1_145646167	0	145646167	A	G
1	chr1_145646737	0	145646737	A	G
1	chr1_145650960	0	145650960	C	T
1	chr1_145653793	0	145653793	G	T
1	chr1_145654828	0	145654828	T	A
1	chr1_145655624	0	145655624	C	G
1	chr1_145661527	0	145661527	A	T
1	chr1_145665352	0	145665352	T	C
1	chr1_145666239	0	145666239	T	C
1	chr1_145668595	0	145668595	T	G
1	chr1_145678757	0	145678757	G	T
1	chr1_145681897	0	145681897	C	T
1	chr1_145683570	0	145683570	A	G
1	chr1_145690353	0	145690353	C	A
1	chr1_145691300	0	145691300	A	G
1	chr1_145696896	0	145696896	A	G
1	chr1_145701474	0	145701474	T	C
1	chr1_145701784	0	145701784	G	C
1	chr1_145702095	0	145702095	T	C
1	chr1_145702641	0	145702641	A	G
1	chr1_145703374	0	145703374	A	G
1	chr1_145706416	0	145706416	A	G
1	chr1_145713390	0	145713390	A	C
1	chr1_145717173	0	145717173	C	T
1	chr1_145722884	0	145722884	G	T
1	chr1_145723732	0	145723732	C	T
1	chr1_145723848	0	145723848	T	C
1	chr1_145729696	0	145729696	G	C
1	chr1_145732191	0	145732191	C	T
1	chr1_145740546	0	145740546	G	T
1	chr1_145748993	0	145748993	T	C
1	chr1_145766757	0	145766757	A	G
1	chr1_145772766	0	145772766	A	G
1	chr1_145773912	0	145773912	T	C
1	chr1_145776472	0	145776472	T	C
1	chr1_145781209	0	145781209	T	A
1	chr1_145793839	0	145793839	G	A
1	chr1_145794652	0	145794652	C	T
1	chr1_145806178	0	145806178	G	A
1	chr1_145813392	0	145813392	G	A
1	chr1_145818910	0	145818910	T	C
1	chr1_145824742	0	145824742	C	G
1	chr1_145831684	0	145831684	T	C
1	chr1_145842443	0	145842443	C	T
1	chr1_145843309	0	145843309	T	C
1	chr1_145843863	0	145843863	G	A
1	chr1_145859474	0	145859474	A	G
1	chr1_145861136	0	145861136	T	C
1	chr1_145862150	0	145862150	A	G
1	chr1_145878458	0	145878458	G	A
1	chr1_145882154	0	145882154	T	C
1	chr1_145898051	0	145898051	G	A
1	chr1_145902631	0	145902631	C	G
1	chr1_145903845	0	145903845	C	T
1	chr1_145904661	0	145904661	C	T
1	chr1_145951160	0	145951160	T	G
1	chr1_145951948	0	145951948	A	T
1	chr1_145953503	0	145953503	G	A
1	chr1_145962659	0	145962659	G	T
1	chr1_145965911	0	145965911	A	C
1	chr1_145968753	0	145968753	C	T
1	chr1_145970812	0	145970812	A	G
1	chr1_145976625	0	145976625	T	G
1	chr1_145980471	0	145980471	C	T
1	chr1_145985654	0	145985654	C	T
1	chr1_145991963	0	145991963	G	T
1	chr1_145992847	0	145992847	T	C
1	chr1_146000384	0	146000384	G	C
1	chr1_146006121	0	146006121	G	A
1	chr1_146021206	0	146021206	T	C
1	chr1_146023863	0	146023863	G	A
1	chr1_146031692	0	146031692	T	C
1	chr1_146054793	0	146054793	A	G
1	chr1_146059763	0	146059763	C	A
1	chr1_146069708	0	146069708	T	G
1	chr1_146075303	0	146075303	T	C
1	chr1_146076505	0	146076505	G	A
1	chr1_146076661	0	146076661	G	C
1	chr1_146081034	0	146081034	T	C
1	chr1_146082595	0	146082595	G	A
1	chr1_146096832	0	146096832	G	T
1	chr1_146111303	0	146111303	A	G
1	chr1_146113258	0	146113258	A	G
1	chr1_146122249	0	146122249	A	C
1	chr1_146126639	0	146126639	G	C
1	chr1_146128886	0	146128886	G	A
1	chr1_146131947	0	146131947	A	G
1	chr1_146137808	0	146137808	T	C
1	chr1_146148725	0	146148725	A	G
1	chr1_146162832	0	146162832	A	G
1	chr1_146167664	0	146167664	C	T
1	chr1_146171966	0	146171966	C	A
1	chr1_146172719	0	146172719	C	G
1	chr1_146188048	0	146188048	A	T
1	chr1_146188999	0	146188999	T	G
1	chr1_146194727	0	146194727	G	T
1	chr1_146195970	0	146195970	A	G
1	chr1_146197534	0	146197534	C	T
1	chr1_146197888	0	146197888	G	T
1	chr1_146198143	0	146198143	G	C
1	chr1_146200296	0	146200296	T	C
1	chr1_146201033	0	146201033	C	G
1	chr1_146206024	0	146206024	T	C
1	chr1_146208900	0	146208900	C	G
1	chr1_146216819	0	146216819	C	A
1	chr1_146217489	0	146217489	A	T
1	chr1_146224325	0	146224325	T	C
1	chr1_146233236	0	146233236	T	C
1	chr1_146236655	0	146236655	C	T
1	chr1_146239602	0	146239602	A	G
1	chr1_146244802	0	146244802	C	T
1	chr1_146246253	0	146246253	G	A
1	chr1_146250797	0	146250797	A	G
1	chr1_146251434	0	146251434	T	C
1	chr1_146258157	0	146258157	C	T
1	chr1_146264758	0	146264758	G	C
1	chr1_146266213	0	146266213	A	G
1	chr1_146266455	0	146266455	T	C
1	chr1_146267529	0	146267529	A	G
1	chr1_146270534	0	146270534	T	G
1	chr1_146279142	0	146279142	C	T
1	chr1_146279240	0	146279240	C	T
1	chr1_146280392	0	146280392	G	A
1	chr1_146287442	0	146287442	G	A
1	chr1_146290552	0	146290552	C	T
1	chr1_146309476	0	146309476	A	G
1	chr1_146314621	0	146314621	A	G
1	chr1_146318300	0	146318300	C	T
1	chr1_146342552	0	146342552	G	A
1	chr1_146348050	0	146348050	C	T
1	chr1_146349153	0	146349153	A	G
1	chr1_146349584	0	146349584	T	C
1	chr1_146358927	0	146358927	C	A
1	chr1_146361769	0	146361769	C	T
1	chr1_146382870	0	146382870	T	C
1	chr1_146402084	0	146402084	A	T
1	chr1_146416445	0	146416445	C	T
1	chr1_146419658	0	146419658	A	T
1	chr1_146424077	0	146424077	T	C
1	chr1_146436382	0	146436382	T	C
1	chr1_146440052	0	146440052	T	C
1	chr1_146441325	0	146441325	A	G
1	chr1_146459705	0	146459705	G	A
1	chr1_146459772	0	146459772	T	C
1	chr1_146460181	0	146460181	T	C
1	chr1_146466340	0	146466340	G	A
1	chr1_146467114	0	146467114	C	T
1	chr1_146472588	0	146472588	G	A
1	chr1_146480470	0	146480470	T	C
1	chr1_146483741	0	146483741	C	T
1	chr1_146485062	0	146485062	C	T
1	chr1_146490814	0	146490814	G	T
1	chr1_146491746	0	146491746	A	G
1	chr1_146497700	0	146497700	T	C
1	chr1_146501394	0	146501394	A	C
1	chr1_146508436	0	146508436	T	C
1	chr1_146511927	0	146511927	T	C
1	chr1_146514915	0	146514915	T	C
1	chr1_146519300	0	146519300	A	C
1	chr1_146525262	0	146525262	T	C
1	chr1_146526371	0	146526371	G	A
1	chr1_146532850	0	146532850	A	C
1	chr1_146539495	0	146539495	T	C
1	chr1_146541094	0	146541094	G	T
1	chr1_146544249	0	146544249	G	A
1	chr1_146547804	0	146547804	A	T
1	chr1_146551936	0	146551936	C	T
1	chr1_146555301	0	146555301	A	G
1	chr1_146555404	0	146555404	T	C
1	chr1_146567268	0	146567268	T	C
1	chr1_146569634	0	146569634	C	A
1	chr1_146578332	0	146578332	C	A
1	chr1_146578609	0	146578609	A	C
1	chr1_146581031	0	146581031	A	G
1	chr1_146585291	0	146585291	G	A
1	chr1_146592567	0	146592567	T	G
1	chr1_146593383	0	146593383	T	C
1	chr1_146607494	0	146607494	A	G
1	chr1_146608664	0	146608664	T	C
1	chr1_146609997	0	146609997	G	A
1	chr1_146610332	0	146610332	C	G
1	chr1_146614124	0	146614124	G	C
1	chr1_146619607	0	146619607	T	C
1	chr1_146619675	0	146619675	C	T
1	chr1_146620142	0	146620142	C	T
1	chr1_146625048	0	146625048	A	T
1	chr1_146627332	0	146627332	A	G
1	chr1_146633507	0	146633507	T	G
1	chr1_146634098	0	146634098	G	C
1	chr1_146635261	0	146635261	T	C
1	chr1_146636981	0	146636981	A	G
1	chr1_146638467	0	146638467	T	C
1	chr1_146639024	0	146639024	A	G
1	chr1_146639432	0	146639432	A	G
1	chr1_146639438	0	146639438	G	A
1	chr1_146640005	0	146640005	A	G
1	chr1_146644912	0	146644912	A	C
1	chr1_146648061	0	146648061	T	C
1	chr1_146655268	0	146655268	C	G
1	chr1_146655663	0	146655663	G	T
1	chr1_146657319	0	146657319	T	G
1	chr1_146662504	0	146662504	C	T
1	chr1_146663155	0	146663155	C	T
1	chr1_146665184	0	146665184	A	G
1	chr1_146666295	0	146666295	C	T
1	chr1_146669011	0	146669011	T	C
1	chr1_146672346	0	146672346	C	T
1	chr1_146674704	0	146674704	G	A
1	chr1_146679394	0	146679394	G	A
1	chr1_146680865	0	146680865	A	G
1	chr1_146686154	0	146686154	T	C
1	chr1_146693352	0	146693352	T	C
1	chr1_146697633	0	146697633	G	A
1	chr1_146698491	0	146698491	T	C
1	chr1_146712342	0	146712342	G	T
1	chr1_146712803	0	146712803	C	A
1	chr1_146726568	0	146726568	A	G
1	chr1_146728460	0	146728460	T	C
1	chr1_146733076	0	146733076	G	A
1	chr1_146742998	0	146742998	T	C
1	chr1_146746922	0	146746922	A	G
1	chr1_146749644	0	146749644	T	C
1	chr1_146749666	0	146749666	G	A
1	chr1_146750926	0	146750926	T	C
1	chr1_146751219	0	146751219	C	T
1	chr1_146753355	0	146753355	G	A
1	chr1_146754166	0	146754166	A	G
1	chr1_146755548	0	146755548	C	A
1	chr1_146762181	0	146762181	G	A
1	chr1_146762496	0	146762496	A	G
1	chr1_146762688	0	146762688	C	A
1	chr1_146773042	0	146773042	C	T
1	chr1_146775906	0	146775906	G	A
1	chr1_146782557	0	146782557	G	A
1	chr1_146783444	0	146783444	A	G
1	chr1_146787286	0	146787286	G	A
1	chr1_146788068	0	146788068	A	G
1	chr1_146789292	0	146789292	A	G
1	chr1_146796967	0	146796967	G	A
1	chr1_146803177	0	146803177	C	G
1	chr1_146803464	0	146803464	A	T
1	chr1_146812487	0	146812487	A	T
1	chr1_146815080	0	146815080	C	A
1	chr1_146834530	0	146834530	G	A
1	chr1_146834647	0	146834647	T	C
1	chr1_146835849	0	146835849	G	A
1	chr1_146837612	0	146837612	C	A
1	chr1_146839903	0	146839903	A	G
1	chr1_146841437	0	146841437	G	A
1	chr1_146845921	0	146845921	G	A
1	chr1_146846025	0	146846025	G	C
1	chr1_146850589	0	146850589	T	C
1	chr1_146852123	0	146852123	T	C
1	chr1_146859366	0	146859366	G	A
1	chr1_146861446	0	146861446	A	G
1	chr1_146864523	0	146864523	A	C
1	chr1_146864655	0	146864655	T	C
1	chr1_146867164	0	146867164	C	G
1	chr1_146868486	0	146868486	A	C
1	chr1_146876271	0	146876271	C	G
1	chr1_146876982	0	146876982	G	A
1	chr1_146880240	0	146880240	A	G
1	chr1_146895375	0	146895375	A	C
1	chr1_146895708	0	146895708	C	G
1	chr1_146899436	0	146899436	C	G
1	chr1_146903155	0	146903155	A	G
1	chr1_146904151	0	146904151	T	A
1	chr1_146905459	0	146905459	C	A
1	chr1_146906569	0	146906569	T	C
1	chr1_146906844	0	146906844	C	T
1	chr1_146911771	0	146911771	T	C
1	chr1_146913563	0	146913563	A	G
1	chr1_146917681	0	146917681	C	G
1	chr1_146920110	0	146920110	A	G
1	chr1_146925502	0	146925502	G	T
1	chr1_146927429	0	146927429	T	C
1	chr1_146930457	0	146930457	A	G
1	chr1_146942340	0	146942340	T	C
1	chr1_146943764	0	146943764	T	C
1	chr1_146944647	0	146944647	C	T
1	chr1_146953383	0	146953383	T	C
1	chr1_146953891	0	146953891	C	T
1	chr1_146957462	0	146957462	T	C
1	chr1_146959215	0	146959215	A	G
1	chr1_146966070	0	146966070	T	C
1	chr1_146972349	0	146972349	G	A
1	chr1_146990113	0	146990113	G	C
1	chr1_146990562	0	146990562	T	G
1	chr1_147014472	0	147014472	G	T
1	chr1_147016609	0	147016609	C	T
1	chr1_147019831	0	147019831	C	T
1	chr1_147034739	0	147034739	C	T
1	chr1_147053580	0	147053580	A	G
1	chr1_147053913	0	147053913	C	T
1	chr1_147066647	0	147066647	C	A
1	chr1_147067103	0	147067103	C	A
1	chr1_147073300	0	147073300	A	T
1	chr1_147081130	0	147081130	T	C
1	chr1_147091452	0	147091452	C	A
1	chr1_147097238	0	147097238	C	T
1	chr1_147101371	0	147101371	G	A
1	chr1_147103092	0	147103092	G	T
1	chr1_147112422	0	147112422	C	G
1	chr1_147129919	0	147129919	G	C
1	chr1_147136385	0	147136385	C	T
1	chr1_147141714	0	147141714	T	C
1	chr1_147149362	0	147149362	G	A
1	chr1_147156912	0	147156912	G	T
1	chr1_147160556	0	147160556	A	G
1	chr1_147165847	0	147165847	A	G
1	chr1_147169242	0	147169242	C	T
1	chr1_147173460	0	147173460	T	C
1	chr1_147175854	0	147175854	T	A
1	chr1_147180189	0	147180189	A	C
1	chr1_147189914	0	147189914	G	A
1	chr1_147194700	0	147194700	A	G
1	chr1_147205748	0	147205748	A	C
1	chr1_147211160	0	147211160	A	G
1	chr1_147211807	0	147211807	C	G
1	chr1_147213827	0	147213827	C	A
1	chr1_147214487	0	147214487	T	C
1	chr1_147218770	0	147218770	T	C
1	chr1_147227006	0	147227006	T	C
1	chr1_147227503	0	147227503	C	T
1	chr1_147229549	0	147229549	G	A
1	chr1_147235034	0	147235034	C	T
1	chr1_147244371	0	147244371	G	T
1	chr1_147244713	0	147244713	T	C
1	chr1_147251859	0	147251859	G	A
1	chr1_147253541	0	147253541	T	C
1	chr1_147284739	0	147284739	A	G
1	chr1_147299934	0	147299934	C	G
1	chr1_147317871	0	147317871	C	A
1	chr1_147321477	0	147321477	G	C
1	chr1_147334705	0	147334705	C	T
1	chr1_147344056	0	147344056	G	A
1	chr1_147346960	0	147346960	G	C
1	chr1_147348666	0	147348666	A	G
1	chr1_147355074	0	147355074	G	A
1	chr1_147356391	0	147356391	G	T
1	chr1_147357705	0	147357705	C	T
1	chr1_147358346	0	147358346	T	G
1	chr1_147366682	0	147366682	A	G
1	chr1_147376835	0	147376835	T	C
1	chr1_147377784	0	147377784	C	T
1	chr1_147394237	0	147394237	A	C
1	chr1_147396374	0	147396374	C	T
1	chr1_147401045	0	147401045	A	G
1	chr1_147401920	0	147401920	G	A
1	chr1_147403703	0	147403703	C	T
1	chr1_147403840	0	147403840	C	A
1	chr1_147407233	0	147407233	T	C
1	chr1_147433616	0	147433616	C	T
1	chr1_147435221	0	147435221	G	T
1	chr1_147435886	0	147435886	A	G
1	chr1_147437716	0	147437716	A	G
1	chr1_147437757	0	147437757	T	A
1	chr1_147444031	0	147444031	T	C
1	chr1_147447231	0	147447231	T	C
1	chr1_147452109	0	147452109	C	T
1	chr1_147456367	0	147456367	T	C
1	chr1_147466190	0	147466190	T	G
1	chr1_147475644	0	147475644	C	T
1	chr1_147476351	0	147476351	C	T
1	chr1_147481824	0	147481824	C	G
1	chr1_147489179	0	147489179	T	G
1	chr1_147495755	0	147495755	A	G
1	chr1_147504848	0	147504848	C	G
1	chr1_147508390	0	147508390	C	T
1	chr1_147516304	0	147516304	T	C
1	chr1_147522772	0	147522772	C	T
1	chr1_147525652	0	147525652	T	C
1	chr1_147541166	0	147541166	G	A
1	chr1_147542669	0	147542669	C	T
1	chr1_147552720	0	147552720	T	C
1	chr1_147562116	0	147562116	G	C
1	chr1_147566463	0	147566463	G	A
1	chr1_147567028	0	147567028	A	G
1	chr1_147571036	0	147571036	G	C
1	chr1_147574737	0	147574737	T	G
1	chr1_147581845	0	147581845	A	G
1	chr1_147588377	0	147588377	T	C
1	chr1_147588802	0	147588802	G	A
1	chr1_147597032	0	147597032	T	G
1	chr1_147603570	0	147603570	C	T
1	chr1_147603752	0	147603752	T	C
1	chr1_147644336	0	147644336	A	C
1	chr1_147652027	0	147652027	G	T
1	chr1_147655187	0	147655187	C	A
1	chr1_147659637	0	147659637	A	G
1	chr1_147660398	0	147660398	A	C
1	chr1_147660603	0	147660603	T	C
1	chr1_147661618	0	147661618	T	C
1	chr1_147661845	0	147661845	A	G
1	chr1_147672187	0	147672187	T	C
1	chr1_147673888	0	147673888	G	C
1	chr1_147674662	0	147674662	T	C
1	chr1_147679746	0	147679746	T	C
1	chr1_147682780	0	147682780	C	T
1	chr1_147690686	0	147690686	A	G
1	chr1_147692779	0	147692779	T	C
1	chr1_147693620	0	147693620	C	G
1	chr1_147712926	0	147712926	A	C
1	chr1_147713154	0	147713154	G	C
1	chr1_147714684	0	147714684	G	C
1	chr1_147721537	0	147721537	G	A
1	chr1_147722509	0	147722509	T	C
1	chr1_147722723	0	147722723	T	C
1	chr1_147738506	0	147738506	A	G
1	chr1_147739873	0	147739873	A	G
1	chr1_147740077	0	147740077	C	G
1	chr1_147743424	0	147743424	A	G
1	chr1_147747726	0	147747726	C	T
1	chr1_147747794	0	147747794	A	G
1	chr1_147755859	0	147755859	G	A
1	chr1_147769798	0	147769798	A	G
1	chr1_147771380	0	147771380	T	C
1	chr1_147776342	0	147776342	T	C
1	chr1_147776792	0	147776792	T	A
1	chr1_147779837	0	147779837	G	A
1	chr1_147780119	0	147780119	G	C
1	chr1_147780860	0	147780860	T	G
1	chr1_147783617	0	147783617	A	G
1	chr1_147798607	0	147798607	G	A
1	chr1_147798664	0	147798664	A	G
1	chr1_147801401	0	147801401	G	A
1	chr1_147802864	0	147802864	T	C
1	chr1_147811183	0	147811183	C	A
1	chr1_147813637	0	147813637	T	C
1	chr1_147816828	0	147816828	T	C
1	chr1_147818804	0	147818804	C	T
1	chr1_147825898	0	147825898	A	G
1	chr1_147836967	0	147836967	C	T
1	chr1_147838280	0	147838280	T	C
1	chr1_147839915	0	147839915	G	C
1	chr1_147840762	0	147840762	C	T
1	chr1_147842332	0	147842332	T	C
1	chr1_147850905	0	147850905	G	C
1	chr1_147861190	0	147861190	C	G
1	chr1_147861885	0	147861885	T	G
1	chr1_147862591	0	147862591	C	T
1	chr1_147864430	0	147864430	T	C
1	chr1_147864508	0	147864508	T	C
1	chr1_147871401	0	147871401	A	G
1	chr1_147880632	0	147880632	C	T
1	chr1_147902486	0	147902486	A	C
1	chr1_147903925	0	147903925	T	C
1	chr1_147907646	0	147907646	C	G
1	chr1_147913255	0	147913255	C	T
1	chr1_147920477	0	147920477	C	T
1	chr1_147928848	0	147928848	C	T
1	chr1_147941163	0	147941163	T	C
1	chr1_147948888	0	147948888	G	C
1	chr1_147963459	0	147963459	C	T
1	chr1_147970878	0	147970878	C	A
1	chr1_147978676	0	147978676	A	G
1	chr1_147989270	0	147989270	T	C
1	chr1_148004918	0	148004918	C	G
1	chr1_148006831	0	148006831	T	A
1	chr1_148016524	0	148016524	C	T
1	chr1_148023416	0	148023416	A	G
1	chr1_148028640	0	148028640	T	G
1	chr1_148029542	0	148029542	T	C
1	chr1_148030137	0	148030137	T	C
1	chr1_148032034	0	148032034	A	G
1	chr1_148033552	0	148033552	G	C
1	chr1_148036721	0	148036721	G	A
1	chr1_148037149	0	148037149	T	G
1	chr1_148038694	0	148038694	G	A
1	chr1_148039084	0	148039084	T	C
1	chr1_148042250	0	148042250	G	A
1	chr1_148053702	0	148053702	A	G
1	chr1_148055187	0	148055187	C	T
1	chr1_148055297	0	148055297	C	T
1	chr1_148055907	0	148055907	A	G
1	chr1_148057984	0	148057984	G	A
1	chr1_148064244	0	148064244	C	T
1	chr1_148065989	0	148065989	A	G
1	chr1_148066273	0	148066273	T	C
1	chr1_148071974	0	148071974	T	C
1	chr1_148072767	0	148072767	A	C
1	chr1_148075378	0	148075378	G	A
1	chr1_148077900	0	148077900	C	G
1	chr1_148079926	0	148079926	A	G
1	chr1_148081395	0	148081395	T	C
1	chr1_148095172	0	148095172	G	C
1	chr1_148097260	0	148097260	T	C
1	chr1_148106281	0	148106281	G	A
1	chr1_148124547	0	148124547	T	C
1	chr1_148131796	0	148131796	T	C
1	chr1_148134541	0	148134541	T	C
1	chr1_148136789	0	148136789	T	C
1	chr1_148148076	0	148148076	C	T
1	chr1_148151918	0	148151918	C	T
1	chr1_148155587	0	148155587	A	G
1	chr1_148158181	0	148158181	G	A
1	chr1_148160241	0	148160241	C	T
1	chr1_148161086	0	148161086	G	A
1	chr1_148162307	0	148162307	G	T
1	chr1_148162593	0	148162593	C	G
1	chr1_148165604	0	148165604	G	A
1	chr1_148169375	0	148169375	A	G
1	chr1_148179006	0	148179006	T	C
1	chr1_148179937	0	148179937	T	C
1	chr1_148181746	0	148181746	T	C
1	chr1_148181952	0	148181952	A	G
1	chr1_148182938	0	148182938	T	C
1	chr1_148183135	0	148183135	G	C
1	chr1_148204917	0	148204917	G	A
1	chr1_148213668	0	148213668	A	G
1	chr1_148216754	0	148216754	T	C
1	chr1_148219881	0	148219881	T	C
1	chr1_148237910	0	148237910	G	A
1	chr1_148237996	0	148237996	C	T
1	chr1_148239671	0	148239671	A	G
1	chr1_148243870	0	148243870	T	C
1	chr1_148247996	0	148247996	C	T
1	chr1_148248668	0	148248668	T	C
1	chr1_148255246	0	148255246	T	G
1	chr1_148259381	0	148259381	G	A
1	chr1_148259788	0	148259788	G	A
1	chr1_148269506	0	148269506	T	G
1	chr1_148271119	0	148271119	C	G
1	chr1_148274000	0	148274000	C	T
1	chr1_148276058	0	148276058	C	T
1	chr1_148289306	0	148289306	T	C
1	chr1_148291886	0	148291886	T	C
1	chr1_148299211	0	148299211	G	A
1	chr1_148308041	0	148308041	G	C
1	chr1_148309304	0	148309304	A	G
1	chr1_148310786	0	148310786	T	C
1	chr1_148319832	0	148319832	A	G
1	chr1_148324291	0	148324291	T	C
1	chr1_148340989	0	148340989	C	G
1	chr1_148342555	0	148342555	A	T
1	chr1_148343882	0	148343882	C	T
1	chr1_148354572	0	148354572	A	G
1	chr1_148367023	0	148367023	T	C
1	chr1_148384686	0	148384686	A	C
1	chr1_148393083	0	148393083	G	A
1	chr1_148396317	0	148396317	T	C
1	chr1_148401852	0	148401852	G	C
1	chr1_148402113	0	148402113	C	T
1	chr1_148415364	0	148415364	T	C
1	chr1_148418576	0	148418576	C	T
1	chr1_148421889	0	148421889	C	T
1	chr1_148425261	0	148425261	T	C
1	chr1_148429840	0	148429840	A	G
1	chr1_148430629	0	148430629	G	A
1	chr1_148434866	0	148434866	T	C
1	chr1_148459502	0	148459502	T	A
1	chr1_148464501	0	148464501	C	A
1	chr1_148477669	0	148477669	T	C
1	chr1_148480017	0	148480017	C	G
1	chr1_148480213	0	148480213	G	A
1	chr1_148483876	0	148483876	C	A
1	chr1_148487818	0	148487818	T	C
1	chr1_148488398	0	148488398	G	A
1	chr1_148496580	0	148496580	A	G
1	chr1_148497575	0	148497575	G	C
1	chr1_148516450	0	148516450	T	G
1	chr1_148516596	0	148516596	C	T
1	chr1_148516783	0	148516783	C	T
1	chr1_148517863	0	148517863	G	C
1	chr1_148519390	0	148519390	A	G
1	chr1_148522515	0	148522515	T	C
1	chr1_148523167	0	148523167	G	A
1	chr1_148524909	0	148524909	T	G
1	chr1_148526957	0	148526957	T	A
1	chr1_148527978	0	148527978	C	T
1	chr1_148531980	0	148531980	A	G
1	chr1_148532700	0	148532700	A	G
1	chr1_148538330	0	148538330	G	T
1	chr1_148542717	0	148542717	A	G
1	chr1_148563928	0	148563928	T	C
1	chr1_148564575	0	148564575	C	G
1	chr1_148567072	0	148567072	T	C
1	chr1_148571306	0	148571306	C	T
1	chr1_148574050	0	148574050	A	T
1	chr1_148576108	0	148576108	G	A
1	chr1_148578573	0	148578573	G	C
1	chr1_148579801	0	148579801	T	G
1	chr1_148581721	0	148581721	G	A
1	chr1_148593760	0	148593760	G	A
1	chr1_148608360	0	148608360	T	C
1	chr1_148615964	0	148615964	G	A
1	chr1_148616429	0	148616429	T	C
1	chr1_148622102	0	148622102	T	C
1	chr1_148622109	0	148622109	G	A
1	chr1_148622580	0	148622580	T	C
1	chr1_148644698	0	148644698	T	C
1	chr1_148645367	0	148645367	T	C
1	chr1_148651053	0	148651053	A	G
1	chr1_148655233	0	148655233	T	G
1	chr1_148658594	0	148658594	A	G
1	chr1_148679596	0	148679596	G	A
1	chr1_148686126	0	148686126	A	G
1	chr1_148710406	0	148710406	C	T
1	chr1_148718666	0	148718666	T	A
1	chr1_148720348	0	148720348	T	C
1	chr1_148721736	0	148721736	A	G
1	chr1_148722175	0	148722175	G	A
1	chr1_148728850	0	148728850	A	G
1	chr1_148731233	0	148731233	C	T
1	chr1_148740209	0	148740209	C	T
1	chr1_148740698	0	148740698	C	T
1	chr1_148742401	0	148742401	T	G
1	chr1_148746468	0	148746468	G	A
1	chr1_148751422	0	148751422	C	T
1	chr1_148752794	0	148752794	C	A
1	chr1_148756570	0	148756570	C	T
1	chr1_148759353	0	148759353	G	A
1	chr1_148774666	0	148774666	C	A
1	chr1_148787704	0	148787704	C	A
1	chr1_148789912	0	148789912	A	G
1	chr1_148792015	0	148792015	T	A
1	chr1_148793105	0	148793105	G	T
1	chr1_148799214	0	148799214	C	T
1	chr1_148806002	0	148806002	G	A
1	chr1_148807229	0	148807229	G	C
1	chr1_148808502	0	148808502	C	T
1	chr1_148809600	0	148809600	A	G
1	chr1_148816815	0	148816815	T	C
1	chr1_148818057	0	148818057	T	G
1	chr1_148825888	0	148825888	G	A
1	chr1_148829692	0	148829692	G	T
1	chr1_148832449	0	148832449	G	C
1	chr1_148838625	0	148838625	C	T
1	chr1_148846896	0	148846896	T	C
1	chr1_148855951	0	148855951	T	C
1	chr1_148868061	0	148868061	A	C
1	chr1_148880876	0	148880876	C	G
1	chr1_148881026	0	148881026	A	T
1	chr1_148882490	0	148882490	C	T
1	chr1_148888329	0	148888329	A	G
1	chr1_148892709	0	148892709	A	G
1	chr1_148893005	0	148893005	T	C
1	chr1_148893528	0	148893528	C	G
1	chr1_148895389	0	148895389	T	G
1	chr1_148896910	0	148896910	T	C
1	chr1_148899844	0	148899844	A	G
1	chr1_148901268	0	148901268	A	G
1	chr1_148901822	0	148901822	C	T
1	chr1_148908328	0	148908328	G	A
1	chr1_148916440	0	148916440	T	C
1	chr1_148918062	0	148918062	T	C
1	chr1_148921589	0	148921589	C	T
1	chr1_148922114	0	148922114	G	A
1	chr1_148922979	0	148922979	T	C
1	chr1_148923529	0	148923529	A	C
1	chr1_148925353	0	148925353	C	T
1	chr1_148928973	0	148928973	T	C
1	chr1_148932340	0	148932340	C	G
1	chr1_148933083	0	148933083	G	A
1	chr1_148935475	0	148935475	G	A
1	chr1_148936052	0	148936052	C	A
1	chr1_148937766	0	148937766	G	A
1	chr1_148942492	0	148942492	A	G
1	chr1_148944468	0	148944468	A	T
1	chr1_148946775	0	148946775	A	C
1	chr1_148949371	0	148949371	A	G
1	chr1_148949677	0	148949677	G	C
1	chr1_148956454	0	148956454	C	T
1	chr1_148960114	0	148960114	A	C
1	chr1_148965060	0	148965060	T	C
1	chr1_148967308	0	148967308	A	G
1	chr1_148975344	0	148975344	T	C
1	chr1_148976106	0	148976106	A	G
1	chr1_148983123	0	148983123	T	C
1	chr1_148987805	0	148987805	G	A
1	chr1_148988358	0	148988358	A	G
1	chr1_148989155	0	148989155	A	G
1	chr1_148990143	0	148990143	C	T
1	chr1_148990989	0	148990989	T	C
1	chr1_148998070	0	148998070	G	A
1	chr1_148998401	0	148998401	C	G
1	chr1_149001923	0	149001923	C	A
1	chr1_149005354	0	149005354	A	G
1	chr1_149022429	0	149022429	A	T
1	chr1_149025232	0	149025232	C	T
1	chr1_149033751	0	149033751	T	C
1	chr1_149041780	0	149041780	A	G
1	chr1_149042315	0	149042315	G	A
1	chr1_149044292	0	149044292	A	G
1	chr1_149045055	0	149045055	G	A
1	chr1_149047146	0	149047146	A	G
1	chr1_149050220	0	149050220	A	G
1	chr1_149053081	0	149053081	A	G
1	chr1_149053540	0	149053540	T	A
1	chr1_149060414	0	149060414	C	G
1	chr1_149061810	0	149061810	A	G
1	chr1_149063048	0	149063048	T	G
1	chr1_149064843	0	149064843	T	A
1	chr1_149069997	0	149069997	G	A
1	chr1_149071273	0	149071273	A	G
1	chr1_149074581	0	149074581	G	T
1	chr1_149076080	0	149076080	T	G
1	chr1_149081751	0	149081751	A	G
1	chr1_149088407	0	149088407	A	G
1	chr1_149099678	0	149099678	G	C
1	chr1_149103649	0	149103649	C	T
1	chr1_149104622	0	149104622	A	G
1	chr1_149107776	0	149107776	C	T
1	chr1_149114473	0	149114473	C	T
1	chr1_149117491	0	149117491	T	A
1	chr1_149124327	0	149124327	A	G
1	chr1_149124624	0	149124624	T	C
1	chr1_149128643	0	149128643	A	G
1	chr1_149132088	0	149132088	T	G
1	chr1_149132883	0	149132883	T	A
1	chr1_149140498	0	149140498	A	C
1	chr1_149147792	0	149147792	G	A
1	chr1_149149377	0	149149377	C	A
1	chr1_149151936	0	149151936	C	T
1	chr1_149159307	0	149159307	G	A
1	chr1_149165265	0	149165265	T	G
1	chr1_149172315	0	149172315	T	G
1	chr1_149173828	0	149173828	A	G
1	chr1_149174317	0	149174317	T	G
1	chr1_149177836	0	149177836	T	C
1	chr1_149183749	0	149183749	T	C
1	chr1_149186472	0	149186472	C	G
1	chr1_149190388	0	149190388	T	C
1	chr1_149193764	0	149193764	A	C
1	chr1_149195342	0	149195342	T	G
1	chr1_149197358	0	149197358	A	G
1	chr1_149198274	0	149198274	A	G
1	chr1_149205708	0	149205708	A	G
1	chr1_149212176	0	149212176	C	A
1	chr1_149217522	0	149217522	C	T
1	chr1_149220369	0	149220369	T	G
1	chr1_149228722	0	149228722	G	A
1	chr1_149239690	0	149239690	T	C
1	chr1_149245063	0	149245063	A	G
1	chr1_149246452	0	149246452	A	G
1	chr1_149252558	0	149252558	T	C
1	chr1_149258104	0	149258104	A	G
1	chr1_149258248	0	149258248	C	T
1	chr1_149260212	0	149260212	A	G
1	chr1_149260613	0	149260613	T	G
1	chr1_149266935	0	149266935	T	C
1	chr1_149269534	0	149269534	A	G
1	chr1_149270010	0	149270010	A	G
1	chr1_149274371	0	149274371	T	A
1	chr1_149275722	0	149275722	T	C
1	chr1_149280612	0	149280612	T	C
1	chr1_149283492	0	149283492	T	C
1	chr1_149283633	0	149283633	C	T
1	chr1_149290160	0	149290160	A	G
1	chr1_149292715	0	149292715	T	G
1	chr1_149294215	0	149294215	T	G
1	chr1_149300942	0	149300942	A	G
1	chr1_149302244	0	149302244	G	T
1	chr1_149303223	0	149303223	G	A
1	chr1_149314759	0	149314759	C	T
1	chr1_149321699	0	149321699	T	C
1	chr1_149330609	0	149330609	G	A
1	chr1_149331163	0	149331163	A	C
1	chr1_149332280	0	149332280	A	G
1	chr1_149337169	0	149337169	T	C
1	chr1_149338687	0	149338687	G	A
1	chr1_149339013	0	149339013	C	T
1	chr1_149344701	0	149344701	T	C
1	chr1_149357059	0	149357059	T	C
1	chr1_149357413	0	149357413	T	C
1	chr1_149363459	0	149363459	T	C
1	chr1_149366336	0	149366336	A	G
1	chr1_149367171	0	149367171	A	C
1	chr1_149388254	0	149388254	C	T
1	chr1_149388759	0	149388759	G	A
1	chr1_149395539	0	149395539	T	C
1	chr1_149398805	0	149398805	G	A
1	chr1_149400230	0	149400230	G	C
1	chr1_149409057	0	149409057	T	A
1	chr1_149410007	0	149410007	T	C
1	chr1_149412714	0	149412714	T	C
1	chr1_149416816	0	149416816	T	C
1	chr1_149419953	0	149419953	A	G
1	chr1_149423438	0	149423438	C	G
1	chr1_149431557	0	149431557	C	T
1	chr1_149439746	0	149439746	G	T
1	chr1_149443273	0	149443273	T	C
1	chr1_149444545	0	149444545	C	T
1	chr1_149449215	0	149449215	G	C
1	chr1_149452749	0	149452749	G	C
1	chr1_149457329	0	149457329	T	C
1	chr1_149459381	0	149459381	T	C
1	chr1_149469184	0	149469184	G	A
1	chr1_149475793	0	149475793	A	G
1	chr1_149477922	0	149477922	T	C
1	chr1_149481792	0	149481792	A	G
1	chr1_149482341	0	149482341	A	G
1	chr1_149485139	0	149485139	A	G
1	chr1_149489125	0	149489125	C	T
1	chr1_149489425	0	149489425	A	G
1	chr1_149492803	0	149492803	G	A
1	chr1_149495054	0	149495054	A	G
1	chr1_149495397	0	149495397	A	G
1	chr1_149495910	0	149495910	C	T
1	chr1_149503339	0	149503339	A	G
1	chr1_149504525	0	149504525	A	C
1	chr1_149505514	0	149505514	C	T
1	chr1_149508059	0	149508059	T	C
1	chr1_149513619	0	149513619	G	A
1	chr1_149515609	0	149515609	A	G
1	chr1_149522859	0	149522859	G	A
1	chr1_149527817	0	149527817	A	G
1	chr1_149530396	0	149530396	A	G
1	chr1_149536510	0	149536510	A	G
1	chr1_149541442	0	149541442	A	C
1	chr1_149542074	0	149542074	A	G
1	chr1_149544421	0	149544421	C	T
1	chr1_149546115	0	149546115	C	T
1	chr1_149547651	0	149547651	T	C
1	chr1_149548701	0	149548701	G	A
1	chr1_149551788	0	149551788	A	G
1	chr1_149556990	0	149556990	G	A
1	chr1_149563441	0	149563441	A	T
1	chr1_149565254	0	149565254	A	T
1	chr1_149571775	0	149571775	T	C
1	chr1_149571910	0	149571910	C	A
1	chr1_149571911	0	149571911	C	T
1	chr1_149572956	0	149572956	A	G
1	chr1_149573754	0	149573754	T	C
1	chr1_149581618	0	149581618	A	C
1	chr1_149583517	0	149583517	C	T
1	chr1_149583708	0	149583708	G	C
1	chr1_149587724	0	149587724	T	A
1	chr1_149589160	0	149589160	T	C
1	chr1_149589426	0	149589426	T	C
1	chr1_149589435	0	149589435	C	T
1	chr1_149593208	0	149593208	A	G
1	chr1_149593840	0	149593840	C	T
1	chr1_149600409	0	149600409	A	G
1	chr1_149601523	0	149601523	A	C
1	chr1_149603775	0	149603775	G	A
1	chr1_149606109	0	149606109	T	C
1	chr1_149608544	0	149608544	A	G
1	chr1_149615451	0	149615451	C	A
1	chr1_149617883	0	149617883	T	C
1	chr1_149618238	0	149618238	A	T
1	chr1_149622585	0	149622585	T	A
1	chr1_149628733	0	149628733	T	C
1	chr1_149633696	0	149633696	T	C
1	chr1_149643670	0	149643670	G	C
1	chr1_149646041	0	149646041	C	T
1	chr1_149650108	0	149650108	C	A
1	chr1_149655183	0	149655183	A	G
1	chr1_149663322	0	149663322	C	T
1	chr1_149663720	0	149663720	A	C
1	chr1_149666710	0	149666710	A	G
1	chr1_149667021	0	149667021	C	T
1	chr1_149667440	0	149667440	G	C
1	chr1_149673273	0	149673273	G	A
1	chr1_149675300	0	149675300	C	T
1	chr1_149684046	0	149684046	G	A
1	chr1_149685142	0	149685142	T	C
1	chr1_149687089	0	149687089	C	T
1	chr1_149691262	0	149691262	T	C
1	chr1_149699271	0	149699271	C	T
1	chr1_149700918	0	149700918	C	T
1	chr1_149704664	0	149704664	T	C
1	chr1_149706286	0	149706286	G	C
1	chr1_149713275	0	149713275	T	C
1	chr1_149721425	0	149721425	G	A
1	chr1_149726004	0	149726004	T	G
1	chr1_149730670	0	149730670	G	C
1	chr1_149731807	0	149731807	G	T
1	chr1_149733424	0	149733424	C	T
1	chr1_149738892	0	149738892	G	T
1	chr1_149739442	0	149739442	C	T
1	chr1_149739602	0	149739602	A	G
1	chr1_149743167	0	149743167	T	C
1	chr1_149743643	0	149743643	C	A
1	chr1_149747682	0	149747682	A	G
1	chr1_149750821	0	149750821	T	C
1	chr1_149758965	0	149758965	T	C
1	chr1_149760181	0	149760181	A	G
1	chr1_149766392	0	149766392	T	C
1	chr1_149782937	0	149782937	A	G
1	chr1_149784060	0	149784060	T	C
1	chr1_149790916	0	149790916	A	C
1	chr1_149793654	0	149793654	T	C
1	chr1_149798975	0	149798975	C	T
1	chr1_149799612	0	149799612	C	T
1	chr1_149814395	0	149814395	G	T
1	chr1_149815055	0	149815055	A	G
1	chr1_149826960	0	149826960	T	C
1	chr1_149829669	0	149829669	A	C
1	chr1_149829717	0	149829717	G	A
1	chr1_149836961	0	149836961	A	G
1	chr1_149858289	0	149858289	G	C
1	chr1_149867681	0	149867681	T	A
1	chr1_149868573	0	149868573	A	C
1	chr1_149870738	0	149870738	A	G
1	chr1_149880677	0	149880677	T	A
1	chr1_149884816	0	149884816	C	T
1	chr1_149885187	0	149885187	T	C
1	chr1_149885555	0	149885555	A	G
1	chr1_149889845	0	149889845	T	G
1	chr1_149896002	0	149896002	T	C
1	chr1_149901818	0	149901818	T	C
1	chr1_149901905	0	149901905	C	A
1	chr1_149903541	0	149903541	C	T
1	chr1_149939410	0	149939410	T	C
1	chr1_149945427	0	149945427	C	G
1	chr1_149952146	0	149952146	C	T
1	chr1_149961662	0	149961662	T	C
1	chr1_149985616	0	149985616	G	A
1	chr1_149989888	0	149989888	G	C
1	chr1_149994436	0	149994436	G	C
1	chr1_150007108	0	150007108	A	G
1	chr1_150020428	0	150020428	C	A
1	chr1_150020489	0	150020489	T	C
1	chr1_150026577	0	150026577	G	A
1	chr1_150034134	0	150034134	T	C
1	chr1_150037073	0	150037073	T	C
1	chr1_150047466	0	150047466	C	T
1	chr1_150057183	0	150057183	G	C
1	chr1_150058222	0	150058222	T	C
1	chr1_150060221	0	150060221	A	G
1	chr1_150062466	0	150062466	G	A
1	chr1_150062580	0	150062580	A	C
1	chr1_150074316	0	150074316	A	G
1	chr1_150081617	0	150081617	G	A
1	chr1_150087798	0	150087798	G	A
1	chr1_150100459	0	150100459	A	G
1	chr1_150103224	0	150103224	A	G
1	chr1_150105943	0	150105943	G	A
1	chr1_150117899	0	150117899	A	C
1	chr1_150119403	0	150119403	C	T
1	chr1_150123005	0	150123005	T	A
1	chr1_150126015	0	150126015	C	T
1	chr1_150134911	0	150134911	A	C
1	chr1_150141516	0	150141516	A	G
1	chr1_150144204	0	150144204	T	C
1	chr1_150145744	0	150145744	A	G
1	chr1_150154294	0	150154294	A	C
1	chr1_150156343	0	150156343	T	C
1	chr1_150157772	0	150157772	G	A
1	chr1_150158743	0	150158743	T	C
1	chr1_150161374	0	150161374	G	A
1	chr1_150161393	0	150161393	G	C
1	chr1_150161529	0	150161529	G	A
1	chr1_150168739	0	150168739	T	C
1	chr1_150176025	0	150176025	G	A
1	chr1_150178291	0	150178291	G	A
1	chr1_150178343	0	150178343	C	A
1	chr1_150178566	0	150178566	C	T
1	chr1_150185746	0	150185746	G	A
1	chr1_150186477	0	150186477	G	A
1	chr1_150186612	0	150186612	G	A
1	chr1_150187930	0	150187930	A	G
1	chr1_150189308	0	150189308	G	T
1	chr1_150197599	0	150197599	A	G
1	chr1_150206445	0	150206445	C	T
1	chr1_150207497	0	150207497	T	G
1	chr1_150209610	0	150209610	C	A
1	chr1_150211341	0	150211341	G	A
1	chr1_150217939	0	150217939	A	G
1	chr1_150222080	0	150222080	A	G
1	chr1_150224530	0	150224530	A	C
1	chr1_150230318	0	150230318	A	G
1	chr1_150234325	0	150234325	C	T
1	chr1_150234599	0	150234599	A	C
1	chr1_150234613	0	150234613	A	G
1	chr1_150241763	0	150241763	A	G
1	chr1_150249312	0	150249312	G	T
1	chr1_150250715	0	150250715	A	G
1	chr1_150251826	0	150251826	A	G
1	chr1_150259145	0	150259145	A	T
1	chr1_150271853	0	150271853	A	C
1	chr1_150272267	0	150272267	T	G
1	chr1_150289093	0	150289093	G	A
1	chr1_150291593	0	150291593	A	G
1	chr1_150294031	0	150294031	G	T
1	chr1_150298273	0	150298273	G	C
1	chr1_150300944	0	150300944	A	G
1	chr1_150314177	0	150314177	A	G
1	chr1_150314627	0	150314627	A	G
1	chr1_150321831	0	150321831	T	G
1	chr1_150325702	0	150325702	C	T
1	chr1_150344121	0	150344121	G	A
1	chr1_150344251	0	150344251	A	C
1	chr1_150346710	0	150346710	G	A
1	chr1_150346805	0	150346805	A	G
1	chr1_150353798	0	150353798	C	T
1	chr1_150355595	0	150355595	T	C
1	chr1_150357577	0	150357577	T	C
1	chr1_150357642	0	150357642	T	G
1	chr1_150366341	0	150366341	T	C
1	chr1_150366457	0	150366457	A	T
1	chr1_150383483	0	150383483	A	G
1	chr1_150391633	0	150391633	T	C
1	chr1_150401638	0	150401638	C	T
1	chr1_150404842	0	150404842	T	G
1	chr1_150411185	0	150411185	C	T
1	chr1_150420244	0	150420244	A	G
1	chr1_150420871	0	150420871	G	A
1	chr1_150429363	0	150429363	G	A
1	chr1_150435321	0	150435321	A	G
1	chr1_150437712	0	150437712	A	G
1	chr1_150441542	0	150441542	T	A
1	chr1_150447105	0	150447105	G	A
1	chr1_150448994	0	150448994	A	G
1	chr1_150449363	0	150449363	A	G
1	chr1_150451390	0	150451390	C	A
1	chr1_150452519	0	150452519	G	A
1	chr1_150453848	0	150453848	C	T
1	chr1_150457765	0	150457765	A	C
1	chr1_150461074	0	150461074	T	A
1	chr1_150461434	0	150461434	C	A
1	chr1_150462133	0	150462133	T	C
1	chr1_150466451	0	150466451	G	A
1	chr1_150468619	0	150468619	T	C
1	chr1_150471559	0	150471559	A	G
1	chr1_150473138	0	150473138	G	A
1	chr1_150485186	0	150485186	A	G
1	chr1_150493681	0	150493681	T	A
1	chr1_150498050	0	150498050	G	C
1	chr1_150507712	0	150507712	A	G
1	chr1_150513758	0	150513758	T	C
1	chr1_150516194	0	150516194	T	C
1	chr1_150517704	0	150517704	T	C
1	chr1_150546600	0	150546600	G	A
1	chr1_150566899	0	150566899	A	G
1	chr1_150567253	0	150567253	A	G
1	chr1_150567575	0	150567575	G	A
1	chr1_150571048	0	150571048	G	A
1	chr1_150575195	0	150575195	T	C
1	chr1_150576232	0	150576232	A	G
1	chr1_150586070	0	150586070	G	A
1	chr1_150595441	0	150595441	T	A
1	chr1_150595527	0	150595527	G	C
1	chr1_150595812	0	150595812	A	G
1	chr1_150596697	0	150596697	A	G
1	chr1_150597864	0	150597864	G	C
1	chr1_150600326	0	150600326	C	T
1	chr1_150614885	0	150614885	G	A
1	chr1_150617869	0	150617869	G	A
1	chr1_150618799	0	150618799	G	A
1	chr1_150634010	0	150634010	T	C
1	chr1_150634376	0	150634376	A	G
1	chr1_150640394	0	150640394	T	C
1	chr1_150641282	0	150641282	G	A
1	chr1_150642140	0	150642140	A	G
1	chr1_150644108	0	150644108	A	G
1	chr1_150646699	0	150646699	A	G
1	chr1_150653708	0	150653708	C	T
1	chr1_150656482	0	150656482	T	C
1	chr1_150657154	0	150657154	T	C
1	chr1_150660222	0	150660222	A	C
1	chr1_150664492	0	150664492	A	G
1	chr1_150666889	0	150666889	A	G
1	chr1_150683407	0	150683407	T	G
1	chr1_150683408	0	150683408	C	T
1	chr1_150685312	0	150685312	T	C
1	chr1_150689521	0	150689521	C	T
1	chr1_150703200	0	150703200	C	T
1	chr1_150706320	0	150706320	T	C
1	chr1_150707053	0	150707053	G	A
1	chr1_150710410	0	150710410	C	T
1	chr1_150713725	0	150713725	G	T
1	chr1_150714128	0	150714128	C	T
1	chr1_150716989	0	150716989	C	T
1	chr1_150724271	0	150724271	G	A
1	chr1_150728482	0	150728482	C	T
1	chr1_150741020	0	150741020	A	G
1	chr1_150746450	0	150746450	T	C
1	chr1_150779102	0	150779102	A	C
1	chr1_150785055	0	150785055	T	G
1	chr1_150790128	0	150790128	T	C
1	chr1_150801449	0	150801449	T	C
1	chr1_150805949	0	150805949	T	C
1	chr1_150807508	0	150807508	A	G
1	chr1_150815129	0	150815129	A	G
1	chr1_150815425	0	150815425	T	C
1	chr1_150823108	0	150823108	T	C
1	chr1_150824813	0	150824813	T	C
1	chr1_150838762	0	150838762	T	C
1	chr1_150839030	0	150839030	T	C
1	chr1_150845487	0	150845487	A	G
1	chr1_150845698	0	150845698	G	T
1	chr1_150847300	0	150847300	G	A
1	chr1_150857340	0	150857340	G	A
1	chr1_150866027	0	150866027	C	T
1	chr1_150867112	0	150867112	T	G
1	chr1_150873017	0	150873017	A	G
1	chr1_150881340	0	150881340	A	C
1	chr1_150884957	0	150884957	T	C
1	chr1_150895201	0	150895201	A	G
1	chr1_150896948	0	150896948	C	G
1	chr1_150906136	0	150906136	T	C
1	chr1_150906872	0	150906872	T	G
1	chr1_150909215	0	150909215	T	C
1	chr1_150912587	0	150912587	G	A
1	chr1_150913179	0	150913179	A	G
1	chr1_150913369	0	150913369	A	G
1	chr1_150914718	0	150914718	G	A
1	chr1_150927441	0	150927441	C	A
1	chr1_150928431	0	150928431	A	G
1	chr1_150932046	0	150932046	C	A
1	chr1_150942662	0	150942662	G	T
1	chr1_150949027	0	150949027	A	G
1	chr1_150959831	0	150959831	A	G
1	chr1_150960454	0	150960454	G	T
1	chr1_150963645	0	150963645	C	T
1	chr1_150965684	0	150965684	T	G
1	chr1_150976050	0	150976050	A	G
1	chr1_150986097	0	150986097	T	C
1	chr1_150994054	0	150994054	G	A
1	chr1_150996313	0	150996313	A	G
1	chr1_151009482	0	151009482	C	G
1	chr1_151011311	0	151011311	T	C
1	chr1_151018306	0	151018306	G	C
1	chr1_151021159	0	151021159	G	C
1	chr1_151021267	0	151021267	C	G
1	chr1_151027623	0	151027623	A	G
1	chr1_151031185	0	151031185	A	G
1	chr1_151037324	0	151037324	T	C
1	chr1_151039277	0	151039277	A	G
1	chr1_151040309	0	151040309	T	C
1	chr1_151043781	0	151043781	T	C
1	chr1_151044325	0	151044325	G	A
1	chr1_151052266	0	151052266	G	A
1	chr1_151057947	0	151057947	G	T
1	chr1_151059309	0	151059309	A	G
1	chr1_151059536	0	151059536	C	G
1	chr1_151068924	0	151068924	C	A
1	chr1_151072025	0	151072025	G	T
1	chr1_151072050	0	151072050	C	T
1	chr1_151100268	0	151100268	C	T
1	chr1_151104910	0	151104910	A	G
1	chr1_151105519	0	151105519	C	G
1	chr1_151113235	0	151113235	C	T
1	chr1_151120792	0	151120792	A	C
1	chr1_151124031	0	151124031	T	C
1	chr1_151142220	0	151142220	T	C
1	chr1_151149080	0	151149080	A	T
1	chr1_151158298	0	151158298	C	T
1	chr1_151159566	0	151159566	A	G
1	chr1_151163504	0	151163504	T	C
1	chr1_151169090	0	151169090	T	C
1	chr1_151176032	0	151176032	C	A
1	chr1_151182540	0	151182540	T	A
1	chr1_151183743	0	151183743	A	G
1	chr1_151193647	0	151193647	T	C
1	chr1_151204472	0	151204472	G	A
1	chr1_151213685	0	151213685	G	T
1	chr1_151216490	0	151216490	T	C
1	chr1_151219735	0	151219735	C	A
1	chr1_151227436	0	151227436	G	C
1	chr1_151230924	0	151230924	G	A
1	chr1_151235030	0	151235030	C	T
1	chr1_151250874	0	151250874	C	T
1	chr1_151253346	0	151253346	A	G
1	chr1_151261507	0	151261507	A	G
1	chr1_151261715	0	151261715	G	C
1	chr1_151274552	0	151274552	C	A
1	chr1_151274644	0	151274644	A	G
1	chr1_151278880	0	151278880	A	C
1	chr1_151279675	0	151279675	T	C
1	chr1_151283533	0	151283533	G	C
1	chr1_151284821	0	151284821	T	C
1	chr1_151286913	0	151286913	T	G
1	chr1_151290457	0	151290457	C	A
1	chr1_151292075	0	151292075	C	G
1	chr1_151307756	0	151307756	T	C
1	chr1_151329630	0	151329630	A	G
1	chr1_151333716	0	151333716	T	G
1	chr1_151345903	0	151345903	C	G
1	chr1_151379387	0	151379387	G	C
1	chr1_151385292	0	151385292	C	A
1	chr1_151394443	0	151394443	G	A
1	chr1_151397168	0	151397168	A	G
1	chr1_151400723	0	151400723	A	G
1	chr1_151402365	0	151402365	C	G
1	chr1_151409679	0	151409679	T	C
1	chr1_151409815	0	151409815	T	C
1	chr1_151421674	0	151421674	C	T
1	chr1_151423086	0	151423086	C	T
1	chr1_151426708	0	151426708	C	T
1	chr1_151431494	0	151431494	T	C
1	chr1_151451757	0	151451757	G	A
1	chr1_151452763	0	151452763	T	G
1	chr1_151452943	0	151452943	T	C
1	chr1_151472244	0	151472244	G	C
1	chr1_151478368	0	151478368	T	C
1	chr1_151480011	0	151480011	A	G
1	chr1_151481076	0	151481076	T	C
1	chr1_151481855	0	151481855	T	C
1	chr1_151488141	0	151488141	A	G
1	chr1_151494167	0	151494167	T	C
1	chr1_151498605	0	151498605	C	G
1	chr1_151504166	0	151504166	T	C
1	chr1_151507848	0	151507848	C	A
1	chr1_151520053	0	151520053	T	A
1	chr1_151520598	0	151520598	T	C
1	chr1_151523639	0	151523639	G	T
1	chr1_151534386	0	151534386	T	C
1	chr1_151540029	0	151540029	G	A
1	chr1_151544727	0	151544727	G	A
1	chr1_151547298	0	151547298	A	G
1	chr1_151550365	0	151550365	C	T
1	chr1_151564463	0	151564463	G	A
1	chr1_151573294	0	151573294	A	G
1	chr1_151581890	0	151581890	A	G
1	chr1_151582836	0	151582836	G	A
1	chr1_151586255	0	151586255	C	A
1	chr1_151601813	0	151601813	A	G
1	chr1_151604717	0	151604717	C	T
1	chr1_151612796	0	151612796	A	G
1	chr1_151612861	0	151612861	T	C
1	chr1_151627877	0	151627877	G	A
1	chr1_151629286	0	151629286	G	C
1	chr1_151639289	0	151639289	C	A
1	chr1_151644079	0	151644079	T	C
1	chr1_151663580	0	151663580	C	T
1	chr1_151664861	0	151664861	G	A
1	chr1_151668946	0	151668946	C	T
1	chr1_151669391	0	151669391	C	T
1	chr1_151675120	0	151675120	T	G
1	chr1_151681998	0	151681998	T	C
1	chr1_151683407	0	151683407	A	G
1	chr1_151683812	0	151683812	A	G
1	chr1_151694293	0	151694293	G	A
1	chr1_151702570	0	151702570	A	G
1	chr1_151706341	0	151706341	G	A
1	chr1_151706545	0	151706545	T	C
1	chr1_151711618	0	151711618	T	C
1	chr1_151715029	0	151715029	G	A
1	chr1_151718138	0	151718138	G	C
1	chr1_151720312	0	151720312	A	G
1	chr1_151721746	0	151721746	G	T
1	chr1_151725874	0	151725874	C	T
1	chr1_151727368	0	151727368	A	C
1	chr1_151728913	0	151728913	A	C
1	chr1_151738720	0	151738720	C	T
1	chr1_151739906	0	151739906	A	T
1	chr1_151747410	0	151747410	A	C
1	chr1_151760460	0	151760460	G	A
1	chr1_151768803	0	151768803	T	C
1	chr1_151771151	0	151771151	C	T
1	chr1_151772182	0	151772182	T	C
1	chr1_151776848	0	151776848	T	C
1	chr1_151779322	0	151779322	T	A
1	chr1_151779740	0	151779740	G	A
1	chr1_151782592	0	151782592	T	C
1	chr1_151791160	0	151791160	C	T
1	chr1_151793581	0	151793581	T	C
1	chr1_151805127	0	151805127	G	A
1	chr1_151808275	0	151808275	G	A
1	chr1_151811237	0	151811237	A	G
1	chr1_151817248	0	151817248	C	T
1	chr1_151828408	0	151828408	A	G
1	chr1_151838456	0	151838456	T	C
1	chr1_151839536	0	151839536	T	C
1	chr1_151840127	0	151840127	T	G
1	chr1_151842531	0	151842531	G	A
1	chr1_151846611	0	151846611	T	C
1	chr1_151847322	0	151847322	T	A
1	chr1_151848447	0	151848447	T	C
1	chr1_151851986	0	151851986	C	A
1	chr1_151857161	0	151857161	T	C
1	chr1_151864527	0	151864527	G	A
1	chr1_151866255	0	151866255	T	C
1	chr1_151873946	0	151873946	C	T
1	chr1_151874210	0	151874210	G	T
1	chr1_151879882	0	151879882	C	T
1	chr1_151880394	0	151880394	C	T
1	chr1_151884671	0	151884671	G	A
1	chr1_151886372	0	151886372	G	A
1	chr1_151889083	0	151889083	G	C
1	chr1_151889147	0	151889147	T	G
1	chr1_151895945	0	151895945	C	T
1	chr1_151899874	0	151899874	G	A
1	chr1_151906402	0	151906402	T	C
1	chr1_151911164	0	151911164	A	C
1	chr1_151911199	0	151911199	C	G
1	chr1_151912032	0	151912032	T	C
1	chr1_151934876	0	151934876	G	A
1	chr1_151935464	0	151935464	A	G
1	chr1_151939652	0	151939652	C	T
1	chr1_151948571	0	151948571	T	C
1	chr1_151952605	0	151952605	A	G
1	chr1_151959409	0	151959409	G	A
1	chr1_151967759	0	151967759	G	A
1	chr1_151975966	0	151975966	A	G
1	chr1_151978048	0	151978048	A	C
1	chr1_151980232	0	151980232	C	A
1	chr1_151990342	0	151990342	G	A
1	chr1_151991372	0	151991372	G	A
1	chr1_152001462	0	152001462	C	T
1	chr1_152002592	0	152002592	T	C
1	chr1_152003866	0	152003866	C	T
1	chr1_152007621	0	152007621	G	A
1	chr1_152021912	0	152021912	T	G
1	chr1_152024395	0	152024395	T	G
1	chr1_152026342	0	152026342	G	T
1	chr1_152032962	0	152032962	A	G
1	chr1_152036122	0	152036122	C	T
1	chr1_152041706	0	152041706	T	C
1	chr1_152043071	0	152043071	C	G
1	chr1_152045718	0	152045718	G	A
1	chr1_152052097	0	152052097	A	G
1	chr1_152054995	0	152054995	C	T
1	chr1_152074024	0	152074024	A	G
1	chr1_152075225	0	152075225	G	A
1	chr1_152076623	0	152076623	A	T
1	chr1_152081121	0	152081121	T	C
1	chr1_152081167	0	152081167	A	G
1	chr1_152082434	0	152082434	T	A
1	chr1_152083029	0	152083029	T	C
1	chr1_152083494	0	152083494	C	T
1	chr1_152084860	0	152084860	C	A
1	chr1_152085047	0	152085047	T	C
1	chr1_152086253	0	152086253	T	C
1	chr1_152087259	0	152087259	G	T
1	chr1_152087803	0	152087803	G	A
1	chr1_152090130	0	152090130	T	C
1	chr1_152091991	0	152091991	T	C
1	chr1_152097703	0	152097703	T	C
1	chr1_152106202	0	152106202	G	T
1	chr1_152109116	0	152109116	T	A
1	chr1_152116470	0	152116470	A	G
1	chr1_152116699	0	152116699	T	C
1	chr1_152124301	0	152124301	C	T
1	chr1_152124541	0	152124541	C	T
1	chr1_152127606	0	152127606	G	T
1	chr1_152140793	0	152140793	C	G
1	chr1_152142066	0	152142066	C	G
1	chr1_152142810	0	152142810	G	A
1	chr1_152156457	0	152156457	T	C
1	chr1_152169574	0	152169574	C	T
1	chr1_152179041	0	152179041	G	A
1	chr1_152184764	0	152184764	T	G
1	chr1_152186741	0	152186741	C	T
1	chr1_152186975	0	152186975	A	G
1	chr1_152190964	0	152190964	G	A
1	chr1_152195602	0	152195602	A	G
1	chr1_152198523	0	152198523	A	G
1	chr1_152216420	0	152216420	T	C
1	chr1_152218328	0	152218328	C	T
1	chr1_152225421	0	152225421	A	G
1	chr1_152226239	0	152226239	T	C
1	chr1_152226674	0	152226674	T	C
1	chr1_152228595	0	152228595	A	G
1	chr1_152236537	0	152236537	G	A
1	chr1_152242171	0	152242171	C	A
1	chr1_152244754	0	152244754	C	T
1	chr1_152246418	0	152246418	T	C
1	chr1_152247094	0	152247094	C	T
1	chr1_152256591	0	152256591	G	T
1	chr1_152256883	0	152256883	A	G
1	chr1_152261636	0	152261636	G	T
1	chr1_152263154	0	152263154	A	G
1	chr1_152266848	0	152266848	T	C
1	chr1_152269551	0	152269551	A	G
1	chr1_152271076	0	152271076	G	T
1	chr1_152274371	0	152274371	T	C
1	chr1_152286190	0	152286190	T	C
1	chr1_152287253	0	152287253	A	G
1	chr1_152287454	0	152287454	C	T
1	chr1_152294444	0	152294444	T	C
1	chr1_152298106	0	152298106	T	C
1	chr1_152314908	0	152314908	A	G
1	chr1_152336041	0	152336041	A	G
1	chr1_152343312	0	152343312	G	A
1	chr1_152365956	0	152365956	C	T
1	chr1_152372499	0	152372499	T	A
1	chr1_152372905	0	152372905	A	G
1	chr1_152375380	0	152375380	T	C
1	chr1_152395239	0	152395239	G	A
1	chr1_152406687	0	152406687	G	A
1	chr1_152410448	0	152410448	A	G
1	chr1_152410493	0	152410493	C	G
1	chr1_152418443	0	152418443	C	A
1	chr1_152432489	0	152432489	C	T
1	chr1_152436482	0	152436482	T	A
1	chr1_152441297	0	152441297	G	T
1	chr1_152452549	0	152452549	A	G
1	chr1_152465735	0	152465735	A	G
1	chr1_152481147	0	152481147	G	A
1	chr1_152483406	0	152483406	G	A
1	chr1_152485735	0	152485735	G	A
1	chr1_152493687	0	152493687	A	G
1	chr1_152514155	0	152514155	A	G
1	chr1_152514572	0	152514572	A	G
1	chr1_152516589	0	152516589	G	A
1	chr1_152519102	0	152519102	G	A
1	chr1_152523277	0	152523277	A	G
1	chr1_152526608	0	152526608	T	C
1	chr1_152530150	0	152530150	C	G
1	chr1_152554378	0	152554378	T	A
1	chr1_152563798	0	152563798	T	C
1	chr1_152564955	0	152564955	G	C
1	chr1_152576099	0	152576099	C	T
1	chr1_152597858	0	152597858	A	C
1	chr1_152618915	0	152618915	A	T
1	chr1_152638338	0	152638338	G	A
1	chr1_152639685	0	152639685	T	A
1	chr1_152639828	0	152639828	G	A
1	chr1_152641523	0	152641523	G	C
1	chr1_152648843	0	152648843	G	A
1	chr1_152664354	0	152664354	T	G
1	chr1_152664984	0	152664984	A	G
1	chr1_152668538	0	152668538	G	A
1	chr1_152668935	0	152668935	A	G
1	chr1_152669021	0	152669021	T	C
1	chr1_152673513	0	152673513	C	T
1	chr1_152676784	0	152676784	G	A
1	chr1_152677129	0	152677129	G	A
1	chr1_152684000	0	152684000	A	G
1	chr1_152691417	0	152691417	A	G
1	chr1_152691528	0	152691528	G	T
1	chr1_152701440	0	152701440	T	C
1	chr1_152707116	0	152707116	A	G
1	chr1_152708186	0	152708186	A	G
1	chr1_152712300	0	152712300	A	C
1	chr1_152712553	0	152712553	G	A
1	chr1_152714725	0	152714725	G	T
1	chr1_152716509	0	152716509	C	A
1	chr1_152725752	0	152725752	A	C
1	chr1_152726678	0	152726678	G	A
1	chr1_152728823	0	152728823	T	C
1	chr1_152732557	0	152732557	G	A
1	chr1_152734432	0	152734432	C	T
1	chr1_152735554	0	152735554	C	T
1	chr1_152740260	0	152740260	G	T
1	chr1_152749120	0	152749120	C	T
1	chr1_152752060	0	152752060	T	A
1	chr1_152756292	0	152756292	G	T
1	chr1_152757260	0	152757260	A	G
1	chr1_152757267	0	152757267	A	G
1	chr1_152760386	0	152760386	A	G
1	chr1_152761655	0	152761655	G	A
1	chr1_152763373	0	152763373	G	C
1	chr1_152766848	0	152766848	T	C
1	chr1_152772494	0	152772494	A	G
1	chr1_152777357	0	152777357	G	T
1	chr1_152782296	0	152782296	G	A
1	chr1_152787998	0	152787998	A	C
1	chr1_152789985	0	152789985	A	G
1	chr1_152790179	0	152790179	A	T
1	chr1_152796663	0	152796663	G	A
1	chr1_152801058	0	152801058	C	T
1	chr1_152804395	0	152804395	T	C
1	chr1_152804482	0	152804482	C	T
1	chr1_152808323	0	152808323	G	T
1	chr1_152813576	0	152813576	A	G
1	chr1_152818864	0	152818864	T	C
1	chr1_152824865	0	152824865	C	T
1	chr1_152829549	0	152829549	C	T
1	chr1_152840600	0	152840600	A	G
1	chr1_152851107	0	152851107	G	A
1	chr1_152853159	0	152853159	G	A
1	chr1_152883406	0	152883406	C	G
1	chr1_152884802	0	152884802	T	C
1	chr1_152920246	0	152920246	T	G
1	chr1_152931376	0	152931376	T	G
1	chr1_152933625	0	152933625	G	A
1	chr1_152934920	0	152934920	A	C
1	chr1_152937116	0	152937116	T	C
1	chr1_152942035	0	152942035	G	T
1	chr1_152950466	0	152950466	A	G
1	chr1_152953104	0	152953104	G	A
1	chr1_152960756	0	152960756	G	T
1	chr1_152962823	0	152962823	G	C
1	chr1_152966803	0	152966803	C	T
1	chr1_152975470	0	152975470	T	C
1	chr1_152981783	0	152981783	T	G
1	chr1_152986785	0	152986785	T	C
1	chr1_152988777	0	152988777	C	T
1	chr1_152988820	0	152988820	T	C
1	chr1_152990906	0	152990906	T	C
1	chr1_152992209	0	152992209	G	A
1	chr1_152994202	0	152994202	C	T
1	chr1_153001907	0	153001907	T	C
1	chr1_153005303	0	153005303	T	C
1	chr1_153007362	0	153007362	T	C
1	chr1_153011016	0	153011016	T	C
1	chr1_153011728	0	153011728	A	T
1	chr1_153023006	0	153023006	C	T
1	chr1_153027931	0	153027931	G	A
1	chr1_153030225	0	153030225	C	T
1	chr1_153038304	0	153038304	T	C
1	chr1_153044029	0	153044029	T	C
1	chr1_153049547	0	153049547	G	T
1	chr1_153053699	0	153053699	T	C
1	chr1_153057147	0	153057147	G	C
1	chr1_153057761	0	153057761	T	C
1	chr1_153060307	0	153060307	T	C
1	chr1_153061419	0	153061419	G	A
1	chr1_153061621	0	153061621	C	A
1	chr1_153070145	0	153070145	G	A
1	chr1_153071876	0	153071876	C	T
1	chr1_153072792	0	153072792	C	G
1	chr1_153089565	0	153089565	A	G
1	chr1_153093508	0	153093508	T	C
1	chr1_153094031	0	153094031	C	G
1	chr1_153098001	0	153098001	A	C
1	chr1_153110541	0	153110541	C	T
1	chr1_153122862	0	153122862	C	G
1	chr1_153123830	0	153123830	G	T
1	chr1_153127912	0	153127912	A	G
1	chr1_153128292	0	153128292	A	G
1	chr1_153132484	0	153132484	A	G
1	chr1_153146133	0	153146133	T	C
1	chr1_153152226	0	153152226	T	C
1	chr1_153157377	0	153157377	A	G
1	chr1_153160217	0	153160217	G	C
1	chr1_153163482	0	153163482	A	G
1	chr1_153177243	0	153177243	C	A
1	chr1_153192997	0	153192997	G	A
1	chr1_153196374	0	153196374	G	A
1	chr1_153198772	0	153198772	A	T
1	chr1_153201152	0	153201152	A	G
1	chr1_153208072	0	153208072	G	A
1	chr1_153214875	0	153214875	G	C
1	chr1_153216542	0	153216542	A	G
1	chr1_153216780	0	153216780	T	C
1	chr1_153219827	0	153219827	G	C
1	chr1_153221113	0	153221113	A	G
1	chr1_153223372	0	153223372	G	A
1	chr1_153229258	0	153229258	G	T
1	chr1_153231986	0	153231986	G	A
1	chr1_153236268	0	153236268	C	G
1	chr1_153243410	0	153243410	C	T
1	chr1_153247405	0	153247405	G	T
1	chr1_153247448	0	153247448	A	G
1	chr1_153251662	0	153251662	G	A
1	chr1_153252753	0	153252753	A	G
1	chr1_153256169	0	153256169	T	C
1	chr1_153262774	0	153262774	G	A
1	chr1_153273132	0	153273132	G	C
1	chr1_153275817	0	153275817	G	A
1	chr1_153277631	0	153277631	A	G
1	chr1_153280052	0	153280052	C	G
1	chr1_153292960	0	153292960	A	G
1	chr1_153298007	0	153298007	A	C
1	chr1_153299640	0	153299640	C	A
1	chr1_153317855	0	153317855	C	G
1	chr1_153323689	0	153323689	G	C
1	chr1_153324927	0	153324927	C	T
1	chr1_153332595	0	153332595	G	T
1	chr1_153334194	0	153334194	A	G
1	chr1_153334676	0	153334676	C	T
1	chr1_153335336	0	153335336	G	A
1	chr1_153338548	0	153338548	G	A
1	chr1_153339488	0	153339488	C	T
1	chr1_153346395	0	153346395	G	A
1	chr1_153357016	0	153357016	T	C
1	chr1_153369460	0	153369460	T	C
1	chr1_153374365	0	153374365	A	G
1	chr1_153389204	0	153389204	C	G
1	chr1_153390056	0	153390056	A	G
1	chr1_153396677	0	153396677	G	A
1	chr1_153396924	0	153396924	A	C
1	chr1_153397704	0	153397704	C	T
1	chr1_153399085	0	153399085	G	T
1	chr1_153399114	0	153399114	T	C
1	chr1_153402406	0	153402406	T	A
1	chr1_153406780	0	153406780	T	C
1	chr1_153421311	0	153421311	C	A
1	chr1_153429708	0	153429708	A	G
1	chr1_153443472	0	153443472	C	T
1	chr1_153446911	0	153446911	G	A
1	chr1_153448510	0	153448510	G	C
1	chr1_153453466	0	153453466	G	A
1	chr1_153456405	0	153456405	G	A
1	chr1_153469754	0	153469754	T	C
1	chr1_153475239	0	153475239	G	A
1	chr1_153486434	0	153486434	A	G
1	chr1_153487899	0	153487899	T	C
1	chr1_153497833	0	153497833	T	C
1	chr1_153504104	0	153504104	G	C
1	chr1_153509050	0	153509050	C	A
1	chr1_153520051	0	153520051	A	G
1	chr1_153522262	0	153522262	C	T
1	chr1_153529213	0	153529213	C	A
1	chr1_153548688	0	153548688	A	G
1	chr1_153549896	0	153549896	T	C
1	chr1_153553577	0	153553577	C	T
1	chr1_153563924	0	153563924	C	G
1	chr1_153566113	0	153566113	T	C
1	chr1_153568331	0	153568331	G	A
1	chr1_153570847	0	153570847	A	G
1	chr1_153571902	0	153571902	T	C
1	chr1_153573338	0	153573338	G	A
1	chr1_153581471	0	153581471	G	A
1	chr1_153583718	0	153583718	A	G
1	chr1_153583725	0	153583725	G	A
1	chr1_153584548	0	153584548	G	C
1	chr1_153590757	0	153590757	A	G
1	chr1_153597091	0	153597091	C	A
1	chr1_153600640	0	153600640	C	T
1	chr1_153600654	0	153600654	C	T
1	chr1_153611286	0	153611286	T	C
1	chr1_153616708	0	153616708	C	A
1	chr1_153625266	0	153625266	C	T
1	chr1_153626348	0	153626348	G	A
1	chr1_153627606	0	153627606	G	C
1	chr1_153636952	0	153636952	C	T
1	chr1_153645106	0	153645106	T	C
1	chr1_153645577	0	153645577	A	G
1	chr1_153657530	0	153657530	A	G
1	chr1_153657808	0	153657808	A	G
1	chr1_153660711	0	153660711	A	G
1	chr1_153661084	0	153661084	C	T
1	chr1_153669469	0	153669469	A	G
1	chr1_153669735	0	153669735	G	A
1	chr1_153671617	0	153671617	T	C
1	chr1_153672175	0	153672175	C	A
1	chr1_153673749	0	153673749	T	C
1	chr1_153679235	0	153679235	T	A
1	chr1_153682525	0	153682525	C	G
1	chr1_153686661	0	153686661	G	A
1	chr1_153687355	0	153687355	C	T
1	chr1_153695307	0	153695307	C	T
1	chr1_153698159	0	153698159	C	G
1	chr1_153703303	0	153703303	T	C
1	chr1_153707939	0	153707939	A	G
1	chr1_153708273	0	153708273	C	A
1	chr1_153714671	0	153714671	G	T
1	chr1_153716860	0	153716860	A	T
1	chr1_153718683	0	153718683	G	C
1	chr1_153730773	0	153730773	T	G
1	chr1_153731921	0	153731921	T	C
1	chr1_153734831	0	153734831	G	A
1	chr1_153736183	0	153736183	A	G
1	chr1_153740996	0	153740996	T	C
1	chr1_153748377	0	153748377	A	G
1	chr1_153749054	0	153749054	T	C
1	chr1_153759453	0	153759453	C	T
1	chr1_153761671	0	153761671	T	C
1	chr1_153769335	0	153769335	A	G
1	chr1_153771310	0	153771310	C	T
1	chr1_153774053	0	153774053	A	G
1	chr1_153775801	0	153775801	G	A
1	chr1_153776460	0	153776460	T	G
1	chr1_153787960	0	153787960	A	C
1	chr1_153789703	0	153789703	G	C
1	chr1_153790479	0	153790479	A	G
1	chr1_153796883	0	153796883	A	G
1	chr1_153797144	0	153797144	G	C
1	chr1_153800841	0	153800841	T	C
1	chr1_153807408	0	153807408	T	C
1	chr1_153809932	0	153809932	C	T
1	chr1_153813083	0	153813083	A	C
1	chr1_153814438	0	153814438	G	A
1	chr1_153821516	0	153821516	A	G
1	chr1_153824333	0	153824333	G	A
1	chr1_153837063	0	153837063	G	C
1	chr1_153839199	0	153839199	G	A
1	chr1_153849229	0	153849229	A	C
1	chr1_153850857	0	153850857	A	G
1	chr1_153854815	0	153854815	C	A
1	chr1_153859963	0	153859963	A	G
1	chr1_153870169	0	153870169	G	A
1	chr1_153871878	0	153871878	C	G
1	chr1_153873218	0	153873218	C	T
1	chr1_153877740	0	153877740	G	A
1	chr1_153879524	0	153879524	C	A
1	chr1_153879730	0	153879730	A	G
1	chr1_153884104	0	153884104	G	A
1	chr1_153884427	0	153884427	A	G
1	chr1_153884924	0	153884924	T	G
1	chr1_153902304	0	153902304	T	C
1	chr1_153908349	0	153908349	A	G
1	chr1_153914012	0	153914012	A	G
1	chr1_153914664	0	153914664	T	C
1	chr1_153914773	0	153914773	G	T
1	chr1_153915616	0	153915616	G	A
1	chr1_153916338	0	153916338	T	C
1	chr1_153920383	0	153920383	G	T
1	chr1_153923503	0	153923503	T	A
1	chr1_153925747	0	153925747	G	C
1	chr1_153931034	0	153931034	G	A
1	chr1_153932604	0	153932604	T	G
1	chr1_153941702	0	153941702	A	G
1	chr1_153944365	0	153944365	A	G
1	chr1_153948369	0	153948369	C	G
1	chr1_153952064	0	153952064	A	G
1	chr1_153955451	0	153955451	G	A
1	chr1_153956499	0	153956499	G	A
1	chr1_153960101	0	153960101	C	A
1	chr1_153960853	0	153960853	A	G
1	chr1_153961173	0	153961173	C	T
1	chr1_153962918	0	153962918	G	A
1	chr1_153963692	0	153963692	A	G
1	chr1_153966334	0	153966334	C	T
1	chr1_153971765	0	153971765	C	T
1	chr1_153973004	0	153973004	T	G
1	chr1_153974536	0	153974536	T	C
1	chr1_153976492	0	153976492	T	A
1	chr1_153978088	0	153978088	C	G
1	chr1_153990577	0	153990577	A	G
1	chr1_153992999	0	153992999	G	A
1	chr1_153996087	0	153996087	A	G
1	chr1_154000814	0	154000814	C	T
1	chr1_154003774	0	154003774	C	A
1	chr1_154005228	0	154005228	T	C
1	chr1_154007173	0	154007173	A	G
1	chr1_154013599	0	154013599	A	C
1	chr1_154016575	0	154016575	A	G
1	chr1_154017030	0	154017030	T	C
1	chr1_154018182	0	154018182	G	C
1	chr1_154025736	0	154025736	A	G
1	chr1_154029104	0	154029104	T	C
1	chr1_154034068	0	154034068	G	A
1	chr1_154035241	0	154035241	C	T
1	chr1_154039328	0	154039328	C	T
1	chr1_154040376	0	154040376	C	T
1	chr1_154045423	0	154045423	G	C
1	chr1_154050503	0	154050503	A	G
1	chr1_154054593	0	154054593	G	C
1	chr1_154055362	0	154055362	A	G
1	chr1_154058459	0	154058459	A	G
1	chr1_154075421	0	154075421	C	T
1	chr1_154075789	0	154075789	T	C
1	chr1_154077239	0	154077239	C	G
1	chr1_154077403	0	154077403	T	G
1	chr1_154084014	0	154084014	G	T
1	chr1_154090354	0	154090354	C	A
1	chr1_154090812	0	154090812	T	G
1	chr1_154092823	0	154092823	T	C
1	chr1_154099082	0	154099082	G	C
1	chr1_154107582	0	154107582	C	T
1	chr1_154114128	0	154114128	C	G
1	chr1_154116717	0	154116717	G	A
1	chr1_154116893	0	154116893	T	C
1	chr1_154121870	0	154121870	A	G
1	chr1_154127689	0	154127689	A	G
1	chr1_154130289	0	154130289	G	A
1	chr1_154147159	0	154147159	T	A
1	chr1_154157196	0	154157196	A	G
1	chr1_154157527	0	154157527	T	C
1	chr1_154162492	0	154162492	T	C
1	chr1_154174708	0	154174708	G	T
1	chr1_154175022	0	154175022	A	G
1	chr1_154187286	0	154187286	A	T
1	chr1_154191684	0	154191684	A	G
1	chr1_154194264	0	154194264	A	G
1	chr1_154194962	0	154194962	A	C
1	chr1_154204980	0	154204980	C	G
1	chr1_154215432	0	154215432	C	T
1	chr1_154215513	0	154215513	C	G
1	chr1_154215754	0	154215754	C	A
1	chr1_154228888	0	154228888	C	T
1	chr1_154229618	0	154229618	A	G
1	chr1_154232204	0	154232204	G	C
1	chr1_154232921	0	154232921	T	C
1	chr1_154236812	0	154236812	A	G
1	chr1_154238601	0	154238601	T	C
1	chr1_154238725	0	154238725	T	C
1	chr1_154239456	0	154239456	T	C
1	chr1_154249279	0	154249279	T	C
1	chr1_154253769	0	154253769	T	C
1	chr1_154254899	0	154254899	C	A
1	chr1_154256160	0	154256160	T	C
1	chr1_154260675	0	154260675	A	G
1	chr1_154262615	0	154262615	T	C
1	chr1_154264232	0	154264232	G	T
1	chr1_154266194	0	154266194	T	C
1	chr1_154267305	0	154267305	A	G
1	chr1_154270936	0	154270936	C	T
1	chr1_154271550	0	154271550	C	T
1	chr1_154271956	0	154271956	G	C
1	chr1_154272900	0	154272900	C	A
1	chr1_154272903	0	154272903	C	A
1	chr1_154275287	0	154275287	A	G
1	chr1_154284537	0	154284537	C	T
1	chr1_154285004	0	154285004	G	C
1	chr1_154288325	0	154288325	C	T
1	chr1_154295912	0	154295912	G	T
1	chr1_154307239	0	154307239	G	T
1	chr1_154307287	0	154307287	A	G
1	chr1_154310498	0	154310498	C	A
1	chr1_154311083	0	154311083	C	T
1	chr1_154334921	0	154334921	G	A
1	chr1_154338030	0	154338030	G	C
1	chr1_154350861	0	154350861	T	C
1	chr1_154366510	0	154366510	G	A
1	chr1_154366902	0	154366902	C	T
1	chr1_154373178	0	154373178	A	G
1	chr1_154375310	0	154375310	T	C
1	chr1_154381444	0	154381444	T	C
1	chr1_154386136	0	154386136	A	C
1	chr1_154386746	0	154386746	C	T
1	chr1_154388358	0	154388358	A	G
1	chr1_154392485	0	154392485	T	C
1	chr1_154402998	0	154402998	C	T
1	chr1_154411854	0	154411854	A	T
1	chr1_154416490	0	154416490	G	C
1	chr1_154419561	0	154419561	C	T
1	chr1_154420548	0	154420548	T	C
1	chr1_154426999	0	154426999	A	G
1	chr1_154427815	0	154427815	G	T
1	chr1_154430322	0	154430322	G	A
1	chr1_154438174	0	154438174	T	C
1	chr1_154438336	0	154438336	G	A
1	chr1_154447989	0	154447989	C	T
1	chr1_154452167	0	154452167	G	C
1	chr1_154457401	0	154457401	C	A
1	chr1_154457525	0	154457525	T	C
1	chr1_154459946	0	154459946	A	G
1	chr1_154463020	0	154463020	A	G
1	chr1_154463833	0	154463833	T	C
1	chr1_154466908	0	154466908	T	A
1	chr1_154475446	0	154475446	A	G
1	chr1_154475651	0	154475651	G	C
1	chr1_154488412	0	154488412	C	G
1	chr1_154508499	0	154508499	C	T
1	chr1_154513494	0	154513494	G	A
1	chr1_154518860	0	154518860	T	C
1	chr1_154530791	0	154530791	T	C
1	chr1_154556226	0	154556226	A	C
1	chr1_154561257	0	154561257	G	A
1	chr1_154570882	0	154570882	C	T
1	chr1_154576863	0	154576863	C	G
1	chr1_154581498	0	154581498	C	T
1	chr1_154588027	0	154588027	C	A
1	chr1_154590338	0	154590338	G	C
1	chr1_154590825	0	154590825	C	T
1	chr1_154592402	0	154592402	G	A
1	chr1_154598127	0	154598127	C	T
1	chr1_154615587	0	154615587	C	T
1	chr1_154621073	0	154621073	A	G
1	chr1_154628889	0	154628889	A	C
1	chr1_154634181	0	154634181	A	G
1	chr1_154639991	0	154639991	A	C
1	chr1_154641225	0	154641225	T	A
1	chr1_154657463	0	154657463	G	T
1	chr1_154664070	0	154664070	A	G
1	chr1_154664980	0	154664980	T	C
1	chr1_154668438	0	154668438	G	A
1	chr1_154671945	0	154671945	A	G
1	chr1_154673533	0	154673533	C	T
1	chr1_154676102	0	154676102	A	G
1	chr1_154678785	0	154678785	C	T
1	chr1_154693032	0	154693032	G	T
1	chr1_154693484	0	154693484	C	A
1	chr1_154694152	0	154694152	A	G
1	chr1_154697276	0	154697276	T	C
1	chr1_154698307	0	154698307	G	A
1	chr1_154698363	0	154698363	G	A
1	chr1_154701071	0	154701071	T	C
1	chr1_154701360	0	154701360	C	G
1	chr1_154706085	0	154706085	A	G
1	chr1_154713647	0	154713647	A	C
1	chr1_154724349	0	154724349	C	G
1	chr1_154732146	0	154732146	C	T
1	chr1_154736197	0	154736197	T	C
1	chr1_154742050	0	154742050	C	T
1	chr1_154759060	0	154759060	A	G
1	chr1_154759740	0	154759740	A	G
1	chr1_154765415	0	154765415	C	T
1	chr1_154769521	0	154769521	C	T
1	chr1_154793461	0	154793461	G	A
1	chr1_154799187	0	154799187	C	A
1	chr1_154799814	0	154799814	G	A
1	chr1_154818730	0	154818730	G	A
1	chr1_154832391	0	154832391	G	A
1	chr1_154835096	0	154835096	G	A
1	chr1_154836947	0	154836947	C	T
1	chr1_154838235	0	154838235	A	G
1	chr1_154838789	0	154838789	C	A
1	chr1_154842643	0	154842643	C	G
1	chr1_154842843	0	154842843	C	G
1	chr1_154850648	0	154850648	G	A
1	chr1_154851860	0	154851860	A	G
1	chr1_154857181	0	154857181	C	G
1	chr1_154861669	0	154861669	A	G
1	chr1_154868593	0	154868593	C	G
1	chr1_154872966	0	154872966	G	A
1	chr1_154890637	0	154890637	T	G
1	chr1_154899081	0	154899081	G	C
1	chr1_154917205	0	154917205	A	G
1	chr1_154918657	0	154918657	A	G
1	chr1_154920189	0	154920189	C	G
1	chr1_154928677	0	154928677	C	G
1	chr1_154932964	0	154932964	A	G
1	chr1_154934110	0	154934110	T	A
1	chr1_154941892	0	154941892	G	A
1	chr1_154943356	0	154943356	T	C
1	chr1_154950902	0	154950902	T	C
1	chr1_154952037	0	154952037	G	T
1	chr1_154954309	0	154954309	A	G
1	chr1_154957046	0	154957046	A	G
1	chr1_154965998	0	154965998	A	T
1	chr1_154978038	0	154978038	G	A
1	chr1_154978506	0	154978506	T	C
1	chr1_154995411	0	154995411	T	G
1	chr1_154995704	0	154995704	T	C
1	chr1_154999977	0	154999977	C	T
1	chr1_155000447	0	155000447	T	G
1	chr1_155009381	0	155009381	T	G
1	chr1_155030177	0	155030177	A	C
1	chr1_155034431	0	155034431	C	T
1	chr1_155038663	0	155038663	A	G
1	chr1_155038905	0	155038905	G	T
1	chr1_155040494	0	155040494	A	T
1	chr1_155050352	0	155050352	G	T
1	chr1_155054685	0	155054685	G	A
1	chr1_155075747	0	155075747	C	T
1	chr1_155088041	0	155088041	C	T
1	chr1_155090835	0	155090835	A	C
1	chr1_155096867	0	155096867	T	C
1	chr1_155097356	0	155097356	A	G
1	chr1_155097493	0	155097493	C	A
1	chr1_155104000	0	155104000	G	A
1	chr1_155114463	0	155114463	T	A
1	chr1_155116160	0	155116160	C	G
1	chr1_155117588	0	155117588	C	T
1	chr1_155118521	0	155118521	C	T
1	chr1_155120275	0	155120275	G	A
1	chr1_155126603	0	155126603	A	G
1	chr1_155146660	0	155146660	C	A
1	chr1_155146885	0	155146885	T	A
1	chr1_155162332	0	155162332	T	C
1	chr1_155166055	0	155166055	T	C
1	chr1_155169676	0	155169676	A	C
1	chr1_155171075	0	155171075	C	T
1	chr1_155181544	0	155181544	T	C
1	chr1_155195745	0	155195745	G	C
1	chr1_155197237	0	155197237	T	C
1	chr1_155206556	0	155206556	C	G
1	chr1_155224217	0	155224217	T	G
1	chr1_155224392	0	155224392	T	C
1	chr1_155224496	0	155224496	G	A
1	chr1_155233389	0	155233389	A	T
1	chr1_155233827	0	155233827	A	G
1	chr1_155235775	0	155235775	G	A
1	chr1_155236746	0	155236746	A	T
1	chr1_155237467	0	155237467	C	A
1	chr1_155242232	0	155242232	A	C
1	chr1_155244564	0	155244564	T	C
1	chr1_155245792	0	155245792	T	C
1	chr1_155255745	0	155255745	T	C
1	chr1_155267119	0	155267119	A	T
1	chr1_155268340	0	155268340	T	C
1	chr1_155272021	0	155272021	T	C
1	chr1_155274260	0	155274260	G	A
1	chr1_155301048	0	155301048	G	T
1	chr1_155305026	0	155305026	C	G
1	chr1_155313016	0	155313016	T	C
1	chr1_155314916	0	155314916	A	C
1	chr1_155324341	0	155324341	T	C
1	chr1_155324625	0	155324625	C	T
1	chr1_155327698	0	155327698	G	A
1	chr1_155343002	0	155343002	G	A
1	chr1_155368425	0	155368425	G	T
1	chr1_155383541	0	155383541	G	A
1	chr1_155412131	0	155412131	T	C
1	chr1_155427627	0	155427627	C	T
1	chr1_155434068	0	155434068	G	A
1	chr1_155440495	0	155440495	G	C
1	chr1_155449206	0	155449206	T	C
1	chr1_155452498	0	155452498	A	T
1	chr1_155459572	0	155459572	C	T
1	chr1_155467953	0	155467953	T	G
1	chr1_155470897	0	155470897	T	C
1	chr1_155501389	0	155501389	C	T
1	chr1_155513123	0	155513123	G	C
1	chr1_155546370	0	155546370	T	A
1	chr1_155571937	0	155571937	G	A
1	chr1_155579755	0	155579755	G	C
1	chr1_155608851	0	155608851	T	A
1	chr1_155612192	0	155612192	G	T
1	chr1_155625517	0	155625517	A	G
1	chr1_155766579	0	155766579	A	G
1	chr1_155768823	0	155768823	T	A
1	chr1_155771942	0	155771942	G	C
1	chr1_155772055	0	155772055	A	C
1	chr1_155772660	0	155772660	T	C
1	chr1_155773508	0	155773508	A	G
1	chr1_155787373	0	155787373	T	G
1	chr1_155795196	0	155795196	G	A
1	chr1_155817255	0	155817255	C	T
1	chr1_155861791	0	155861791	G	T
1	chr1_155862055	0	155862055	A	G
1	chr1_155886917	0	155886917	A	G
1	chr1_155886937	0	155886937	A	T
1	chr1_155891985	0	155891985	A	T
1	chr1_155893274	0	155893274	C	T
1	chr1_155893547	0	155893547	C	A
1	chr1_155900077	0	155900077	T	G
1	chr1_155900999	0	155900999	G	T
1	chr1_155908916	0	155908916	G	A
1	chr1_155923449	0	155923449	G	A
1	chr1_155924378	0	155924378	T	C
1	chr1_155944887	0	155944887	A	G
1	chr1_155946079	0	155946079	G	T
1	chr1_155949723	0	155949723	G	A
1	chr1_155951284	0	155951284	G	T
1	chr1_155955438	0	155955438	T	C
1	chr1_155969236	0	155969236	C	A
1	chr1_155974362	0	155974362	C	T
1	chr1_155998399	0	155998399	C	T
1	chr1_155998701	0	155998701	G	C
1	chr1_156002816	0	156002816	G	C
1	chr1_156007600	0	156007600	G	A
1	chr1_156007696	0	156007696	A	C
1	chr1_156016441	0	156016441	A	G
1	chr1_156025692	0	156025692	C	A
1	chr1_156030588	0	156030588	C	T
1	chr1_156039340	0	156039340	C	T
1	chr1_156089912	0	156089912	G	A
1	chr1_156091306	0	156091306	T	C
1	chr1_156095696	0	156095696	C	T
1	chr1_156107415	0	156107415	G	A
1	chr1_156111258	0	156111258	A	G
1	chr1_156114490	0	156114490	C	T
1	chr1_156133120	0	156133120	T	C
1	chr1_156133651	0	156133651	G	A
1	chr1_156133952	0	156133952	T	C
1	chr1_156135588	0	156135588	A	T
1	chr1_156138116	0	156138116	T	G
1	chr1_156138130	0	156138130	A	C
1	chr1_156138444	0	156138444	G	T
1	chr1_156138478	0	156138478	A	T
1	chr1_156150319	0	156150319	T	A
1	chr1_156153861	0	156153861	A	G
1	chr1_156155770	0	156155770	G	A
1	chr1_156163713	0	156163713	T	C
1	chr1_156169965	0	156169965	T	C
1	chr1_156170075	0	156170075	C	T
1	chr1_156170086	0	156170086	G	C
1	chr1_156175715	0	156175715	C	T
1	chr1_156177693	0	156177693	C	T
1	chr1_156180474	0	156180474	T	C
1	chr1_156191888	0	156191888	G	T
1	chr1_156195601	0	156195601	G	A
1	chr1_156240939	0	156240939	G	T
1	chr1_156256378	0	156256378	C	T
1	chr1_156258945	0	156258945	A	C
1	chr1_156261264	0	156261264	T	A
1	chr1_156282581	0	156282581	C	T
1	chr1_156286835	0	156286835	A	G
1	chr1_156298246	0	156298246	A	T
1	chr1_156306299	0	156306299	T	A
1	chr1_156309406	0	156309406	G	A
1	chr1_156310099	0	156310099	T	G
1	chr1_156312584	0	156312584	T	C
1	chr1_156322949	0	156322949	A	G
1	chr1_156328746	0	156328746	A	G
1	chr1_156341046	0	156341046	G	A
1	chr1_156348353	0	156348353	G	C
1	chr1_156351021	0	156351021	A	C
1	chr1_156374363	0	156374363	G	A
1	chr1_156381764	0	156381764	T	A
1	chr1_156393325	0	156393325	G	C
1	chr1_156394981	0	156394981	C	G
1	chr1_156395357	0	156395357	T	A
1	chr1_156398320	0	156398320	C	T
1	chr1_156403526	0	156403526	T	C
1	chr1_156409084	0	156409084	G	A
1	chr1_156409452	0	156409452	C	T
1	chr1_156409455	0	156409455	G	A
1	chr1_156409807	0	156409807	G	A
1	chr1_156418758	0	156418758	C	T
1	chr1_156424929	0	156424929	C	G
1	chr1_156429423	0	156429423	G	C
1	chr1_156429928	0	156429928	G	A
1	chr1_156438372	0	156438372	C	T
1	chr1_156442869	0	156442869	T	C
1	chr1_156446410	0	156446410	C	T
1	chr1_156461027	0	156461027	G	C
1	chr1_156464337	0	156464337	C	T
1	chr1_156466590	0	156466590	T	G
1	chr1_156476275	0	156476275	G	A
1	chr1_156483770	0	156483770	C	T
1	chr1_156485458	0	156485458	C	T
1	chr1_156497307	0	156497307	A	G
1	chr1_156503177	0	156503177	G	C
1	chr1_156504535	0	156504535	A	T
1	chr1_156512554	0	156512554	T	C
1	chr1_156514949	0	156514949	G	T
1	chr1_156518411	0	156518411	A	G
1	chr1_156520622	0	156520622	C	T
1	chr1_156529080	0	156529080	T	A
1	chr1_156533111	0	156533111	C	T
1	chr1_156544309	0	156544309	T	C
1	chr1_156544644	0	156544644	T	C
1	chr1_156550702	0	156550702	C	G
1	chr1_156565059	0	156565059	T	A
1	chr1_156567378	0	156567378	C	G
1	chr1_156576789	0	156576789	A	G
1	chr1_156581797	0	156581797	G	A
1	chr1_156587238	0	156587238	T	A
1	chr1_156601887	0	156601887	A	G
1	chr1_156622297	0	156622297	A	G
1	chr1_156626553	0	156626553	A	G
1	chr1_156631866	0	156631866	A	G
1	chr1_156636627	0	156636627	T	C
1	chr1_156636766	0	156636766	C	G
1	chr1_156639672	0	156639672	T	C
1	chr1_156645093	0	156645093	T	C
1	chr1_156658963	0	156658963	C	G
1	chr1_156661442	0	156661442	C	T
1	chr1_156682700	0	156682700	T	C
1	chr1_156686291	0	156686291	A	G
1	chr1_156688337	0	156688337	A	G
1	chr1_156690310	0	156690310	G	A
1	chr1_156706049	0	156706049	A	G
1	chr1_156712573	0	156712573	A	G
1	chr1_156719100	0	156719100	T	G
1	chr1_156725591	0	156725591	T	C
1	chr1_156733482	0	156733482	T	C
1	chr1_156733631	0	156733631	T	C
1	chr1_156742792	0	156742792	C	A
1	chr1_156765685	0	156765685	A	G
1	chr1_156765734	0	156765734	A	G
1	chr1_156779805	0	156779805	A	G
1	chr1_156782734	0	156782734	T	C
1	chr1_156782955	0	156782955	A	G
1	chr1_156790502	0	156790502	G	A
1	chr1_156791688	0	156791688	A	G
1	chr1_156804803	0	156804803	A	G
1	chr1_156806400	0	156806400	A	T
1	chr1_156806462	0	156806462	A	G
1	chr1_156806488	0	156806488	T	C
1	chr1_156806682	0	156806682	A	C
1	chr1_156809936	0	156809936	A	G
1	chr1_156812157	0	156812157	A	G
1	chr1_156815384	0	156815384	A	G
1	chr1_156822357	0	156822357	T	C
1	chr1_156832217	0	156832217	T	A
1	chr1_156833927	0	156833927	A	C
1	chr1_156835968	0	156835968	A	C
1	chr1_156836000	0	156836000	T	C
1	chr1_156844444	0	156844444	A	T
1	chr1_156855621	0	156855621	G	A
1	chr1_156868201	0	156868201	C	T
1	chr1_156868655	0	156868655	T	A
1	chr1_156870690	0	156870690	C	T
1	chr1_156874803	0	156874803	T	C
1	chr1_156876597	0	156876597	A	T
1	chr1_156877865	0	156877865	A	C
1	chr1_156880068	0	156880068	C	G
1	chr1_156880886	0	156880886	G	A
1	chr1_156882658	0	156882658	G	T
1	chr1_156894333	0	156894333	T	G
1	chr1_156896020	0	156896020	C	G
1	chr1_156907439	0	156907439	G	A
1	chr1_156908553	0	156908553	T	A
1	chr1_156912183	0	156912183	T	G
1	chr1_156920285	0	156920285	A	G
1	chr1_156931093	0	156931093	G	T
1	chr1_156934624	0	156934624	T	C
1	chr1_156936683	0	156936683	C	T
1	chr1_156942892	0	156942892	T	C
1	chr1_156947327	0	156947327	T	A
1	chr1_156955148	0	156955148	C	T
1	chr1_156955411	0	156955411	C	T
1	chr1_156956336	0	156956336	T	G
1	chr1_156975437	0	156975437	T	C
1	chr1_156981878	0	156981878	T	C
1	chr1_156984949	0	156984949	G	C
1	chr1_156985763	0	156985763	G	C
1	chr1_156985859	0	156985859	G	A
1	chr1_156987305	0	156987305	C	T
1	chr1_156987950	0	156987950	A	G
1	chr1_156993710	0	156993710	C	G
1	chr1_157003249	0	157003249	C	A
1	chr1_157005226	0	157005226	C	G
1	chr1_157023959	0	157023959	G	A
1	chr1_157028506	0	157028506	A	G
1	chr1_157032217	0	157032217	T	G
1	chr1_157036463	0	157036463	C	T
1	chr1_157039938	0	157039938	A	C
1	chr1_157046150	0	157046150	T	C
1	chr1_157051951	0	157051951	T	A
1	chr1_157066834	0	157066834	A	G
1	chr1_157079850	0	157079850	G	A
1	chr1_157081609	0	157081609	T	C
1	chr1_157083854	0	157083854	T	C
1	chr1_157089324	0	157089324	A	G
1	chr1_157090356	0	157090356	G	A
1	chr1_157093293	0	157093293	T	C
1	chr1_157094604	0	157094604	C	G
1	chr1_157095884	0	157095884	A	G
1	chr1_157096181	0	157096181	T	C
1	chr1_157097020	0	157097020	A	G
1	chr1_157099125	0	157099125	C	T
1	chr1_157100769	0	157100769	G	A
1	chr1_157108655	0	157108655	C	T
1	chr1_157112329	0	157112329	G	A
1	chr1_157125540	0	157125540	T	A
1	chr1_157131120	0	157131120	T	A
1	chr1_157132344	0	157132344	G	C
1	chr1_157140564	0	157140564	C	T
1	chr1_157144049	0	157144049	A	G
1	chr1_157148365	0	157148365	A	G
1	chr1_157156948	0	157156948	G	A
1	chr1_157159858	0	157159858	C	G
1	chr1_157165371	0	157165371	C	G
1	chr1_157169811	0	157169811	G	A
1	chr1_157173399	0	157173399	T	C
1	chr1_157173798	0	157173798	T	C
1	chr1_157175988	0	157175988	T	G
1	chr1_157178313	0	157178313	C	G
1	chr1_157180039	0	157180039	A	G
1	chr1_157190681	0	157190681	C	T
1	chr1_157192720	0	157192720	T	C
1	chr1_157193083	0	157193083	C	T
1	chr1_157194648	0	157194648	T	C
1	chr1_157194697	0	157194697	T	A
1	chr1_157198257	0	157198257	T	G
1	chr1_157208033	0	157208033	T	C
1	chr1_157210253	0	157210253	T	C
1	chr1_157215596	0	157215596	G	A
1	chr1_157216436	0	157216436	T	A
1	chr1_157216551	0	157216551	G	A
1	chr1_157218160	0	157218160	T	C
1	chr1_157218578	0	157218578	T	C
1	chr1_157220932	0	157220932	T	C
1	chr1_157224110	0	157224110	G	T
1	chr1_157224623	0	157224623	C	T
1	chr1_157226256	0	157226256	A	C
1	chr1_157237682	0	157237682	A	G
1	chr1_157240076	0	157240076	C	T
1	chr1_157246016	0	157246016	G	A
1	chr1_157250759	0	157250759	A	G
1	chr1_157254152	0	157254152	T	A
1	chr1_157254209	0	157254209	G	C
1	chr1_157255645	0	157255645	T	C
1	chr1_157262757	0	157262757	G	A
1	chr1_157263891	0	157263891	C	T
1	chr1_157273406	0	157273406	G	A
1	chr1_157277748	0	157277748	G	A
1	chr1_157286166	0	157286166	A	G
1	chr1_157287998	0	157287998	A	G
1	chr1_157296848	0	157296848	C	T
1	chr1_157300498	0	157300498	G	A
1	chr1_157313420	0	157313420	T	G
1	chr1_157328862	0	157328862	G	A
1	chr1_157343931	0	157343931	G	T
1	chr1_157355060	0	157355060	T	C
1	chr1_157356772	0	157356772	T	C
1	chr1_157358194	0	157358194	A	C
1	chr1_157362943	0	157362943	A	G
1	chr1_157367598	0	157367598	T	G
1	chr1_157368025	0	157368025	C	G
1	chr1_157371294	0	157371294	T	C
1	chr1_157390415	0	157390415	T	C
1	chr1_157395311	0	157395311	C	T
1	chr1_157396648	0	157396648	C	A
1	chr1_157397381	0	157397381	C	T
1	chr1_157408586	0	157408586	C	T
1	chr1_157427064	0	157427064	T	C
1	chr1_157432831	0	157432831	T	G
1	chr1_157434109	0	157434109	G	A
1	chr1_157441819	0	157441819	A	G
1	chr1_157445566	0	157445566	A	G
1	chr1_157448330	0	157448330	G	T
1	chr1_157448471	0	157448471	G	A
1	chr1_157448582	0	157448582	T	A
1	chr1_157456713	0	157456713	C	T
1	chr1_157468395	0	157468395	G	A
1	chr1_157471334	0	157471334	C	G
1	chr1_157481805	0	157481805	G	A
1	chr1_157483796	0	157483796	A	C
1	chr1_157485166	0	157485166	T	C
1	chr1_157485669	0	157485669	T	C
1	chr1_157492265	0	157492265	T	G
1	chr1_157498042	0	157498042	C	T
1	chr1_157499450	0	157499450	A	T
1	chr1_157505166	0	157505166	A	G
1	chr1_157509408	0	157509408	T	G
1	chr1_157510461	0	157510461	C	T
1	chr1_157510560	0	157510560	A	G
1	chr1_157523537	0	157523537	A	T
1	chr1_157526924	0	157526924	A	G
1	chr1_157528487	0	157528487	G	A
1	chr1_157536536	0	157536536	A	G
1	chr1_157536969	0	157536969	T	C
1	chr1_157541130	0	157541130	A	G
1	chr1_157547851	0	157547851	T	C
1	chr1_157548095	0	157548095	C	T
1	chr1_157556026	0	157556026	G	A
1	chr1_157560399	0	157560399	A	G
1	chr1_157570352	0	157570352	C	T
1	chr1_157571649	0	157571649	C	T
1	chr1_157573060	0	157573060	G	A
1	chr1_157584682	0	157584682	C	T
1	chr1_157588370	0	157588370	G	A
1	chr1_157588641	0	157588641	G	A
1	chr1_157589233	0	157589233	G	A
1	chr1_157589478	0	157589478	G	A
1	chr1_157596678	0	157596678	G	C
1	chr1_157597780	0	157597780	G	C
1	chr1_157598131	0	157598131	G	T
1	chr1_157603893	0	157603893	C	T
1	chr1_157628181	0	157628181	A	C
1	chr1_157629877	0	157629877	C	T
1	chr1_157638596	0	157638596	A	G
1	chr1_157638772	0	157638772	T	C
1	chr1_157650798	0	157650798	A	T
1	chr1_157652770	0	157652770	G	A
1	chr1_157653450	0	157653450	G	A
1	chr1_157654916	0	157654916	C	T
1	chr1_157658958	0	157658958	T	A
1	chr1_157659055	0	157659055	T	C
1	chr1_157663110	0	157663110	A	C
1	chr1_157663861	0	157663861	T	G
1	chr1_157666257	0	157666257	C	G
1	chr1_157685410	0	157685410	G	A
1	chr1_157687179	0	157687179	C	A
1	chr1_157688818	0	157688818	A	G
1	chr1_157689387	0	157689387	T	C
1	chr1_157692160	0	157692160	A	C
1	chr1_157694907	0	157694907	A	G
1	chr1_157696643	0	157696643	T	C
1	chr1_157701426	0	157701426	G	A
1	chr1_157707792	0	157707792	A	G
1	chr1_157720510	0	157720510	T	C
1	chr1_157721264	0	157721264	A	G
1	chr1_157723386	0	157723386	T	C
1	chr1_157724092	0	157724092	T	C
1	chr1_157724989	0	157724989	A	G
1	chr1_157725162	0	157725162	C	T
1	chr1_157735330	0	157735330	A	G
1	chr1_157746359	0	157746359	G	A
1	chr1_157747405	0	157747405	A	C
1	chr1_157750847	0	157750847	G	A
1	chr1_157750935	0	157750935	T	C
1	chr1_157755945	0	157755945	A	T
1	chr1_157766504	0	157766504	C	G
1	chr1_157769078	0	157769078	A	G
1	chr1_157772231	0	157772231	T	C
1	chr1_157772845	0	157772845	A	G
1	chr1_157774758	0	157774758	T	C
1	chr1_157782061	0	157782061	G	C
1	chr1_157785086	0	157785086	C	T
1	chr1_157786514	0	157786514	C	G
1	chr1_157788267	0	157788267	A	C
1	chr1_157792564	0	157792564	A	G
1	chr1_157792645	0	157792645	A	G
1	chr1_157829452	0	157829452	G	A
1	chr1_157835901	0	157835901	C	T
1	chr1_157842664	0	157842664	C	G
1	chr1_157853430	0	157853430	T	G
1	chr1_157853614	0	157853614	G	A
1	chr1_157853670	0	157853670	A	G
1	chr1_157859005	0	157859005	T	A
1	chr1_157864805	0	157864805	G	A
1	chr1_157874947	0	157874947	A	G
1	chr1_157875423	0	157875423	T	C
1	chr1_157875828	0	157875828	G	A
1	chr1_157876994	0	157876994	T	C
1	chr1_157880259	0	157880259	A	G
1	chr1_157894983	0	157894983	T	G
1	chr1_157900121	0	157900121	G	A
1	chr1_157905356	0	157905356	C	T
1	chr1_157908055	0	157908055	A	G
1	chr1_157918105	0	157918105	G	A
1	chr1_157918161	0	157918161	G	A
1	chr1_157921136	0	157921136	T	C
1	chr1_157922123	0	157922123	T	C
1	chr1_157926299	0	157926299	G	A
1	chr1_157933864	0	157933864	C	G
1	chr1_157942585	0	157942585	T	C
1	chr1_157948957	0	157948957	C	T
1	chr1_157949173	0	157949173	C	G
1	chr1_157957619	0	157957619	C	T
1	chr1_157967010	0	157967010	T	C
1	chr1_157990756	0	157990756	C	T
1	chr1_157999154	0	157999154	T	C
1	chr1_157999647	0	157999647	T	C
1	chr1_158004438	0	158004438	A	C
1	chr1_158006820	0	158006820	G	T
1	chr1_158008532	0	158008532	T	C
1	chr1_158013933	0	158013933	T	C
1	chr1_158041579	0	158041579	C	T
1	chr1_158042800	0	158042800	G	T
1	chr1_158045295	0	158045295	C	T
1	chr1_158059498	0	158059498	A	G
1	chr1_158073459	0	158073459	C	T
1	chr1_158075377	0	158075377	G	A
1	chr1_158100171	0	158100171	C	A
1	chr1_158101906	0	158101906	A	G
1	chr1_158106171	0	158106171	C	G
1	chr1_158110854	0	158110854	A	G
1	chr1_158122048	0	158122048	G	A
1	chr1_158132569	0	158132569	T	C
1	chr1_158134873	0	158134873	A	G
1	chr1_158135694	0	158135694	A	G
1	chr1_158137647	0	158137647	T	C
1	chr1_158142444	0	158142444	G	A
1	chr1_158152253	0	158152253	A	G
1	chr1_158154214	0	158154214	C	T
1	chr1_158159433	0	158159433	T	A
1	chr1_158164563	0	158164563	C	T
1	chr1_158167191	0	158167191	A	C
1	chr1_158170000	0	158170000	G	A
1	chr1_158171530	0	158171530	C	G
1	chr1_158187879	0	158187879	G	A
1	chr1_158190500	0	158190500	A	C
1	chr1_158229951	0	158229951	C	T
1	chr1_158248926	0	158248926	C	T
1	chr1_158254316	0	158254316	C	T
1	chr1_158262254	0	158262254	C	T
1	chr1_158264959	0	158264959	A	G
1	chr1_158282773	0	158282773	A	C
1	chr1_158282883	0	158282883	T	C
1	chr1_158288691	0	158288691	A	T
1	chr1_158294020	0	158294020	G	A
1	chr1_158294549	0	158294549	A	G
1	chr1_158299666	0	158299666	A	G
1	chr1_158321855	0	158321855	A	G
1	chr1_158324227	0	158324227	C	A
1	chr1_158326483	0	158326483	A	C
1	chr1_158327113	0	158327113	G	T
1	chr1_158332900	0	158332900	T	C
1	chr1_158338340	0	158338340	C	T
1	chr1_158343367	0	158343367	T	C
1	chr1_158345297	0	158345297	G	T
1	chr1_158346405	0	158346405	A	G
1	chr1_158352343	0	158352343	A	G
1	chr1_158353789	0	158353789	C	T
1	chr1_158359952	0	158359952	C	T
1	chr1_158360281	0	158360281	T	G
1	chr1_158362287	0	158362287	C	A
1	chr1_158364784	0	158364784	T	C
1	chr1_158364881	0	158364881	G	T
1	chr1_158380436	0	158380436	G	C
1	chr1_158400964	0	158400964	A	G
1	chr1_158406609	0	158406609	A	G
1	chr1_158410338	0	158410338	G	C
1	chr1_158422806	0	158422806	T	C
1	chr1_158423391	0	158423391	G	A
1	chr1_158441933	0	158441933	C	T
1	chr1_158442907	0	158442907	C	A
1	chr1_158447081	0	158447081	G	A
1	chr1_158447681	0	158447681	G	A
1	chr1_158469048	0	158469048	T	C
1	chr1_158470607	0	158470607	A	G
1	chr1_158488790	0	158488790	G	A
1	chr1_158490041	0	158490041	G	A
1	chr1_158506097	0	158506097	G	A
1	chr1_158511990	0	158511990	C	A
1	chr1_158516952	0	158516952	C	T
1	chr1_158521135	0	158521135	G	A
1	chr1_158527200	0	158527200	A	G
1	chr1_158552308	0	158552308	A	G
1	chr1_158554109	0	158554109	A	G
1	chr1_158558431	0	158558431	G	A
1	chr1_158563019	0	158563019	G	T
1	chr1_158569831	0	158569831	G	A
1	chr1_158596005	0	158596005	A	G
1	chr1_158598140	0	158598140	T	A
1	chr1_158608622	0	158608622	T	C
1	chr1_158619657	0	158619657	T	C
1	chr1_158628911	0	158628911	G	A
1	chr1_158637787	0	158637787	T	C
1	chr1_158642902	0	158642902	G	A
1	chr1_158643066	0	158643066	G	T
1	chr1_158655750	0	158655750	C	T
1	chr1_158666238	0	158666238	A	G
1	chr1_158680120	0	158680120	G	A
1	chr1_158688370	0	158688370	G	C
1	chr1_158690701	0	158690701	G	A
1	chr1_158695000	0	158695000	G	T
1	chr1_158701115	0	158701115	C	T
1	chr1_158702736	0	158702736	A	C
1	chr1_158707993	0	158707993	G	C
1	chr1_158708069	0	158708069	C	G
1	chr1_158726394	0	158726394	A	G
1	chr1_158730283	0	158730283	G	A
1	chr1_158733664	0	158733664	T	C
1	chr1_158736360	0	158736360	A	G
1	chr1_158739896	0	158739896	A	T
1	chr1_158748395	0	158748395	T	C
1	chr1_158749407	0	158749407	C	T
1	chr1_158749703	0	158749703	G	A
1	chr1_158750290	0	158750290	G	C
1	chr1_158776688	0	158776688	C	A
1	chr1_158780985	0	158780985	G	A
1	chr1_158784165	0	158784165	G	A
1	chr1_158800022	0	158800022	A	G
1	chr1_158812882	0	158812882	C	T
1	chr1_158840498	0	158840498	C	T
1	chr1_158840728	0	158840728	G	A
1	chr1_158853582	0	158853582	A	G
1	chr1_158860123	0	158860123	T	C
1	chr1_159086236	0	159086236	C	T
1	chr1_159118825	0	159118825	C	T
1	chr1_159291736	0	159291736	A	C
1	chr1_159299026	0	159299026	G	T
1	chr1_159300813	0	159300813	T	C
1	chr1_159305715	0	159305715	T	C
1	chr1_159314736	0	159314736	G	T
1	chr1_159337598	0	159337598	A	G
1	chr1_159343352	0	159343352	C	T
1	chr1_159350334	0	159350334	C	T
1	chr1_159355585	0	159355585	G	A
1	chr1_159359431	0	159359431	G	T
1	chr1_159362158	0	159362158	G	T
1	chr1_159368559	0	159368559	T	C
1	chr1_159368900	0	159368900	G	A
1	chr1_159386161	0	159386161	G	C
1	chr1_159393743	0	159393743	G	A
1	chr1_159547656	0	159547656	A	G
1	chr1_159559517	0	159559517	T	G
1	chr1_159563532	0	159563532	T	C
1	chr1_159566055	0	159566055	A	T
1	chr1_159568404	0	159568404	G	C
1	chr1_159569692	0	159569692	G	A
1	chr1_159573600	0	159573600	G	A
1	chr1_159593340	0	159593340	A	G
1	chr1_159597388	0	159597388	C	T
1	chr1_159613153	0	159613153	C	G
1	chr1_159614779	0	159614779	G	A
1	chr1_159616968	0	159616968	G	A
1	chr1_159625617	0	159625617	G	C
1	chr1_159625782	0	159625782	T	C
1	chr1_159637146	0	159637146	G	A
1	chr1_159638730	0	159638730	C	G
1	chr1_159640467	0	159640467	G	T
1	chr1_159642716	0	159642716	T	C
1	chr1_159643113	0	159643113	G	A
1	chr1_159657007	0	159657007	T	C
1	chr1_159665754	0	159665754	A	C
1	chr1_159668863	0	159668863	T	C
1	chr1_159673615	0	159673615	A	G
1	chr1_159676925	0	159676925	T	C
1	chr1_159684362	0	159684362	A	T
1	chr1_159691683	0	159691683	C	T
1	chr1_159705815	0	159705815	T	G
1	chr1_159707430	0	159707430	A	G
1	chr1_159713512	0	159713512	G	A
1	chr1_159718069	0	159718069	A	G
1	chr1_159720616	0	159720616	A	C
1	chr1_159730446	0	159730446	G	C
1	chr1_159741683	0	159741683	C	T
1	chr1_159744404	0	159744404	G	A
1	chr1_159766604	0	159766604	T	C
1	chr1_159771677	0	159771677	C	A
1	chr1_159774494	0	159774494	T	C
1	chr1_159783424	0	159783424	A	G
1	chr1_159789120	0	159789120	C	A
1	chr1_159789673	0	159789673	A	C
1	chr1_159792314	0	159792314	G	A
1	chr1_159800112	0	159800112	G	A
1	chr1_159809475	0	159809475	A	T
1	chr1_159813099	0	159813099	G	T
1	chr1_159817852	0	159817852	A	C
1	chr1_159822627	0	159822627	C	A
1	chr1_159827341	0	159827341	T	C
1	chr1_159829924	0	159829924	C	T
1	chr1_159857797	0	159857797	C	T
1	chr1_159858918	0	159858918	T	C
1	chr1_159864421	0	159864421	A	G
1	chr1_159864999	0	159864999	A	C
1	chr1_159869196	0	159869196	A	G
1	chr1_159871204	0	159871204	T	C
1	chr1_159876628	0	159876628	G	T
1	chr1_159897876	0	159897876	C	T
1	chr1_159908592	0	159908592	A	C
1	chr1_159909704	0	159909704	T	C
1	chr1_159910913	0	159910913	G	A
1	chr1_159916309	0	159916309	T	C
1	chr1_159923277	0	159923277	C	A
1	chr1_159924038	0	159924038	T	G
1	chr1_159959060	0	159959060	C	T
1	chr1_159966227	0	159966227	G	C
1	chr1_159972460	0	159972460	C	G
1	chr1_159972840	0	159972840	G	A
1	chr1_159974124	0	159974124	T	C
1	chr1_159980250	0	159980250	T	C
1	chr1_159991489	0	159991489	C	G
1	chr1_160006929	0	160006929	A	C
1	chr1_160025055	0	160025055	A	T
1	chr1_160038980	0	160038980	A	C
1	chr1_160049428	0	160049428	G	A
1	chr1_160066964	0	160066964	A	G
1	chr1_160083502	0	160083502	G	A
1	chr1_160091485	0	160091485	G	A
1	chr1_160091610	0	160091610	A	G
1	chr1_160101352	0	160101352	T	G
1	chr1_160107552	0	160107552	C	T
1	chr1_160123368	0	160123368	G	C
1	chr1_160153533	0	160153533	C	T
1	chr1_160157364	0	160157364	C	T
1	chr1_160161804	0	160161804	C	A
1	chr1_160213009	0	160213009	C	T
1	chr1_160216768	0	160216768	T	C
1	chr1_160231126	0	160231126	T	G
1	chr1_160241473	0	160241473	C	G
1	chr1_160248697	0	160248697	C	G
1	chr1_160281809	0	160281809	A	G
1	chr1_160296391	0	160296391	T	C
1	chr1_160317453	0	160317453	T	C
1	chr1_160317725	0	160317725	A	G
1	chr1_160321480	0	160321480	A	G
1	chr1_160321549	0	160321549	T	C
1	chr1_160329241	0	160329241	C	T
1	chr1_160336421	0	160336421	C	A
1	chr1_160337822	0	160337822	A	G
1	chr1_160341123	0	160341123	G	A
1	chr1_160345322	0	160345322	A	C
1	chr1_160347143	0	160347143	A	G
1	chr1_160354855	0	160354855	T	G
1	chr1_160375525	0	160375525	G	T
1	chr1_160388207	0	160388207	T	C
1	chr1_160400765	0	160400765	C	T
1	chr1_160401627	0	160401627	G	A
1	chr1_160404664	0	160404664	T	G
1	chr1_160406978	0	160406978	G	A
1	chr1_160411650	0	160411650	C	T
1	chr1_160411717	0	160411717	A	G
1	chr1_160413104	0	160413104	G	C
1	chr1_160423713	0	160423713	T	C
1	chr1_160423817	0	160423817	C	G
1	chr1_160430136	0	160430136	G	A
1	chr1_160488452	0	160488452	T	C
1	chr1_160496102	0	160496102	T	C
1	chr1_160498567	0	160498567	G	C
1	chr1_160503572	0	160503572	T	C
1	chr1_160507523	0	160507523	A	G
1	chr1_160509294	0	160509294	G	A
1	chr1_160514865	0	160514865	C	T
1	chr1_160524371	0	160524371	A	G
1	chr1_160528985	0	160528985	C	T
1	chr1_160565131	0	160565131	A	C
1	chr1_160569448	0	160569448	T	G
1	chr1_160576382	0	160576382	C	G
1	chr1_160586105	0	160586105	A	G
1	chr1_160602765	0	160602765	C	G
1	chr1_160605903	0	160605903	T	C
1	chr1_160606766	0	160606766	G	A
1	chr1_160612158	0	160612158	C	G
1	chr1_160612450	0	160612450	T	C
1	chr1_160612629	0	160612629	A	G
1	chr1_160619174	0	160619174	C	G
1	chr1_160649702	0	160649702	T	G
1	chr1_160651479	0	160651479	A	G
1	chr1_160653771	0	160653771	G	A
1	chr1_160668694	0	160668694	A	C
1	chr1_160675396	0	160675396	A	G
1	chr1_160683589	0	160683589	T	C
1	chr1_160687635	0	160687635	A	G
1	chr1_160688893	0	160688893	A	C
1	chr1_160691379	0	160691379	G	C
1	chr1_160692637	0	160692637	G	A
1	chr1_160721499	0	160721499	A	G
1	chr1_160725217	0	160725217	G	C
1	chr1_160735526	0	160735526	T	C
1	chr1_160737633	0	160737633	A	G
1	chr1_160738070	0	160738070	A	T
1	chr1_160740239	0	160740239	C	T
1	chr1_160741430	0	160741430	A	C
1	chr1_160744035	0	160744035	A	G
1	chr1_160744934	0	160744934	A	G
1	chr1_160756844	0	160756844	T	C
1	chr1_160757164	0	160757164	A	T
1	chr1_160763617	0	160763617	A	G
1	chr1_160765705	0	160765705	G	T
1	chr1_160766155	0	160766155	A	G
1	chr1_160766297	0	160766297	T	C
1	chr1_160767249	0	160767249	A	C
1	chr1_160777720	0	160777720	A	C
1	chr1_160782261	0	160782261	A	G
1	chr1_160783716	0	160783716	C	T
1	chr1_160794620	0	160794620	G	A
1	chr1_160797533	0	160797533	A	G
1	chr1_160799385	0	160799385	G	T
1	chr1_160810293	0	160810293	A	G
1	chr1_160811143	0	160811143	A	T
1	chr1_160813373	0	160813373	A	G
1	chr1_160820258	0	160820258	G	T
1	chr1_160821353	0	160821353	C	T
1	chr1_160824229	0	160824229	C	A
1	chr1_160826526	0	160826526	A	G
1	chr1_160826739	0	160826739	C	G
1	chr1_160828780	0	160828780	A	G
1	chr1_160830291	0	160830291	G	A
1	chr1_160834497	0	160834497	A	G
1	chr1_160837302	0	160837302	C	G
1	chr1_160842804	0	160842804	G	C
1	chr1_160847134	0	160847134	T	C
1	chr1_160859106	0	160859106	A	T
1	chr1_160862718	0	160862718	C	A
1	chr1_160864552	0	160864552	A	G
1	chr1_160893592	0	160893592	G	A
1	chr1_160899440	0	160899440	T	A
1	chr1_160903471	0	160903471	A	G
1	chr1_160908534	0	160908534	C	G
1	chr1_160924796	0	160924796	T	G
1	chr1_160924849	0	160924849	A	C
1	chr1_160930473	0	160930473	G	A
1	chr1_160931170	0	160931170	T	A
1	chr1_160931792	0	160931792	C	T
1	chr1_160934020	0	160934020	C	A
1	chr1_160943073	0	160943073	G	A
1	chr1_160945074	0	160945074	A	T
1	chr1_160948161	0	160948161	A	G
1	chr1_160961203	0	160961203	G	A
1	chr1_160962059	0	160962059	G	A
1	chr1_160962349	0	160962349	T	C
1	chr1_160962389	0	160962389	A	G
1	chr1_160962698	0	160962698	T	C
1	chr1_160963235	0	160963235	C	T
1	chr1_160966922	0	160966922	A	C
1	chr1_160967475	0	160967475	T	C
1	chr1_160975506	0	160975506	C	T
1	chr1_160988248	0	160988248	T	C
1	chr1_160992399	0	160992399	C	T
1	chr1_161002075	0	161002075	T	G
1	chr1_161011944	0	161011944	C	G
1	chr1_161023020	0	161023020	G	A
1	chr1_161027241	0	161027241	C	T
1	chr1_161029575	0	161029575	A	G
1	chr1_161031144	0	161031144	G	A
1	chr1_161035411	0	161035411	T	C
1	chr1_161043219	0	161043219	G	C
1	chr1_161044536	0	161044536	A	G
1	chr1_161045719	0	161045719	A	G
1	chr1_161071832	0	161071832	C	T
1	chr1_161080708	0	161080708	A	C
1	chr1_161080988	0	161080988	A	G
1	chr1_161081581	0	161081581	A	G
1	chr1_161082446	0	161082446	T	C
1	chr1_161082525	0	161082525	C	A
1	chr1_161082896	0	161082896	A	G
1	chr1_161083545	0	161083545	T	C
1	chr1_161089778	0	161089778	A	G
1	chr1_161107910	0	161107910	T	C
1	chr1_161108854	0	161108854	T	C
1	chr1_161151818	0	161151818	T	C
1	chr1_161152687	0	161152687	G	A
1	chr1_161157772	0	161157772	A	G
1	chr1_161158055	0	161158055	G	C
1	chr1_161158310	0	161158310	T	C
1	chr1_161170279	0	161170279	A	G
1	chr1_161177516	0	161177516	T	C
1	chr1_161186193	0	161186193	T	C
1	chr1_161195036	0	161195036	T	C
1	chr1_161203615	0	161203615	T	A
1	chr1_161207958	0	161207958	T	C
1	chr1_161211159	0	161211159	G	A
1	chr1_161215339	0	161215339	C	T
1	chr1_161220252	0	161220252	G	C
1	chr1_161224799	0	161224799	A	G
1	chr1_161250822	0	161250822	G	T
1	chr1_161254526	0	161254526	A	G
1	chr1_161274220	0	161274220	T	C
1	chr1_161282322	0	161282322	A	G
1	chr1_161290196	0	161290196	A	G
1	chr1_161297973	0	161297973	T	C
1	chr1_161299958	0	161299958	C	T
1	chr1_161303491	0	161303491	T	C
1	chr1_161304157	0	161304157	G	T
1	chr1_161315557	0	161315557	C	G
1	chr1_161316276	0	161316276	C	T
1	chr1_161321986	0	161321986	T	C
1	chr1_161322552	0	161322552	A	G
1	chr1_161323963	0	161323963	A	T
1	chr1_161324173	0	161324173	A	C
1	chr1_161325773	0	161325773	T	C
1	chr1_161326894	0	161326894	A	G
1	chr1_161331148	0	161331148	T	C
1	chr1_161339189	0	161339189	C	G
1	chr1_161341821	0	161341821	G	C
1	chr1_161348210	0	161348210	T	C
1	chr1_161373039	0	161373039	C	G
1	chr1_161384873	0	161384873	T	G
1	chr1_161391882	0	161391882	T	C
1	chr1_161392434	0	161392434	A	G
1	chr1_161399622	0	161399622	C	G
1	chr1_161405088	0	161405088	C	T
1	chr1_161407205	0	161407205	G	A
1	chr1_161407722	0	161407722	A	G
1	chr1_161409660	0	161409660	G	C
1	chr1_161418540	0	161418540	T	C
1	chr1_161419884	0	161419884	C	T
1	chr1_161426513	0	161426513	G	T
1	chr1_161428397	0	161428397	G	A
1	chr1_161436158	0	161436158	G	C
1	chr1_161436992	0	161436992	C	T
1	chr1_161444419	0	161444419	G	C
1	chr1_161448653	0	161448653	A	C
1	chr1_161461492	0	161461492	T	C
1	chr1_161461787	0	161461787	A	G
1	chr1_161463863	0	161463863	T	C
1	chr1_161469185	0	161469185	A	G
1	chr1_161473430	0	161473430	T	C
1	chr1_161474625	0	161474625	G	A
1	chr1_161474749	0	161474749	T	C
1	chr1_161483975	0	161483975	A	G
1	chr1_161485837	0	161485837	T	C
1	chr1_161487416	0	161487416	C	T
1	chr1_161490530	0	161490530	G	A
1	chr1_161494706	0	161494706	T	C
1	chr1_161497481	0	161497481	G	A
1	chr1_161505899	0	161505899	G	A
1	chr1_161505940	0	161505940	C	T
1	chr1_161506800	0	161506800	T	C
1	chr1_161507577	0	161507577	G	A
1	chr1_161514450	0	161514450	C	T
1	chr1_161517436	0	161517436	T	C
1	chr1_161523414	0	161523414	T	C
1	chr1_161524582	0	161524582	A	G
1	chr1_161524913	0	161524913	G	A
1	chr1_161526100	0	161526100	A	G
1	chr1_161529480	0	161529480	T	C
1	chr1_161532471	0	161532471	G	C
1	chr1_161534096	0	161534096	C	G
1	chr1_161540151	0	161540151	A	G
1	chr1_161544389	0	161544389	A	T
1	chr1_161577641	0	161577641	G	A
1	chr1_161579192	0	161579192	A	G
1	chr1_161583724	0	161583724	G	C
1	chr1_161586113	0	161586113	A	G
1	chr1_161593570	0	161593570	G	A
1	chr1_161595595	0	161595595	A	C
1	chr1_161604678	0	161604678	T	C
1	chr1_161605583	0	161605583	T	C
1	chr1_161606746	0	161606746	T	C
1	chr1_161608236	0	161608236	T	C
1	chr1_161612086	0	161612086	C	T
1	chr1_161616735	0	161616735	G	C
1	chr1_161619097	0	161619097	C	A
1	chr1_161621029	0	161621029	G	A
1	chr1_161621264	0	161621264	G	T
1	chr1_161622002	0	161622002	T	C
1	chr1_161630189	0	161630189	C	G
1	chr1_161630231	0	161630231	A	G
1	chr1_161630621	0	161630621	A	G
1	chr1_161647098	0	161647098	T	C
1	chr1_161651913	0	161651913	A	C
1	chr1_161654767	0	161654767	G	A
1	chr1_161657491	0	161657491	A	G
1	chr1_161658648	0	161658648	G	A
1	chr1_161675484	0	161675484	G	A
1	chr1_161676489	0	161676489	G	C
1	chr1_161679346	0	161679346	C	T
1	chr1_161680644	0	161680644	G	C
1	chr1_161682282	0	161682282	T	C
1	chr1_161691477	0	161691477	C	T
1	chr1_161691592	0	161691592	C	T
1	chr1_161693376	0	161693376	C	A
1	chr1_161694026	0	161694026	T	C
1	chr1_161694846	0	161694846	T	C
1	chr1_161700174	0	161700174	G	A
1	chr1_161703788	0	161703788	T	G
1	chr1_161710997	0	161710997	G	T
1	chr1_161714335	0	161714335	T	C
1	chr1_161714618	0	161714618	A	T
1	chr1_161715408	0	161715408	A	G
1	chr1_161717958	0	161717958	T	C
1	chr1_161719967	0	161719967	A	C
1	chr1_161721214	0	161721214	C	A
1	chr1_161723327	0	161723327	C	T
1	chr1_161731550	0	161731550	A	G
1	chr1_161732192	0	161732192	C	A
1	chr1_161733540	0	161733540	G	T
1	chr1_161734966	0	161734966	A	G
1	chr1_161737559	0	161737559	T	C
1	chr1_161745757	0	161745757	C	A
1	chr1_161749542	0	161749542	C	T
1	chr1_161760923	0	161760923	G	A
1	chr1_161766948	0	161766948	G	C
1	chr1_161769664	0	161769664	G	A
1	chr1_161771402	0	161771402	G	A
1	chr1_161771406	0	161771406	G	T
1	chr1_161772581	0	161772581	T	C
1	chr1_161772688	0	161772688	T	C
1	chr1_161772799	0	161772799	T	C
1	chr1_161773362	0	161773362	A	G
1	chr1_161774208	0	161774208	A	G
1	chr1_161783991	0	161783991	A	C
1	chr1_161785752	0	161785752	G	A
1	chr1_161785900	0	161785900	T	C
1	chr1_161787041	0	161787041	C	T
1	chr1_161787792	0	161787792	C	T
1	chr1_161795220	0	161795220	C	T
1	chr1_161796731	0	161796731	A	G
1	chr1_161799955	0	161799955	C	T
1	chr1_161803291	0	161803291	G	T
1	chr1_161808963	0	161808963	A	T
1	chr1_161810442	0	161810442	A	G
1	chr1_161815611	0	161815611	C	T
1	chr1_161820797	0	161820797	G	A
1	chr1_161824227	0	161824227	A	G
1	chr1_161825716	0	161825716	A	G
1	chr1_161826421	0	161826421	C	T
1	chr1_161831120	0	161831120	C	T
1	chr1_161835034	0	161835034	T	C
1	chr1_161838706	0	161838706	G	A
1	chr1_161839091	0	161839091	T	C
1	chr1_161841385	0	161841385	T	G
1	chr1_161842841	0	161842841	A	G
1	chr1_161843253	0	161843253	T	C
1	chr1_161844032	0	161844032	A	G
1	chr1_161845734	0	161845734	G	A
1	chr1_161853346	0	161853346	C	T
1	chr1_161853557	0	161853557	C	A
1	chr1_161855154	0	161855154	A	C
1	chr1_161864255	0	161864255	A	G
1	chr1_161864609	0	161864609	T	G
1	chr1_161867256	0	161867256	A	G
1	chr1_161867363	0	161867363	T	C
1	chr1_161875406	0	161875406	G	A
1	chr1_161889540	0	161889540	G	A
1	chr1_161889620	0	161889620	A	G
1	chr1_161890372	0	161890372	G	A
1	chr1_161894427	0	161894427	G	A
1	chr1_161898112	0	161898112	C	A
1	chr1_161898289	0	161898289	C	T
1	chr1_161908005	0	161908005	G	A
1	chr1_161908323	0	161908323	C	T
1	chr1_161908645	0	161908645	A	G
1	chr1_161912402	0	161912402	G	A
1	chr1_161922434	0	161922434	G	A
1	chr1_161927078	0	161927078	A	G
1	chr1_161938023	0	161938023	T	A
1	chr1_161958353	0	161958353	A	G
1	chr1_161959337	0	161959337	A	C
1	chr1_161979723	0	161979723	G	A
1	chr1_161984946	0	161984946	A	G
1	chr1_161987424	0	161987424	T	C
1	chr1_161997788	0	161997788	C	T
1	chr1_161999157	0	161999157	T	C
1	chr1_162007307	0	162007307	T	C
1	chr1_162008298	0	162008298	G	A
1	chr1_162012090	0	162012090	T	C
1	chr1_162019712	0	162019712	C	T
1	chr1_162032238	0	162032238	G	A
1	chr1_162034337	0	162034337	A	G
1	chr1_162035401	0	162035401	C	A
1	chr1_162055864	0	162055864	T	C
1	chr1_162064993	0	162064993	A	G
1	chr1_162068870	0	162068870	T	C
1	chr1_162077000	0	162077000	T	C
1	chr1_162089444	0	162089444	T	C
1	chr1_162094844	0	162094844	C	G
1	chr1_162095427	0	162095427	A	G
1	chr1_162102426	0	162102426	C	T
1	chr1_162107459	0	162107459	T	A
1	chr1_162107721	0	162107721	C	T
1	chr1_162109655	0	162109655	A	G
1	chr1_162121450	0	162121450	A	C
1	chr1_162121735	0	162121735	G	A
1	chr1_162125184	0	162125184	T	C
1	chr1_162130053	0	162130053	C	A
1	chr1_162136245	0	162136245	T	C
1	chr1_162136613	0	162136613	C	T
1	chr1_162142228	0	162142228	C	G
1	chr1_162146431	0	162146431	G	A
1	chr1_162148295	0	162148295	A	G
1	chr1_162149670	0	162149670	C	T
1	chr1_162153134	0	162153134	T	C
1	chr1_162160123	0	162160123	A	G
1	chr1_162171700	0	162171700	G	A
1	chr1_162182716	0	162182716	A	C
1	chr1_162187697	0	162187697	T	C
1	chr1_162195057	0	162195057	T	C
1	chr1_162204779	0	162204779	T	C
1	chr1_162205530	0	162205530	A	G
1	chr1_162205733	0	162205733	G	A
1	chr1_162206380	0	162206380	C	G
1	chr1_162210980	0	162210980	A	G
1	chr1_162214084	0	162214084	C	G
1	chr1_162229955	0	162229955	A	G
1	chr1_162233883	0	162233883	T	C
1	chr1_162237386	0	162237386	T	C
1	chr1_162237557	0	162237557	C	T
1	chr1_162237762	0	162237762	T	G
1	chr1_162242921	0	162242921	G	A
1	chr1_162249723	0	162249723	A	G
1	chr1_162256869	0	162256869	G	A
1	chr1_162263398	0	162263398	C	A
1	chr1_162267264	0	162267264	C	A
1	chr1_162272399	0	162272399	T	C
1	chr1_162272528	0	162272528	A	G
1	chr1_162282319	0	162282319	A	G
1	chr1_162283316	0	162283316	A	G
1	chr1_162285859	0	162285859	C	A
1	chr1_162288246	0	162288246	A	C
1	chr1_162293779	0	162293779	T	C
1	chr1_162294059	0	162294059	C	G
1	chr1_162295280	0	162295280	A	G
1	chr1_162295931	0	162295931	T	C
1	chr1_162299281	0	162299281	C	T
1	chr1_162303233	0	162303233	A	G
1	chr1_162304705	0	162304705	T	C
1	chr1_162310658	0	162310658	T	C
1	chr1_162313713	0	162313713	C	G
1	chr1_162315377	0	162315377	G	A
1	chr1_162317837	0	162317837	G	A
1	chr1_162329726	0	162329726	C	T
1	chr1_162334578	0	162334578	A	G
1	chr1_162342123	0	162342123	T	A
1	chr1_162343288	0	162343288	G	A
1	chr1_162345443	0	162345443	G	C
1	chr1_162348538	0	162348538	A	G
1	chr1_162349994	0	162349994	T	C
1	chr1_162351095	0	162351095	A	T
1	chr1_162355179	0	162355179	T	C
1	chr1_162357902	0	162357902	T	C
1	chr1_162360000	0	162360000	T	G
1	chr1_162368324	0	162368324	G	A
1	chr1_162368993	0	162368993	C	A
1	chr1_162390915	0	162390915	T	C
1	chr1_162400352	0	162400352	T	C
1	chr1_162401011	0	162401011	C	A
1	chr1_162401016	0	162401016	T	C
1	chr1_162405351	0	162405351	G	C
1	chr1_162409454	0	162409454	A	G
1	chr1_162416295	0	162416295	A	C
1	chr1_162417160	0	162417160	A	G
1	chr1_162417748	0	162417748	C	A
1	chr1_162424949	0	162424949	A	T
1	chr1_162425340	0	162425340	A	C
1	chr1_162432283	0	162432283	C	T
1	chr1_162432337	0	162432337	T	G
1	chr1_162434686	0	162434686	G	A
1	chr1_162434794	0	162434794	T	G
1	chr1_162439907	0	162439907	T	G
1	chr1_162447055	0	162447055	T	C
1	chr1_162447280	0	162447280	G	A
1	chr1_162449026	0	162449026	A	C
1	chr1_162451368	0	162451368	T	G
1	chr1_162493356	0	162493356	T	C
1	chr1_162493373	0	162493373	C	G
1	chr1_162531246	0	162531246	C	A
1	chr1_162574474	0	162574474	A	G
1	chr1_162593007	0	162593007	T	C
1	chr1_162593010	0	162593010	G	C
1	chr1_162685218	0	162685218	T	C
1	chr1_162774325	0	162774325	A	G
1	chr1_162776101	0	162776101	C	T
1	chr1_162784969	0	162784969	G	C
1	chr1_162785698	0	162785698	T	C
1	chr1_162786609	0	162786609	C	T
1	chr1_162786707	0	162786707	T	G
1	chr1_162792832	0	162792832	A	G
1	chr1_162803970	0	162803970	G	A
1	chr1_162805256	0	162805256	G	A
1	chr1_162825755	0	162825755	T	A
1	chr1_162826783	0	162826783	A	G
1	chr1_162828278	0	162828278	T	C
1	chr1_162839768	0	162839768	C	T
1	chr1_162841099	0	162841099	C	G
1	chr1_162852431	0	162852431	G	C
1	chr1_162858650	0	162858650	C	G
1	chr1_162863330	0	162863330	T	C
1	chr1_162865303	0	162865303	G	C
1	chr1_162870095	0	162870095	C	A
1	chr1_162873226	0	162873226	A	C
1	chr1_162876140	0	162876140	C	T
1	chr1_162884903	0	162884903	G	A
1	chr1_162891547	0	162891547	A	T
1	chr1_162891925	0	162891925	G	A
1	chr1_163090656	0	163090656	T	G
1	chr1_163114741	0	163114741	C	G
1	chr1_163134458	0	163134458	G	A
1	chr1_163135070	0	163135070	T	C
1	chr1_163135888	0	163135888	A	G
1	chr1_163138744	0	163138744	G	A
1	chr1_163140666	0	163140666	A	G
1	chr1_163141843	0	163141843	A	G
1	chr1_163143265	0	163143265	T	C
1	chr1_163158243	0	163158243	A	C
1	chr1_163161958	0	163161958	T	C
1	chr1_163166318	0	163166318	C	G
1	chr1_163170036	0	163170036	G	C
1	chr1_163182902	0	163182902	C	G
1	chr1_163184615	0	163184615	G	T
1	chr1_163189369	0	163189369	A	G
1	chr1_163191970	0	163191970	C	T
1	chr1_163194311	0	163194311	G	T
1	chr1_163202102	0	163202102	T	C
1	chr1_163205469	0	163205469	A	G
1	chr1_163208351	0	163208351	T	C
1	chr1_163210252	0	163210252	A	C
1	chr1_163214699	0	163214699	C	A
1	chr1_163215346	0	163215346	A	G
1	chr1_163219543	0	163219543	T	C
1	chr1_163220543	0	163220543	G	C
1	chr1_163221787	0	163221787	T	A
1	chr1_163222032	0	163222032	T	G
1	chr1_163223211	0	163223211	C	A
1	chr1_163226145	0	163226145	T	C
1	chr1_163227954	0	163227954	T	C
1	chr1_163229696	0	163229696	G	A
1	chr1_163231198	0	163231198	G	A
1	chr1_163232693	0	163232693	G	A
1	chr1_163235514	0	163235514	T	C
1	chr1_163236537	0	163236537	T	C
1	chr1_163239158	0	163239158	G	A
1	chr1_163239637	0	163239637	A	C
1	chr1_163240168	0	163240168	A	C
1	chr1_163240325	0	163240325	C	T
1	chr1_163241039	0	163241039	C	G
1	chr1_163243759	0	163243759	T	C
1	chr1_163244961	0	163244961	A	G
1	chr1_163245001	0	163245001	A	G
1	chr1_163252865	0	163252865	C	T
1	chr1_163260336	0	163260336	T	C
1	chr1_163265723	0	163265723	G	C
1	chr1_163269593	0	163269593	C	T
1	chr1_163276359	0	163276359	C	T
1	chr1_163276389	0	163276389	T	C
1	chr1_163278133	0	163278133	T	G
1	chr1_163283727	0	163283727	T	A
1	chr1_163287506	0	163287506	A	C
1	chr1_163287529	0	163287529	A	G
1	chr1_163289307	0	163289307	T	C
1	chr1_163294099	0	163294099	A	G
1	chr1_163295746	0	163295746	A	G
1	chr1_163301649	0	163301649	T	C
1	chr1_163305468	0	163305468	A	C
1	chr1_163310317	0	163310317	T	G
1	chr1_163314535	0	163314535	G	A
1	chr1_163319435	0	163319435	G	A
1	chr1_163322626	0	163322626	T	C
1	chr1_163330026	0	163330026	T	C
1	chr1_163341065	0	163341065	C	A
1	chr1_163341606	0	163341606	T	C
1	chr1_163343137	0	163343137	T	C
1	chr1_163350530	0	163350530	A	C
1	chr1_163352636	0	163352636	C	T
1	chr1_163353922	0	163353922	G	C
1	chr1_163367752	0	163367752	C	T
1	chr1_163368333	0	163368333	G	C
1	chr1_163368375	0	163368375	G	A
1	chr1_163375723	0	163375723	T	C
1	chr1_163381501	0	163381501	T	C
1	chr1_163387435	0	163387435	C	T
1	chr1_163390078	0	163390078	C	T
1	chr1_163390735	0	163390735	C	T
1	chr1_163393849	0	163393849	A	G
1	chr1_163394958	0	163394958	C	G
1	chr1_163395354	0	163395354	G	T
1	chr1_163398645	0	163398645	T	C
1	chr1_163399851	0	163399851	A	G
1	chr1_163405293	0	163405293	T	C
1	chr1_163405979	0	163405979	A	G
1	chr1_163419967	0	163419967	C	A
1	chr1_163424888	0	163424888	T	C
1	chr1_163425527	0	163425527	T	G
1	chr1_163427835	0	163427835	A	C
1	chr1_163433380	0	163433380	C	T
1	chr1_163434328	0	163434328	A	T
1	chr1_163437427	0	163437427	A	G
1	chr1_163441033	0	163441033	C	T
1	chr1_163442421	0	163442421	A	G
1	chr1_163445511	0	163445511	A	G
1	chr1_163448820	0	163448820	T	C
1	chr1_163454716	0	163454716	C	G
1	chr1_163456425	0	163456425	G	A
1	chr1_163457481	0	163457481	C	A
1	chr1_163458448	0	163458448	T	C
1	chr1_163462274	0	163462274	T	C
1	chr1_163468008	0	163468008	A	G
1	chr1_163470115	0	163470115	G	T
1	chr1_163478787	0	163478787	A	G
1	chr1_163484480	0	163484480	A	G
1	chr1_163485413	0	163485413	A	G
1	chr1_163490986	0	163490986	C	T
1	chr1_163491227	0	163491227	G	T
1	chr1_163497737	0	163497737	T	G
1	chr1_163497830	0	163497830	C	T
1	chr1_163502259	0	163502259	G	A
1	chr1_163507493	0	163507493	A	G
1	chr1_163509374	0	163509374	A	G
1	chr1_163512514	0	163512514	G	A
1	chr1_163514430	0	163514430	T	C
1	chr1_163528245	0	163528245	G	A
1	chr1_163538226	0	163538226	G	A
1	chr1_163556260	0	163556260	A	G
1	chr1_163574356	0	163574356	G	T
1	chr1_163586755	0	163586755	A	G
1	chr1_163598791	0	163598791	A	G
1	chr1_163599143	0	163599143	A	G
1	chr1_163611831	0	163611831	T	C
1	chr1_163612105	0	163612105	A	G
1	chr1_163613359	0	163613359	A	T
1	chr1_163613687	0	163613687	G	A
1	chr1_163624258	0	163624258	C	T
1	chr1_163626486	0	163626486	C	G
1	chr1_163628106	0	163628106	G	A
1	chr1_163630926	0	163630926	C	A
1	chr1_163637521	0	163637521	C	T
1	chr1_163639571	0	163639571	C	A
1	chr1_163644990	0	163644990	C	T
1	chr1_163645742	0	163645742	A	G
1	chr1_163646837	0	163646837	G	A
1	chr1_163649832	0	163649832	T	A
1	chr1_163649867	0	163649867	C	T
1	chr1_163656638	0	163656638	A	C
1	chr1_163659916	0	163659916	C	T
1	chr1_163660172	0	163660172	A	G
1	chr1_163665884	0	163665884	T	C
1	chr1_163671587	0	163671587	G	T
1	chr1_163681265	0	163681265	A	G
1	chr1_163684237	0	163684237	A	G
1	chr1_163686245	0	163686245	A	G
1	chr1_163696426	0	163696426	G	A
1	chr1_163696710	0	163696710	A	C
1	chr1_163708820	0	163708820	C	T
1	chr1_163710425	0	163710425	T	C
1	chr1_163711452	0	163711452	C	T
1	chr1_163723936	0	163723936	C	T
1	chr1_163726118	0	163726118	G	C
1	chr1_163730092	0	163730092	C	T
1	chr1_163730420	0	163730420	G	T
1	chr1_163731217	0	163731217	A	G
1	chr1_163734058	0	163734058	C	T
1	chr1_163737895	0	163737895	C	T
1	chr1_163745141	0	163745141	C	T
1	chr1_163749762	0	163749762	T	C
1	chr1_163759392	0	163759392	T	C
1	chr1_163764908	0	163764908	C	T
1	chr1_163779957	0	163779957	G	A
1	chr1_163781660	0	163781660	T	C
1	chr1_163784969	0	163784969	T	C
1	chr1_163786432	0	163786432	G	A
1	chr1_163791673	0	163791673	A	G
1	chr1_163795263	0	163795263	G	C
1	chr1_163796689	0	163796689	G	A
1	chr1_163796957	0	163796957	T	C
1	chr1_163805817	0	163805817	T	G
1	chr1_163811843	0	163811843	C	T
1	chr1_163814018	0	163814018	T	C
1	chr1_163818188	0	163818188	A	G
1	chr1_163820983	0	163820983	T	C
1	chr1_163833841	0	163833841	C	T
1	chr1_163836960	0	163836960	T	C
1	chr1_163837391	0	163837391	T	G
1	chr1_163840480	0	163840480	C	G
1	chr1_163842364	0	163842364	C	T
1	chr1_163851025	0	163851025	A	G
1	chr1_163853422	0	163853422	G	A
1	chr1_163855837	0	163855837	A	T
1	chr1_163858860	0	163858860	C	A
1	chr1_163867780	0	163867780	A	G
1	chr1_163869717	0	163869717	A	G
1	chr1_163870890	0	163870890	G	A
1	chr1_163872660	0	163872660	T	G
1	chr1_163874052	0	163874052	C	A
1	chr1_163877726	0	163877726	A	C
1	chr1_163881759	0	163881759	C	T
1	chr1_163883706	0	163883706	A	C
1	chr1_163889005	0	163889005	A	T
1	chr1_163894713	0	163894713	A	T
1	chr1_163912235	0	163912235	A	G
1	chr1_163920998	0	163920998	T	C
1	chr1_163921292	0	163921292	G	A
1	chr1_163933822	0	163933822	G	A
1	chr1_163935562	0	163935562	T	G
1	chr1_163955225	0	163955225	G	T
1	chr1_163955827	0	163955827	A	C
1	chr1_163955909	0	163955909	G	C
1	chr1_163956044	0	163956044	G	C
1	chr1_163957955	0	163957955	A	G
1	chr1_163958884	0	163958884	T	C
1	chr1_163960215	0	163960215	C	T
1	chr1_163961758	0	163961758	T	G
1	chr1_163974981	0	163974981	A	G
1	chr1_163976814	0	163976814	C	T
1	chr1_163980261	0	163980261	A	G
1	chr1_163987917	0	163987917	G	A
1	chr1_163990698	0	163990698	T	C
1	chr1_163994885	0	163994885	T	C
1	chr1_163998125	0	163998125	G	T
1	chr1_163998148	0	163998148	T	C
1	chr1_164000608	0	164000608	G	T
1	chr1_164004142	0	164004142	T	C
1	chr1_164009316	0	164009316	G	A
1	chr1_164009925	0	164009925	T	A
1	chr1_164014679	0	164014679	A	T
1	chr1_164017589	0	164017589	C	G
1	chr1_164021932	0	164021932	C	T
1	chr1_164031245	0	164031245	G	C
1	chr1_164045461	0	164045461	G	A
1	chr1_164048846	0	164048846	C	G
1	chr1_164051421	0	164051421	C	T
1	chr1_164059749	0	164059749	G	T
1	chr1_164061584	0	164061584	T	C
1	chr1_164068820	0	164068820	T	C
1	chr1_164069987	0	164069987	C	A
1	chr1_164083877	0	164083877	T	C
1	chr1_164087930	0	164087930	C	A
1	chr1_164090233	0	164090233	G	C
1	chr1_164096379	0	164096379	C	A
1	chr1_164118194	0	164118194	C	T
1	chr1_164118587	0	164118587	C	A
1	chr1_164119928	0	164119928	G	A
1	chr1_164120878	0	164120878	T	G
1	chr1_164121029	0	164121029	G	C
1	chr1_164121519	0	164121519	T	A
1	chr1_164124013	0	164124013	C	T
1	chr1_164125874	0	164125874	A	G
1	chr1_164128499	0	164128499	A	G
1	chr1_164129720	0	164129720	C	T
1	chr1_164131022	0	164131022	A	G
1	chr1_164131920	0	164131920	A	C
1	chr1_164134908	0	164134908	T	C
1	chr1_164136062	0	164136062	C	A
1	chr1_164140708	0	164140708	A	G
1	chr1_164142754	0	164142754	T	C
1	chr1_164152825	0	164152825	C	A
1	chr1_164155894	0	164155894	G	T
1	chr1_164166194	0	164166194	G	A
1	chr1_164167221	0	164167221	A	C
1	chr1_164168825	0	164168825	T	C
1	chr1_164169941	0	164169941	G	T
1	chr1_164177202	0	164177202	T	C
1	chr1_164183996	0	164183996	G	C
1	chr1_164186245	0	164186245	A	G
1	chr1_164186411	0	164186411	A	G
1	chr1_164197637	0	164197637	C	T
1	chr1_164198491	0	164198491	A	T
1	chr1_164200992	0	164200992	G	A
1	chr1_164208949	0	164208949	T	C
1	chr1_164209684	0	164209684	G	T
1	chr1_164214222	0	164214222	T	C
1	chr1_164218946	0	164218946	C	T
1	chr1_164228769	0	164228769	A	G
1	chr1_164230335	0	164230335	T	G
1	chr1_164235249	0	164235249	T	C
1	chr1_164235792	0	164235792	T	C
1	chr1_164237988	0	164237988	A	G
1	chr1_164238066	0	164238066	A	C
1	chr1_164250322	0	164250322	A	G
1	chr1_164250860	0	164250860	G	A
1	chr1_164258599	0	164258599	A	G
1	chr1_164258642	0	164258642	A	G
1	chr1_164259254	0	164259254	A	G
1	chr1_164268786	0	164268786	G	T
1	chr1_164268837	0	164268837	A	G
1	chr1_164269212	0	164269212	C	T
1	chr1_164279233	0	164279233	G	A
1	chr1_164285925	0	164285925	A	G
1	chr1_164291954	0	164291954	G	T
1	chr1_164292332	0	164292332	C	G
1	chr1_164300941	0	164300941	G	A
1	chr1_164302350	0	164302350	A	G
1	chr1_164304117	0	164304117	T	C
1	chr1_164307038	0	164307038	G	A
1	chr1_164310303	0	164310303	T	G
1	chr1_164315770	0	164315770	C	T
1	chr1_164320312	0	164320312	C	T
1	chr1_164332033	0	164332033	G	A
1	chr1_164335490	0	164335490	A	G
1	chr1_164338819	0	164338819	G	A
1	chr1_164348224	0	164348224	A	G
1	chr1_164350247	0	164350247	G	T
1	chr1_164354667	0	164354667	A	G
1	chr1_164354708	0	164354708	T	G
1	chr1_164355192	0	164355192	A	G
1	chr1_164361876	0	164361876	T	C
1	chr1_164371976	0	164371976	C	T
1	chr1_164384651	0	164384651	A	G
1	chr1_164385312	0	164385312	A	G
1	chr1_164385496	0	164385496	T	C
1	chr1_164392250	0	164392250	C	T
1	chr1_164394141	0	164394141	G	A
1	chr1_164399959	0	164399959	C	G
1	chr1_164406943	0	164406943	C	T
1	chr1_164421865	0	164421865	C	A
1	chr1_164431033	0	164431033	G	C
1	chr1_164433492	0	164433492	G	A
1	chr1_164436786	0	164436786	A	G
1	chr1_164437209	0	164437209	A	C
1	chr1_164442152	0	164442152	A	G
1	chr1_164442202	0	164442202	G	A
1	chr1_164443447	0	164443447	A	G
1	chr1_164444024	0	164444024	T	A
1	chr1_164449864	0	164449864	T	C
1	chr1_164450417	0	164450417	G	C
1	chr1_164451663	0	164451663	A	G
1	chr1_164462890	0	164462890	G	T
1	chr1_164464139	0	164464139	G	A
1	chr1_164473192	0	164473192	A	C
1	chr1_164474974	0	164474974	T	C
1	chr1_164496790	0	164496790	T	A
1	chr1_164498178	0	164498178	A	G
1	chr1_164499765	0	164499765	G	A
1	chr1_164507244	0	164507244	T	C
1	chr1_164508638	0	164508638	A	C
1	chr1_164509551	0	164509551	G	A
1	chr1_164509576	0	164509576	T	C
1	chr1_164518274	0	164518274	T	C
1	chr1_164521434	0	164521434	A	T
1	chr1_164522914	0	164522914	G	A
1	chr1_164524653	0	164524653	C	T
1	chr1_164530998	0	164530998	G	A
1	chr1_164532624	0	164532624	A	G
1	chr1_164537201	0	164537201	T	C
1	chr1_164560553	0	164560553	T	A
1	chr1_164576562	0	164576562	G	T
1	chr1_164584116	0	164584116	T	C
1	chr1_164587134	0	164587134	C	G
1	chr1_164587558	0	164587558	T	C
1	chr1_164589516	0	164589516	A	T
1	chr1_164589769	0	164589769	A	G
1	chr1_164594817	0	164594817	A	G
1	chr1_164603006	0	164603006	G	A
1	chr1_164603969	0	164603969	A	G
1	chr1_164607683	0	164607683	A	G
1	chr1_164610873	0	164610873	G	A
1	chr1_164616612	0	164616612	G	C
1	chr1_164618909	0	164618909	A	T
1	chr1_164622658	0	164622658	C	T
1	chr1_164627913	0	164627913	T	C
1	chr1_164629064	0	164629064	T	C
1	chr1_164630244	0	164630244	C	T
1	chr1_164641520	0	164641520	T	G
1	chr1_164664855	0	164664855	A	G
1	chr1_164704410	0	164704410	C	T
1	chr1_164707032	0	164707032	G	A
1	chr1_164710322	0	164710322	C	G
1	chr1_164737286	0	164737286	C	T
1	chr1_164739526	0	164739526	C	T
1	chr1_164747477	0	164747477	C	T
1	chr1_164749765	0	164749765	A	G
1	chr1_164760314	0	164760314	G	A
1	chr1_164764498	0	164764498	G	C
1	chr1_164775484	0	164775484	G	T
1	chr1_164775506	0	164775506	A	G
1	chr1_164777521	0	164777521	A	C
1	chr1_164786746	0	164786746	T	C
1	chr1_164807225	0	164807225	T	C
1	chr1_164820734	0	164820734	T	G
1	chr1_164824037	0	164824037	C	T
1	chr1_164829514	0	164829514	G	A
1	chr1_164833487	0	164833487	C	A
1	chr1_164836914	0	164836914	A	C
1	chr1_164844154	0	164844154	G	C
1	chr1_164845402	0	164845402	G	A
1	chr1_164858883	0	164858883	A	G
1	chr1_164860872	0	164860872	T	A
1	chr1_164861189	0	164861189	C	T
1	chr1_164866479	0	164866479	A	G
1	chr1_164871268	0	164871268	C	T
1	chr1_164871968	0	164871968	A	T
1	chr1_164876578	0	164876578	C	T
1	chr1_164882884	0	164882884	A	C
1	chr1_164891214	0	164891214	A	G
1	chr1_164894537	0	164894537	G	A
1	chr1_164894556	0	164894556	A	C
1	chr1_164896752	0	164896752	G	T
1	chr1_164901855	0	164901855	T	C
1	chr1_164917061	0	164917061	G	A
1	chr1_164941745	0	164941745	G	C
1	chr1_164943667	0	164943667	G	T
1	chr1_164949274	0	164949274	T	C
1	chr1_164960252	0	164960252	C	T
1	chr1_164963292	0	164963292	A	G
1	chr1_164977435	0	164977435	A	G
1	chr1_164982693	0	164982693	A	T
1	chr1_164986410	0	164986410	T	C
1	chr1_164991886	0	164991886	A	T
1	chr1_164999682	0	164999682	G	A
1	chr1_165003752	0	165003752	G	A
1	chr1_165004348	0	165004348	G	A
1	chr1_165006992	0	165006992	C	G
1	chr1_165010069	0	165010069	C	T
1	chr1_165014364	0	165014364	C	T
1	chr1_165022766	0	165022766	T	G
1	chr1_165025453	0	165025453	C	A
1	chr1_165030220	0	165030220	C	G
1	chr1_165030349	0	165030349	C	T
1	chr1_165037083	0	165037083	C	A
1	chr1_165038925	0	165038925	A	G
1	chr1_165040018	0	165040018	C	A
1	chr1_165042104	0	165042104	C	G
1	chr1_165047730	0	165047730	A	G
1	chr1_165058589	0	165058589	G	A
1	chr1_165058694	0	165058694	C	T
1	chr1_165061820	0	165061820	C	A
1	chr1_165063438	0	165063438	G	A
1	chr1_165065440	0	165065440	T	C
1	chr1_165076085	0	165076085	G	T
1	chr1_165078503	0	165078503	G	A
1	chr1_165080658	0	165080658	A	G
1	chr1_165083183	0	165083183	T	C
1	chr1_165083759	0	165083759	G	T
1	chr1_165102331	0	165102331	C	T
1	chr1_165102859	0	165102859	C	T
1	chr1_165112889	0	165112889	T	C
1	chr1_165113852	0	165113852	G	T
1	chr1_165114583	0	165114583	G	A
1	chr1_165115486	0	165115486	G	T
1	chr1_165121173	0	165121173	T	G
1	chr1_165126199	0	165126199	G	C
1	chr1_165130818	0	165130818	A	T
1	chr1_165135091	0	165135091	G	A
1	chr1_165137224	0	165137224	T	C
1	chr1_165144752	0	165144752	T	C
1	chr1_165149684	0	165149684	T	C
1	chr1_165164225	0	165164225	A	G
1	chr1_165165279	0	165165279	T	C
1	chr1_165166138	0	165166138	G	A
1	chr1_165171879	0	165171879	C	G
1	chr1_165174887	0	165174887	G	A
1	chr1_165176472	0	165176472	A	G
1	chr1_165179410	0	165179410	C	G
1	chr1_165193510	0	165193510	C	T
1	chr1_165194912	0	165194912	T	C
1	chr1_165202723	0	165202723	C	T
1	chr1_165202954	0	165202954	A	T
1	chr1_165208502	0	165208502	T	C
1	chr1_165209072	0	165209072	G	A
1	chr1_165215546	0	165215546	G	C
1	chr1_165225658	0	165225658	A	G
1	chr1_165233204	0	165233204	G	C
1	chr1_165233828	0	165233828	C	A
1	chr1_165233898	0	165233898	A	G
1	chr1_165234076	0	165234076	C	T
1	chr1_165237536	0	165237536	A	G
1	chr1_165245238	0	165245238	C	G
1	chr1_165246128	0	165246128	G	T
1	chr1_165266492	0	165266492	G	T
1	chr1_165280572	0	165280572	C	G
1	chr1_165281621	0	165281621	T	C
1	chr1_165292850	0	165292850	C	T
1	chr1_165297863	0	165297863	A	C
1	chr1_165305245	0	165305245	C	G
1	chr1_165326229	0	165326229	G	T
1	chr1_165327449	0	165327449	A	G
1	chr1_165331919	0	165331919	G	C
1	chr1_165338252	0	165338252	C	T
1	chr1_165342080	0	165342080	T	C
1	chr1_165359382	0	165359382	T	C
1	chr1_165363647	0	165363647	T	G
1	chr1_165367275	0	165367275	A	G
1	chr1_165368827	0	165368827	T	G
1	chr1_165369927	0	165369927	A	G
1	chr1_165370071	0	165370071	T	C
1	chr1_165370811	0	165370811	G	T
1	chr1_165380462	0	165380462	G	C
1	chr1_165382587	0	165382587	G	A
1	chr1_165394221	0	165394221	C	A
1	chr1_165398873	0	165398873	G	T
1	chr1_165407284	0	165407284	T	C
1	chr1_165427301	0	165427301	C	T
1	chr1_165430271	0	165430271	C	T
1	chr1_165446422	0	165446422	T	C
1	chr1_165455319	0	165455319	A	T
1	chr1_165457317	0	165457317	T	C
1	chr1_165459666	0	165459666	C	T
1	chr1_165460754	0	165460754	T	C
1	chr1_165461747	0	165461747	A	C
1	chr1_165464405	0	165464405	T	C
1	chr1_165477221	0	165477221	C	G
1	chr1_165479494	0	165479494	T	A
1	chr1_165480000	0	165480000	C	T
1	chr1_165498960	0	165498960	A	G
1	chr1_165499146	0	165499146	A	T
1	chr1_165499979	0	165499979	T	C
1	chr1_165500402	0	165500402	C	T
1	chr1_165515216	0	165515216	C	T
1	chr1_165526004	0	165526004	C	A
1	chr1_165528385	0	165528385	T	A
1	chr1_165534391	0	165534391	C	T
1	chr1_165545546	0	165545546	A	G
1	chr1_165572858	0	165572858	A	G
1	chr1_165573817	0	165573817	G	C
1	chr1_165577428	0	165577428	T	C
1	chr1_165600303	0	165600303	C	A
1	chr1_165601195	0	165601195	T	C
1	chr1_165601986	0	165601986	G	A
1	chr1_165627118	0	165627118	T	C
1	chr1_165636886	0	165636886	A	T
1	chr1_165660436	0	165660436	C	T
1	chr1_165671426	0	165671426	C	G
1	chr1_165676067	0	165676067	T	A
1	chr1_165679214	0	165679214	G	A
1	chr1_165680872	0	165680872	A	G
1	chr1_165686846	0	165686846	G	A
1	chr1_165694722	0	165694722	C	A
1	chr1_165696098	0	165696098	C	T
1	chr1_165701481	0	165701481	A	T
1	chr1_165704466	0	165704466	C	T
1	chr1_165706927	0	165706927	T	C
1	chr1_165712316	0	165712316	C	G
1	chr1_165721078	0	165721078	T	G
1	chr1_165730124	0	165730124	A	G
1	chr1_165733346	0	165733346	C	A
1	chr1_165744203	0	165744203	G	C
1	chr1_165744778	0	165744778	A	G
1	chr1_165750452	0	165750452	T	C
1	chr1_165756564	0	165756564	G	C
1	chr1_165769996	0	165769996	C	A
1	chr1_165770364	0	165770364	C	G
1	chr1_165774788	0	165774788	G	A
1	chr1_165794506	0	165794506	T	C
1	chr1_165801830	0	165801830	T	A
1	chr1_165808830	0	165808830	T	G
1	chr1_165809101	0	165809101	C	T
1	chr1_165817438	0	165817438	G	A
1	chr1_165818477	0	165818477	T	C
1	chr1_165819363	0	165819363	A	T
1	chr1_165822168	0	165822168	C	T
1	chr1_165841677	0	165841677	T	G
1	chr1_165855817	0	165855817	A	G
1	chr1_165859071	0	165859071	A	G
1	chr1_165862570	0	165862570	A	C
1	chr1_165867846	0	165867846	G	T
1	chr1_165873422	0	165873422	C	T
1	chr1_165873429	0	165873429	G	A
1	chr1_165876015	0	165876015	A	C
1	chr1_165876068	0	165876068	A	T
1	chr1_165878280	0	165878280	C	A
1	chr1_165880862	0	165880862	A	G
1	chr1_165890029	0	165890029	G	A
1	chr1_165892555	0	165892555	G	T
1	chr1_165895337	0	165895337	G	A
1	chr1_165903720	0	165903720	G	T
1	chr1_165903796	0	165903796	A	G
1	chr1_165918860	0	165918860	G	A
1	chr1_165952465	0	165952465	A	T
1	chr1_165979642	0	165979642	C	T
1	chr1_165982503	0	165982503	T	A
1	chr1_165982844	0	165982844	G	A
1	chr1_165984069	0	165984069	C	G
1	chr1_165992098	0	165992098	C	T
1	chr1_165994189	0	165994189	T	C
1	chr1_165994247	0	165994247	C	G
1	chr1_166003887	0	166003887	T	G
1	chr1_166006587	0	166006587	T	C
1	chr1_166007094	0	166007094	T	G
1	chr1_166008053	0	166008053	T	C
1	chr1_166011353	0	166011353	A	G
1	chr1_166017942	0	166017942	T	G
1	chr1_166018686	0	166018686	A	G
1	chr1_166025021	0	166025021	C	A
1	chr1_166029881	0	166029881	G	A
1	chr1_166032237	0	166032237	T	C
1	chr1_166035625	0	166035625	G	A
1	chr1_166041466	0	166041466	C	A
1	chr1_166046853	0	166046853	C	G
1	chr1_166055234	0	166055234	T	C
1	chr1_166097588	0	166097588	C	A
1	chr1_166103051	0	166103051	T	A
1	chr1_166104359	0	166104359	C	G
1	chr1_166105064	0	166105064	T	C
1	chr1_166105588	0	166105588	A	T
1	chr1_166117575	0	166117575	C	T
1	chr1_166133324	0	166133324	C	T
1	chr1_166137290	0	166137290	G	A
1	chr1_166139234	0	166139234	C	T
1	chr1_166142609	0	166142609	G	T
1	chr1_166143465	0	166143465	A	C
1	chr1_166143596	0	166143596	G	A
1	chr1_166144365	0	166144365	T	A
1	chr1_166152848	0	166152848	A	G
1	chr1_166177186	0	166177186	A	G
1	chr1_166181375	0	166181375	G	A
1	chr1_166191237	0	166191237	T	C
1	chr1_166202504	0	166202504	T	C
1	chr1_166226188	0	166226188	C	T
1	chr1_166246545	0	166246545	G	A
1	chr1_166256275	0	166256275	C	T
1	chr1_166262085	0	166262085	T	C
1	chr1_166263791	0	166263791	C	T
1	chr1_166285179	0	166285179	G	A
1	chr1_166290253	0	166290253	C	A
1	chr1_166292976	0	166292976	A	G
1	chr1_166317165	0	166317165	C	T
1	chr1_166319028	0	166319028	T	G
1	chr1_166339163	0	166339163	A	G
1	chr1_166340502	0	166340502	C	T
1	chr1_166350455	0	166350455	T	C
1	chr1_166355200	0	166355200	T	G
1	chr1_166355712	0	166355712	C	T
1	chr1_166357476	0	166357476	G	A
1	chr1_166363206	0	166363206	C	T
1	chr1_166395599	0	166395599	A	G
1	chr1_166396037	0	166396037	A	G
1	chr1_166397427	0	166397427	G	C
1	chr1_166397870	0	166397870	A	C
1	chr1_166408595	0	166408595	C	T
1	chr1_166408887	0	166408887	C	T
1	chr1_166424355	0	166424355	C	G
1	chr1_166438006	0	166438006	G	C
1	chr1_166441974	0	166441974	C	T
1	chr1_166442259	0	166442259	A	G
1	chr1_166454936	0	166454936	G	T
1	chr1_166472586	0	166472586	C	G
1	chr1_166489518	0	166489518	A	G
1	chr1_166493805	0	166493805	G	A
1	chr1_166496972	0	166496972	G	A
1	chr1_166498288	0	166498288	A	C
1	chr1_166505177	0	166505177	A	G
1	chr1_166507540	0	166507540	G	A
1	chr1_166517112	0	166517112	G	C
1	chr1_166518450	0	166518450	C	A
1	chr1_166523787	0	166523787	G	A
1	chr1_166539693	0	166539693	G	T
1	chr1_166541429	0	166541429	G	T
1	chr1_166541469	0	166541469	C	T
1	chr1_166548844	0	166548844	C	A
1	chr1_166552136	0	166552136	T	C
1	chr1_166564336	0	166564336	A	G
1	chr1_166574791	0	166574791	A	C
1	chr1_166580569	0	166580569	T	C
1	chr1_166585674	0	166585674	T	C
1	chr1_166585995	0	166585995	A	G
1	chr1_166586120	0	166586120	A	G
1	chr1_166604175	0	166604175	G	A
1	chr1_166608510	0	166608510	G	T
1	chr1_166609076	0	166609076	C	G
1	chr1_166611822	0	166611822	G	A
1	chr1_166615215	0	166615215	C	T
1	chr1_166620407	0	166620407	C	T
1	chr1_166622282	0	166622282	C	T
1	chr1_166636066	0	166636066	A	T
1	chr1_166642438	0	166642438	G	A
1	chr1_166649974	0	166649974	A	G
1	chr1_166650356	0	166650356	C	T
1	chr1_166651704	0	166651704	C	T
1	chr1_166665171	0	166665171	C	T
1	chr1_166668838	0	166668838	T	A
1	chr1_166669530	0	166669530	C	T
1	chr1_166692854	0	166692854	C	T
1	chr1_166697413	0	166697413	T	C
1	chr1_166702118	0	166702118	T	C
1	chr1_166709500	0	166709500	C	T
1	chr1_166719025	0	166719025	C	A
1	chr1_166727070	0	166727070	G	A
1	chr1_166730291	0	166730291	C	T
1	chr1_166731341	0	166731341	A	G
1	chr1_166733978	0	166733978	G	T
1	chr1_166737826	0	166737826	C	T
1	chr1_166739255	0	166739255	G	C
1	chr1_166747530	0	166747530	C	T
1	chr1_166747794	0	166747794	A	G
1	chr1_166752039	0	166752039	A	G
1	chr1_166762154	0	166762154	A	C
1	chr1_166765468	0	166765468	C	T
1	chr1_166786863	0	166786863	T	C
1	chr1_166794430	0	166794430	G	A
1	chr1_166798188	0	166798188	C	A
1	chr1_166806310	0	166806310	A	G
1	chr1_166809444	0	166809444	T	C
1	chr1_166841822	0	166841822	C	T
1	chr1_166855996	0	166855996	T	C
1	chr1_166856436	0	166856436	C	G
1	chr1_166862634	0	166862634	T	C
1	chr1_166864751	0	166864751	A	C
1	chr1_166870772	0	166870772	G	T
1	chr1_166874546	0	166874546	C	A
1	chr1_166877416	0	166877416	T	C
1	chr1_166881194	0	166881194	A	G
1	chr1_166886557	0	166886557	A	T
1	chr1_166892068	0	166892068	A	G
1	chr1_166897802	0	166897802	T	C
1	chr1_166908815	0	166908815	G	A
1	chr1_166910753	0	166910753	G	A
1	chr1_166913085	0	166913085	T	C
1	chr1_166916919	0	166916919	T	C
1	chr1_166927813	0	166927813	A	G
1	chr1_166931683	0	166931683	A	G
1	chr1_166934301	0	166934301	A	G
1	chr1_166942207	0	166942207	C	A
1	chr1_166945662	0	166945662	C	A
1	chr1_166955526	0	166955526	C	T
1	chr1_166956166	0	166956166	T	C
1	chr1_166962103	0	166962103	G	C
1	chr1_166970599	0	166970599	C	A
1	chr1_166983158	0	166983158	C	T
1	chr1_166983899	0	166983899	A	T
1	chr1_167010804	0	167010804	C	T
1	chr1_167021256	0	167021256	G	A
1	chr1_167023236	0	167023236	C	T
1	chr1_167025055	0	167025055	A	G
1	chr1_167025531	0	167025531	A	G
1	chr1_167030410	0	167030410	G	C
1	chr1_167039767	0	167039767	T	C
1	chr1_167040814	0	167040814	G	T
1	chr1_167040925	0	167040925	T	C
1	chr1_167043757	0	167043757	G	A
1	chr1_167044161	0	167044161	A	T
1	chr1_167051747	0	167051747	C	A
1	chr1_167055575	0	167055575	T	G
1	chr1_167058038	0	167058038	A	C
1	chr1_167058554	0	167058554	A	C
1	chr1_167064860	0	167064860	G	A
1	chr1_167067293	0	167067293	C	A
1	chr1_167067707	0	167067707	A	G
1	chr1_167069010	0	167069010	G	A
1	chr1_167082266	0	167082266	T	C
1	chr1_167085536	0	167085536	G	A
1	chr1_167088020	0	167088020	G	A
1	chr1_167093008	0	167093008	A	G
1	chr1_167094294	0	167094294	G	T
1	chr1_167103902	0	167103902	C	T
1	chr1_167106989	0	167106989	C	T
1	chr1_167114133	0	167114133	C	A
1	chr1_167123165	0	167123165	G	A
1	chr1_167131831	0	167131831	G	T
1	chr1_167138777	0	167138777	C	T
1	chr1_167140385	0	167140385	C	T
1	chr1_167144091	0	167144091	A	G
1	chr1_167145541	0	167145541	G	A
1	chr1_167150468	0	167150468	G	A
1	chr1_167155157	0	167155157	T	C
1	chr1_167157564	0	167157564	T	G
1	chr1_167165931	0	167165931	G	T
1	chr1_167178915	0	167178915	T	C
1	chr1_167183620	0	167183620	G	C
1	chr1_167189072	0	167189072	A	T
1	chr1_167197676	0	167197676	T	C
1	chr1_167197913	0	167197913	A	T
1	chr1_167210610	0	167210610	G	C
1	chr1_167210880	0	167210880	G	A
1	chr1_167221439	0	167221439	A	G
1	chr1_167222102	0	167222102	C	G
1	chr1_167227640	0	167227640	A	G
1	chr1_167230498	0	167230498	G	A
1	chr1_167237605	0	167237605	A	G
1	chr1_167238019	0	167238019	A	G
1	chr1_167240705	0	167240705	C	G
1	chr1_167242711	0	167242711	A	G
1	chr1_167243968	0	167243968	C	G
1	chr1_167255239	0	167255239	G	A
1	chr1_167259688	0	167259688	C	T
1	chr1_167263706	0	167263706	T	G
1	chr1_167265250	0	167265250	A	G
1	chr1_167274260	0	167274260	G	A
1	chr1_167277032	0	167277032	T	G
1	chr1_167278370	0	167278370	G	T
1	chr1_167287946	0	167287946	G	C
1	chr1_167293413	0	167293413	C	G
1	chr1_167293663	0	167293663	C	T
1	chr1_167296133	0	167296133	G	C
1	chr1_167298610	0	167298610	G	C
1	chr1_167303680	0	167303680	C	A
1	chr1_167308246	0	167308246	G	A
1	chr1_167309037	0	167309037	A	G
1	chr1_167311140	0	167311140	A	G
1	chr1_167312030	0	167312030	T	C
1	chr1_167319937	0	167319937	T	C
1	chr1_167323898	0	167323898	G	T
1	chr1_167329941	0	167329941	T	C
1	chr1_167332522	0	167332522	A	G
1	chr1_167345838	0	167345838	C	T
1	chr1_167351247	0	167351247	G	A
1	chr1_167370344	0	167370344	C	T
1	chr1_167370392	0	167370392	A	G
1	chr1_167372741	0	167372741	A	C
1	chr1_167379483	0	167379483	A	G
1	chr1_167382184	0	167382184	A	G
1	chr1_167383804	0	167383804	G	T
1	chr1_167386255	0	167386255	C	T
1	chr1_167394248	0	167394248	C	A
1	chr1_167417464	0	167417464	G	A
1	chr1_167418080	0	167418080	C	A
1	chr1_167419675	0	167419675	G	A
1	chr1_167419680	0	167419680	G	A
1	chr1_167421050	0	167421050	C	T
1	chr1_167429986	0	167429986	T	G
1	chr1_167437322	0	167437322	G	A
1	chr1_167441718	0	167441718	A	G
1	chr1_167453767	0	167453767	A	G
1	chr1_167461546	0	167461546	G	T
1	chr1_167461943	0	167461943	T	C
1	chr1_167465275	0	167465275	A	G
1	chr1_167465978	0	167465978	A	G
1	chr1_167475250	0	167475250	T	C
1	chr1_167478369	0	167478369	C	T
1	chr1_167485141	0	167485141	C	G
1	chr1_167493425	0	167493425	A	G
1	chr1_167497549	0	167497549	T	A
1	chr1_167504028	0	167504028	T	C
1	chr1_167508088	0	167508088	G	A
1	chr1_167511745	0	167511745	G	A
1	chr1_167515213	0	167515213	T	C
1	chr1_167525022	0	167525022	G	A
1	chr1_167525970	0	167525970	T	C
1	chr1_167531420	0	167531420	C	T
1	chr1_167534016	0	167534016	C	T
1	chr1_167534359	0	167534359	T	G
1	chr1_167534748	0	167534748	G	C
1	chr1_167534982	0	167534982	A	T
1	chr1_167537682	0	167537682	T	C
1	chr1_167542258	0	167542258	G	A
1	chr1_167544405	0	167544405	A	G
1	chr1_167569563	0	167569563	A	G
1	chr1_167573283	0	167573283	C	T
1	chr1_167590329	0	167590329	T	C
1	chr1_167596990	0	167596990	T	C
1	chr1_167598157	0	167598157	T	C
1	chr1_167607098	0	167607098	T	C
1	chr1_167608073	0	167608073	T	C
1	chr1_167617560	0	167617560	T	C
1	chr1_167618520	0	167618520	C	G
1	chr1_167618945	0	167618945	G	A
1	chr1_167619065	0	167619065	G	A
1	chr1_167624653	0	167624653	A	C
1	chr1_167628266	0	167628266	C	T
1	chr1_167630207	0	167630207	A	C
1	chr1_167632170	0	167632170	C	T
1	chr1_167633789	0	167633789	T	C
1	chr1_167635344	0	167635344	T	C
1	chr1_167639108	0	167639108	C	T
1	chr1_167640137	0	167640137	A	G
1	chr1_167640429	0	167640429	C	T
1	chr1_167640432	0	167640432	G	C
1	chr1_167643141	0	167643141	G	T
1	chr1_167643546	0	167643546	A	G
1	chr1_167648489	0	167648489	T	C
1	chr1_167653813	0	167653813	T	C
1	chr1_167665859	0	167665859	G	A
1	chr1_167672496	0	167672496	C	T
1	chr1_167675037	0	167675037	T	C
1	chr1_167690420	0	167690420	G	A
1	chr1_167691044	0	167691044	A	T
1	chr1_167694572	0	167694572	G	A
1	chr1_167695264	0	167695264	T	C
1	chr1_167701496	0	167701496	T	C
1	chr1_167703374	0	167703374	C	T
1	chr1_167703813	0	167703813	T	G
1	chr1_167707457	0	167707457	T	C
1	chr1_167707644	0	167707644	T	G
1	chr1_167707710	0	167707710	C	T
1	chr1_167714242	0	167714242	A	G
1	chr1_167725246	0	167725246	T	C
1	chr1_167726435	0	167726435	A	G
1	chr1_167732786	0	167732786	A	G
1	chr1_167735793	0	167735793	C	T
1	chr1_167740906	0	167740906	C	T
1	chr1_167740994	0	167740994	G	A
1	chr1_167742050	0	167742050	C	T
1	chr1_167742681	0	167742681	C	T
1	chr1_167748400	0	167748400	A	C
1	chr1_167759614	0	167759614	C	T
1	chr1_167760167	0	167760167	A	C
1	chr1_167760205	0	167760205	T	C
1	chr1_167763592	0	167763592	G	T
1	chr1_167765789	0	167765789	T	C
1	chr1_167769533	0	167769533	G	A
1	chr1_167771289	0	167771289	A	G
1	chr1_167774789	0	167774789	A	G
1	chr1_167776983	0	167776983	T	C
1	chr1_167786838	0	167786838	A	G
1	chr1_167795304	0	167795304	A	G
1	chr1_167796891	0	167796891	G	T
1	chr1_167798618	0	167798618	A	G
1	chr1_167799125	0	167799125	A	G
1	chr1_167800101	0	167800101	A	G
1	chr1_167808724	0	167808724	G	C
1	chr1_167813389	0	167813389	T	C
1	chr1_167813462	0	167813462	T	A
1	chr1_167813994	0	167813994	A	G
1	chr1_167818689	0	167818689	T	C
1	chr1_167818982	0	167818982	G	T
1	chr1_167821392	0	167821392	G	A
1	chr1_167824729	0	167824729	C	A
1	chr1_167824911	0	167824911	T	C
1	chr1_167832773	0	167832773	C	T
1	chr1_167833890	0	167833890	C	T
1	chr1_167835109	0	167835109	C	T
1	chr1_167837156	0	167837156	C	T
1	chr1_167840293	0	167840293	A	G
1	chr1_167848441	0	167848441	C	T
1	chr1_167854363	0	167854363	C	T
1	chr1_167854716	0	167854716	G	A
1	chr1_167855406	0	167855406	A	G
1	chr1_167859965	0	167859965	C	T
1	chr1_167860749	0	167860749	A	G
1	chr1_167869638	0	167869638	G	A
1	chr1_167873079	0	167873079	G	A
1	chr1_167876450	0	167876450	G	C
1	chr1_167883972	0	167883972	C	T
1	chr1_167902328	0	167902328	G	A
1	chr1_167905309	0	167905309	C	T
1	chr1_167908841	0	167908841	G	A
1	chr1_167913807	0	167913807	T	G
1	chr1_167933325	0	167933325	T	G
1	chr1_167937787	0	167937787	C	A
1	chr1_167938613	0	167938613	A	C
1	chr1_167949854	0	167949854	G	A
1	chr1_167952930	0	167952930	C	G
1	chr1_167958257	0	167958257	A	G
1	chr1_167958784	0	167958784	T	A
1	chr1_167961289	0	167961289	C	G
1	chr1_167967403	0	167967403	T	C
1	chr1_167968508	0	167968508	T	C
1	chr1_167972382	0	167972382	T	C
1	chr1_167977313	0	167977313	A	G
1	chr1_167983381	0	167983381	T	C
1	chr1_167992811	0	167992811	G	A
1	chr1_167995499	0	167995499	A	G
1	chr1_168005396	0	168005396	T	G
1	chr1_168019488	0	168019488	C	T
1	chr1_168020912	0	168020912	A	G
1	chr1_168026651	0	168026651	G	A
1	chr1_168029485	0	168029485	A	G
1	chr1_168037231	0	168037231	T	C
1	chr1_168051430	0	168051430	G	C
1	chr1_168051590	0	168051590	A	G
1	chr1_168057585	0	168057585	C	T
1	chr1_168058428	0	168058428	G	A
1	chr1_168070347	0	168070347	T	C
1	chr1_168070738	0	168070738	A	C
1	chr1_168089366	0	168089366	C	T
1	chr1_168091566	0	168091566	T	C
1	chr1_168091737	0	168091737	G	A
1	chr1_168100864	0	168100864	G	A
1	chr1_168104874	0	168104874	T	C
1	chr1_168113215	0	168113215	G	A
1	chr1_168128336	0	168128336	G	A
1	chr1_168128496	0	168128496	C	T
1	chr1_168153987	0	168153987	G	A
1	chr1_168154768	0	168154768	G	T
1	chr1_168170281	0	168170281	A	C
1	chr1_168180441	0	168180441	C	G
1	chr1_168184460	0	168184460	G	A
1	chr1_168204995	0	168204995	A	C
1	chr1_168208965	0	168208965	G	A
1	chr1_168211319	0	168211319	T	C
1	chr1_168225831	0	168225831	C	T
1	chr1_168240371	0	168240371	C	T
1	chr1_168241198	0	168241198	G	A
1	chr1_168252767	0	168252767	C	T
1	chr1_168263101	0	168263101	T	C
1	chr1_168266307	0	168266307	C	T
1	chr1_168273134	0	168273134	G	A
1	chr1_168274014	0	168274014	A	G
1	chr1_168275396	0	168275396	T	C
1	chr1_168275671	0	168275671	T	C
1	chr1_168276889	0	168276889	A	G
1	chr1_168280505	0	168280505	A	G
1	chr1_168282663	0	168282663	A	G
1	chr1_168286376	0	168286376	A	G
1	chr1_168290802	0	168290802	C	T
1	chr1_168292573	0	168292573	T	G
1	chr1_168293137	0	168293137	T	C
1	chr1_168294003	0	168294003	A	G
1	chr1_168295616	0	168295616	A	G
1	chr1_168303146	0	168303146	G	A
1	chr1_168312255	0	168312255	C	T
1	chr1_168315544	0	168315544	T	G
1	chr1_168318992	0	168318992	C	T
1	chr1_168325495	0	168325495	T	C
1	chr1_168326922	0	168326922	C	A
1	chr1_168331280	0	168331280	C	T
1	chr1_168337634	0	168337634	T	C
1	chr1_168341150	0	168341150	G	A
1	chr1_168345556	0	168345556	T	C
1	chr1_168348211	0	168348211	C	T
1	chr1_168358363	0	168358363	G	T
1	chr1_168359624	0	168359624	C	T
1	chr1_168368570	0	168368570	T	C
1	chr1_168398556	0	168398556	C	T
1	chr1_168400941	0	168400941	G	T
1	chr1_168402228	0	168402228	C	T
1	chr1_168404325	0	168404325	C	T
1	chr1_168406446	0	168406446	T	C
1	chr1_168412285	0	168412285	G	T
1	chr1_168413918	0	168413918	G	A
1	chr1_168417791	0	168417791	A	T
1	chr1_168419133	0	168419133	T	C
1	chr1_168439485	0	168439485	C	T
1	chr1_168442384	0	168442384	G	C
1	chr1_168447003	0	168447003	A	G
1	chr1_168458007	0	168458007	C	A
1	chr1_168472251	0	168472251	A	G
1	chr1_168477596	0	168477596	G	C
1	chr1_168483623	0	168483623	A	G
1	chr1_168488770	0	168488770	T	C
1	chr1_168491285	0	168491285	G	T
1	chr1_168495304	0	168495304	C	T
1	chr1_168508239	0	168508239	T	C
1	chr1_168526193	0	168526193	C	T
1	chr1_168536038	0	168536038	A	G
1	chr1_168541891	0	168541891	C	T
1	chr1_168543768	0	168543768	A	G
1	chr1_168548291	0	168548291	A	G
1	chr1_168556113	0	168556113	C	A
1	chr1_168565736	0	168565736	G	A
1	chr1_168591532	0	168591532	T	A
1	chr1_168591811	0	168591811	T	C
1	chr1_168595054	0	168595054	C	A
1	chr1_168600949	0	168600949	C	T
1	chr1_168601006	0	168601006	A	T
1	chr1_168601324	0	168601324	T	C
1	chr1_168601694	0	168601694	G	A
1	chr1_168604515	0	168604515	A	C
1	chr1_168609201	0	168609201	T	C
1	chr1_168610790	0	168610790	C	T
1	chr1_168612636	0	168612636	T	C
1	chr1_168615822	0	168615822	T	C
1	chr1_168619667	0	168619667	T	C
1	chr1_168627710	0	168627710	C	T
1	chr1_168628121	0	168628121	G	A
1	chr1_168632231	0	168632231	T	A
1	chr1_168635160	0	168635160	A	G
1	chr1_168638734	0	168638734	A	T
1	chr1_168639220	0	168639220	C	G
1	chr1_168643780	0	168643780	G	A
1	chr1_168645053	0	168645053	A	G
1	chr1_168646763	0	168646763	C	T
1	chr1_168663561	0	168663561	T	C
1	chr1_168674906	0	168674906	G	T
1	chr1_168688539	0	168688539	C	T
1	chr1_168690960	0	168690960	A	G
1	chr1_168701513	0	168701513	G	T
1	chr1_168704718	0	168704718	G	C
1	chr1_168709382	0	168709382	T	C
1	chr1_168715488	0	168715488	G	A
1	chr1_168719544	0	168719544	T	A
1	chr1_168721712	0	168721712	A	T
1	chr1_168723286	0	168723286	A	G
1	chr1_168724751	0	168724751	C	G
1	chr1_168738343	0	168738343	G	T
1	chr1_168765219	0	168765219	A	C
1	chr1_168772652	0	168772652	T	C
1	chr1_168777625	0	168777625	T	C
1	chr1_168778477	0	168778477	G	A
1	chr1_168778504	0	168778504	G	A
1	chr1_168782518	0	168782518	G	A
1	chr1_168785430	0	168785430	G	A
1	chr1_168787595	0	168787595	A	G
1	chr1_168787664	0	168787664	C	T
1	chr1_168791721	0	168791721	C	T
1	chr1_168793195	0	168793195	A	G
1	chr1_168802914	0	168802914	A	T
1	chr1_168809514	0	168809514	T	C
1	chr1_168810898	0	168810898	C	A
1	chr1_168812742	0	168812742	G	T
1	chr1_168816293	0	168816293	G	T
1	chr1_168826952	0	168826952	A	G
1	chr1_168849182	0	168849182	G	T
1	chr1_168854524	0	168854524	T	C
1	chr1_168864145	0	168864145	T	G
1	chr1_168869146	0	168869146	G	C
1	chr1_168881949	0	168881949	A	G
1	chr1_168885132	0	168885132	C	T
1	chr1_168887808	0	168887808	T	G
1	chr1_168894186	0	168894186	G	T
1	chr1_168920639	0	168920639	G	A
1	chr1_168926916	0	168926916	A	C
1	chr1_168929437	0	168929437	G	T
1	chr1_168952720	0	168952720	T	G
1	chr1_168955916	0	168955916	T	C
1	chr1_168958752	0	168958752	G	T
1	chr1_168966818	0	168966818	C	T
1	chr1_168968119	0	168968119	A	T
1	chr1_168970987	0	168970987	G	A
1	chr1_168972187	0	168972187	T	C
1	chr1_168973461	0	168973461	C	T
1	chr1_168981370	0	168981370	C	T
1	chr1_168984960	0	168984960	G	A
1	chr1_168993757	0	168993757	C	T
1	chr1_168999922	0	168999922	C	G
1	chr1_169001561	0	169001561	G	A
1	chr1_169009732	0	169009732	C	T
1	chr1_169016692	0	169016692	G	C
1	chr1_169025974	0	169025974	G	A
1	chr1_169026297	0	169026297	C	G
1	chr1_169029078	0	169029078	A	T
1	chr1_169030263	0	169030263	G	A
1	chr1_169043095	0	169043095	A	G
1	chr1_169044373	0	169044373	G	A
1	chr1_169044452	0	169044452	C	T
1	chr1_169046667	0	169046667	A	G
1	chr1_169052546	0	169052546	T	C
1	chr1_169058484	0	169058484	G	A
1	chr1_169063213	0	169063213	C	T
1	chr1_169076211	0	169076211	C	T
1	chr1_169076820	0	169076820	G	T
1	chr1_169077037	0	169077037	C	G
1	chr1_169078097	0	169078097	A	G
1	chr1_169079582	0	169079582	T	C
1	chr1_169089119	0	169089119	A	G
1	chr1_169089498	0	169089498	A	G
1	chr1_169090978	0	169090978	A	G
1	chr1_169094874	0	169094874	G	A
1	chr1_169096790	0	169096790	A	C
1	chr1_169104126	0	169104126	T	G
1	chr1_169106280	0	169106280	G	C
1	chr1_169111531	0	169111531	C	T
1	chr1_169115099	0	169115099	C	G
1	chr1_169131745	0	169131745	A	G
1	chr1_169132506	0	169132506	T	C
1	chr1_169141179	0	169141179	G	A
1	chr1_169144045	0	169144045	G	A
1	chr1_169147642	0	169147642	C	G
1	chr1_169151113	0	169151113	G	T
1	chr1_169155769	0	169155769	A	G
1	chr1_169156185	0	169156185	T	A
1	chr1_169158448	0	169158448	G	C
1	chr1_169162162	0	169162162	T	G
1	chr1_169162678	0	169162678	G	A
1	chr1_169168650	0	169168650	G	A
1	chr1_169172265	0	169172265	G	A
1	chr1_169179085	0	169179085	A	T
1	chr1_169193971	0	169193971	T	C
1	chr1_169205098	0	169205098	C	T
1	chr1_169209746	0	169209746	G	C
1	chr1_169217414	0	169217414	T	C
1	chr1_169247586	0	169247586	C	G
1	chr1_169252969	0	169252969	G	C
1	chr1_169267241	0	169267241	G	A
1	chr1_169287594	0	169287594	G	A
1	chr1_169292882	0	169292882	C	A
1	chr1_169297434	0	169297434	T	G
1	chr1_169302891	0	169302891	C	A
1	chr1_169303667	0	169303667	A	T
1	chr1_169313275	0	169313275	A	G
1	chr1_169313535	0	169313535	A	T
1	chr1_169317337	0	169317337	G	T
1	chr1_169325459	0	169325459	C	T
1	chr1_169348651	0	169348651	C	T
1	chr1_169350074	0	169350074	C	T
1	chr1_169361633	0	169361633	T	A
1	chr1_169367209	0	169367209	G	C
1	chr1_169379467	0	169379467	A	G
1	chr1_169382404	0	169382404	C	T
1	chr1_169385489	0	169385489	T	C
1	chr1_169388254	0	169388254	C	T
1	chr1_169403459	0	169403459	C	A
1	chr1_169404860	0	169404860	C	T
1	chr1_169409064	0	169409064	G	T
1	chr1_169418987	0	169418987	A	G
1	chr1_169426476	0	169426476	A	G
1	chr1_169428771	0	169428771	G	T
1	chr1_169432253	0	169432253	A	G
1	chr1_169438838	0	169438838	A	G
1	chr1_169440917	0	169440917	A	G
1	chr1_169442597	0	169442597	G	T
1	chr1_169458955	0	169458955	G	A
1	chr1_169460973	0	169460973	C	T
1	chr1_169463045	0	169463045	G	A
1	chr1_169471391	0	169471391	C	T
1	chr1_169475797	0	169475797	A	G
1	chr1_169475835	0	169475835	G	T
1	chr1_169478913	0	169478913	A	G
1	chr1_169480348	0	169480348	A	G
1	chr1_169480426	0	169480426	C	A
1	chr1_169493595	0	169493595	A	G
1	chr1_169495359	0	169495359	A	G
1	chr1_169497857	0	169497857	G	C
1	chr1_169498838	0	169498838	C	T
1	chr1_169499689	0	169499689	A	C
1	chr1_169502922	0	169502922	T	C
1	chr1_169508595	0	169508595	C	A
1	chr1_169511273	0	169511273	G	A
1	chr1_169522188	0	169522188	C	T
1	chr1_169523177	0	169523177	G	A
1	chr1_169527661	0	169527661	A	G
1	chr1_169529296	0	169529296	T	G
1	chr1_169529707	0	169529707	T	C
1	chr1_169542865	0	169542865	A	G
1	chr1_169543271	0	169543271	G	A
1	chr1_169551359	0	169551359	T	C
1	chr1_169563633	0	169563633	C	T
1	chr1_169570148	0	169570148	G	A
1	chr1_169574797	0	169574797	C	T
1	chr1_169574806	0	169574806	C	T
1	chr1_169578735	0	169578735	G	C
1	chr1_169579654	0	169579654	G	A
1	chr1_169581474	0	169581474	A	G
1	chr1_169586733	0	169586733	T	C
1	chr1_169586898	0	169586898	A	G
1	chr1_169587440	0	169587440	G	T
1	chr1_169590633	0	169590633	G	A
1	chr1_169591276	0	169591276	C	T
1	chr1_169598663	0	169598663	G	A
1	chr1_169599893	0	169599893	T	C
1	chr1_169602428	0	169602428	T	C
1	chr1_169606677	0	169606677	C	T
1	chr1_169607570	0	169607570	G	A
1	chr1_169624120	0	169624120	G	A
1	chr1_169629580	0	169629580	G	A
1	chr1_169630214	0	169630214	G	A
1	chr1_169634112	0	169634112	T	C
1	chr1_169636394	0	169636394	A	G
1	chr1_169659172	0	169659172	A	G
1	chr1_169660074	0	169660074	A	G
1	chr1_169669434	0	169669434	G	A
1	chr1_169669653	0	169669653	T	C
1	chr1_169673980	0	169673980	G	T
1	chr1_169676624	0	169676624	T	G
1	chr1_169681911	0	169681911	T	G
1	chr1_169682179	0	169682179	G	A
1	chr1_169686507	0	169686507	T	A
1	chr1_169692514	0	169692514	A	G
1	chr1_169695782	0	169695782	C	G
1	chr1_169710144	0	169710144	T	C
1	chr1_169716432	0	169716432	T	C
1	chr1_169719892	0	169719892	T	C
1	chr1_169721492	0	169721492	C	T
1	chr1_169732634	0	169732634	G	T
1	chr1_169735769	0	169735769	A	G
1	chr1_169737120	0	169737120	A	G
1	chr1_169745190	0	169745190	A	C
1	chr1_169746287	0	169746287	T	C
1	chr1_169751287	0	169751287	A	T
1	chr1_169751477	0	169751477	G	T
1	chr1_169752076	0	169752076	G	C
1	chr1_169756224	0	169756224	C	T
1	chr1_169756669	0	169756669	C	T
1	chr1_169756714	0	169756714	G	C
1	chr1_169761490	0	169761490	C	T
1	chr1_169765428	0	169765428	T	C
1	chr1_169775859	0	169775859	G	A
1	chr1_169776984	0	169776984	T	C
1	chr1_169777139	0	169777139	G	C
1	chr1_169788397	0	169788397	T	C
1	chr1_169807457	0	169807457	A	G
1	chr1_169815966	0	169815966	A	G
1	chr1_169826563	0	169826563	G	C
1	chr1_169831456	0	169831456	G	A
1	chr1_169843246	0	169843246	A	C
1	chr1_169855350	0	169855350	A	G
1	chr1_169857228	0	169857228	G	A
1	chr1_169858337	0	169858337	G	T
1	chr1_169874497	0	169874497	G	A
1	chr1_169875332	0	169875332	G	C
1	chr1_169880505	0	169880505	C	T
1	chr1_169890596	0	169890596	T	C
1	chr1_169901082	0	169901082	A	C
1	chr1_169903554	0	169903554	G	A
1	chr1_169908546	0	169908546	G	A
1	chr1_169910736	0	169910736	C	T
1	chr1_169913957	0	169913957	A	G
1	chr1_169917557	0	169917557	G	A
1	chr1_169928842	0	169928842	C	T
1	chr1_169930348	0	169930348	G	A
1	chr1_169930452	0	169930452	A	G
1	chr1_169931910	0	169931910	T	C
1	chr1_169945195	0	169945195	C	T
1	chr1_169948079	0	169948079	C	T
1	chr1_169949452	0	169949452	T	C
1	chr1_169949903	0	169949903	G	A
1	chr1_169950190	0	169950190	C	T
1	chr1_169960699	0	169960699	A	G
1	chr1_169961279	0	169961279	A	G
1	chr1_169962260	0	169962260	T	C
1	chr1_169964969	0	169964969	T	G
1	chr1_169967011	0	169967011	G	A
1	chr1_169974447	0	169974447	T	C
1	chr1_169984137	0	169984137	G	A
1	chr1_169984158	0	169984158	G	A
1	chr1_169985350	0	169985350	C	T
1	chr1_169994825	0	169994825	C	A
1	chr1_169998842	0	169998842	C	T
1	chr1_170000521	0	170000521	G	A
1	chr1_170001572	0	170001572	T	A
1	chr1_170002508	0	170002508	A	G
1	chr1_170003342	0	170003342	C	T
1	chr1_170003715	0	170003715	A	G
1	chr1_170003985	0	170003985	A	G
1	chr1_170009739	0	170009739	G	C
1	chr1_170010203	0	170010203	A	T
1	chr1_170010824	0	170010824	G	C
1	chr1_170014366	0	170014366	T	C
1	chr1_170030243	0	170030243	A	G
1	chr1_170042986	0	170042986	T	G
1	chr1_170047814	0	170047814	T	C
1	chr1_170051944	0	170051944	T	C
1	chr1_170056817	0	170056817	G	C
1	chr1_170060640	0	170060640	C	T
1	chr1_170064995	0	170064995	T	C
1	chr1_170071919	0	170071919	T	C
1	chr1_170075113	0	170075113	C	T
1	chr1_170078971	0	170078971	C	A
1	chr1_170088068	0	170088068	T	G
1	chr1_170094562	0	170094562	G	C
1	chr1_170098477	0	170098477	G	A
1	chr1_170103999	0	170103999	C	T
1	chr1_170108153	0	170108153	G	T
1	chr1_170110227	0	170110227	G	T
1	chr1_170118451	0	170118451	T	A
1	chr1_170128255	0	170128255	C	G
1	chr1_170131881	0	170131881	A	T
1	chr1_170133663	0	170133663	C	G
1	chr1_170140516	0	170140516	T	A
1	chr1_170141431	0	170141431	A	G
1	chr1_170143010	0	170143010	G	C
1	chr1_170146523	0	170146523	A	G
1	chr1_170147662	0	170147662	G	A
1	chr1_170153411	0	170153411	G	A
1	chr1_170158694	0	170158694	T	C
1	chr1_170162303	0	170162303	G	A
1	chr1_170175227	0	170175227	T	C
1	chr1_170176822	0	170176822	T	C
1	chr1_170176876	0	170176876	T	G
1	chr1_170182339	0	170182339	T	C
1	chr1_170182891	0	170182891	T	C
1	chr1_170183594	0	170183594	T	A
1	chr1_170187652	0	170187652	G	A
1	chr1_170195807	0	170195807	T	C
1	chr1_170218361	0	170218361	C	A
1	chr1_170222819	0	170222819	C	T
1	chr1_170236401	0	170236401	G	A
1	chr1_170249275	0	170249275	G	A
1	chr1_170251918	0	170251918	C	T
1	chr1_170267948	0	170267948	G	A
1	chr1_170268207	0	170268207	A	G
1	chr1_170273940	0	170273940	A	C
1	chr1_170275252	0	170275252	A	G
1	chr1_170287290	0	170287290	G	A
1	chr1_170287869	0	170287869	G	T
1	chr1_170288939	0	170288939	G	T
1	chr1_170290609	0	170290609	C	A
1	chr1_170291000	0	170291000	C	T
1	chr1_170301005	0	170301005	G	T
1	chr1_170301179	0	170301179	A	G
1	chr1_170309845	0	170309845	G	C
1	chr1_170312261	0	170312261	A	C
1	chr1_170312706	0	170312706	T	C
1	chr1_170313396	0	170313396	G	A
1	chr1_170320281	0	170320281	A	C
1	chr1_170320712	0	170320712	A	G
1	chr1_170323609	0	170323609	G	A
1	chr1_170336672	0	170336672	A	G
1	chr1_170336720	0	170336720	C	G
1	chr1_170340014	0	170340014	A	G
1	chr1_170341169	0	170341169	C	G
1	chr1_170348076	0	170348076	T	G
1	chr1_170349611	0	170349611	T	C
1	chr1_170350513	0	170350513	C	T
1	chr1_170355622	0	170355622	T	C
1	chr1_170357054	0	170357054	A	G
1	chr1_170359371	0	170359371	A	G
1	chr1_170374315	0	170374315	C	T
1	chr1_170375739	0	170375739	C	T
1	chr1_170380250	0	170380250	C	A
1	chr1_170382663	0	170382663	T	A
1	chr1_170390743	0	170390743	C	G
1	chr1_170394088	0	170394088	G	A
1	chr1_170402523	0	170402523	C	A
1	chr1_170404018	0	170404018	A	G
1	chr1_170412997	0	170412997	C	T
1	chr1_170416319	0	170416319	C	G
1	chr1_170420888	0	170420888	T	C
1	chr1_170421647	0	170421647	T	C
1	chr1_170424012	0	170424012	T	A
1	chr1_170426629	0	170426629	T	C
1	chr1_170431207	0	170431207	G	A
1	chr1_170440240	0	170440240	C	T
1	chr1_170441903	0	170441903	A	G
1	chr1_170443150	0	170443150	G	A
1	chr1_170446024	0	170446024	T	C
1	chr1_170446129	0	170446129	T	C
1	chr1_170446174	0	170446174	C	G
1	chr1_170449964	0	170449964	G	A
1	chr1_170456505	0	170456505	C	T
1	chr1_170456541	0	170456541	G	A
1	chr1_170460763	0	170460763	A	T
1	chr1_170461403	0	170461403	G	A
1	chr1_170463195	0	170463195	A	G
1	chr1_170463514	0	170463514	A	G
1	chr1_170465950	0	170465950	C	A
1	chr1_170469889	0	170469889	G	A
1	chr1_170471407	0	170471407	A	G
1	chr1_170472980	0	170472980	G	A
1	chr1_170478633	0	170478633	A	G
1	chr1_170482552	0	170482552	A	G
1	chr1_170482674	0	170482674	A	T
1	chr1_170487284	0	170487284	G	A
1	chr1_170492460	0	170492460	A	G
1	chr1_170492872	0	170492872	G	A
1	chr1_170495192	0	170495192	G	A
1	chr1_170496143	0	170496143	G	A
1	chr1_170502089	0	170502089	A	G
1	chr1_170504305	0	170504305	G	A
1	chr1_170518947	0	170518947	T	G
1	chr1_170519877	0	170519877	T	C
1	chr1_170524008	0	170524008	A	T
1	chr1_170527392	0	170527392	A	G
1	chr1_170532971	0	170532971	C	T
1	chr1_170536810	0	170536810	C	G
1	chr1_170538683	0	170538683	C	T
1	chr1_170540218	0	170540218	G	A
1	chr1_170541491	0	170541491	C	T
1	chr1_170542101	0	170542101	A	G
1	chr1_170547011	0	170547011	G	A
1	chr1_170547508	0	170547508	C	G
1	chr1_170555212	0	170555212	A	G
1	chr1_170558756	0	170558756	G	A
1	chr1_170561260	0	170561260	A	G
1	chr1_170563190	0	170563190	C	A
1	chr1_170563711	0	170563711	C	T
1	chr1_170567547	0	170567547	C	T
1	chr1_170587140	0	170587140	T	C
1	chr1_170592005	0	170592005	C	T
1	chr1_170593465	0	170593465	T	G
1	chr1_170595056	0	170595056	A	C
1	chr1_170600192	0	170600192	G	A
1	chr1_170603994	0	170603994	T	G
1	chr1_170610708	0	170610708	G	A
1	chr1_170620734	0	170620734	G	A
1	chr1_170623218	0	170623218	G	C
1	chr1_170624993	0	170624993	C	T
1	chr1_170626201	0	170626201	A	G
1	chr1_170630266	0	170630266	A	C
1	chr1_170630537	0	170630537	C	T
1	chr1_170630656	0	170630656	G	T
1	chr1_170635783	0	170635783	A	G
1	chr1_170638455	0	170638455	A	G
1	chr1_170641154	0	170641154	A	G
1	chr1_170645036	0	170645036	A	G
1	chr1_170648824	0	170648824	A	G
1	chr1_170650635	0	170650635	G	C
1	chr1_170653490	0	170653490	T	C
1	chr1_170653654	0	170653654	G	A
1	chr1_170658485	0	170658485	T	C
1	chr1_170668312	0	170668312	C	A
1	chr1_170670945	0	170670945	G	T
1	chr1_170672945	0	170672945	C	G
1	chr1_170673283	0	170673283	A	G
1	chr1_170676152	0	170676152	T	C
1	chr1_170684555	0	170684555	C	T
1	chr1_170687764	0	170687764	G	A
1	chr1_170689742	0	170689742	C	G
1	chr1_170699245	0	170699245	G	A
1	chr1_170708991	0	170708991	A	T
1	chr1_170709550	0	170709550	T	G
1	chr1_170712327	0	170712327	C	A
1	chr1_170712355	0	170712355	A	G
1	chr1_170719514	0	170719514	G	T
1	chr1_170719720	0	170719720	T	G
1	chr1_170728341	0	170728341	G	C
1	chr1_170730692	0	170730692	T	C
1	chr1_170744972	0	170744972	T	C
1	chr1_170746546	0	170746546	G	A
1	chr1_170747590	0	170747590	T	C
1	chr1_170748403	0	170748403	A	G
1	chr1_170753652	0	170753652	G	A
1	chr1_170762925	0	170762925	C	T
1	chr1_170767279	0	170767279	T	A
1	chr1_170767760	0	170767760	A	G
1	chr1_170773817	0	170773817	G	A
1	chr1_170773884	0	170773884	G	A
1	chr1_170776371	0	170776371	G	A
1	chr1_170779456	0	170779456	A	G
1	chr1_170780388	0	170780388	T	C
1	chr1_170782050	0	170782050	T	C
1	chr1_170811242	0	170811242	T	C
1	chr1_170813814	0	170813814	T	A
1	chr1_170814998	0	170814998	T	A
1	chr1_170815278	0	170815278	G	A
1	chr1_170817840	0	170817840	G	A
1	chr1_170819986	0	170819986	C	T
1	chr1_170822547	0	170822547	G	C
1	chr1_170824736	0	170824736	T	C
1	chr1_170829362	0	170829362	G	T
1	chr1_170831674	0	170831674	G	A
1	chr1_170833033	0	170833033	T	C
1	chr1_170846576	0	170846576	C	A
1	chr1_170849888	0	170849888	T	C
1	chr1_170849913	0	170849913	T	G
1	chr1_170852871	0	170852871	T	C
1	chr1_170857780	0	170857780	T	C
1	chr1_170857832	0	170857832	T	C
1	chr1_170857949	0	170857949	A	G
1	chr1_170862205	0	170862205	A	G
1	chr1_170863713	0	170863713	A	G
1	chr1_170866982	0	170866982	T	C
1	chr1_170867922	0	170867922	A	G
1	chr1_170875283	0	170875283	C	G
1	chr1_170877598	0	170877598	A	G
1	chr1_170878389	0	170878389	G	A
1	chr1_170893604	0	170893604	T	G
1	chr1_170894401	0	170894401	A	G
1	chr1_170894853	0	170894853	C	G
1	chr1_170900120	0	170900120	G	A
1	chr1_170905036	0	170905036	T	C
1	chr1_170905260	0	170905260	T	A
1	chr1_170905733	0	170905733	G	C
1	chr1_170907507	0	170907507	T	C
1	chr1_170913717	0	170913717	T	C
1	chr1_170913860	0	170913860	T	C
1	chr1_170920937	0	170920937	C	T
1	chr1_170923988	0	170923988	A	T
1	chr1_170927419	0	170927419	T	C
1	chr1_170927429	0	170927429	G	A
1	chr1_170929773	0	170929773	G	A
1	chr1_170930079	0	170930079	C	T
1	chr1_170933264	0	170933264	A	T
1	chr1_170935281	0	170935281	A	G
1	chr1_170942045	0	170942045	A	G
1	chr1_170942428	0	170942428	C	T
1	chr1_170944410	0	170944410	C	T
1	chr1_170955969	0	170955969	T	C
1	chr1_170959847	0	170959847	T	C
1	chr1_170961698	0	170961698	A	G
1	chr1_170962740	0	170962740	C	T
1	chr1_170964570	0	170964570	T	C
1	chr1_170966077	0	170966077	A	C
1	chr1_170969488	0	170969488	C	T
1	chr1_170970308	0	170970308	G	A
1	chr1_170970510	0	170970510	T	G
1	chr1_170973648	0	170973648	A	G
1	chr1_170975616	0	170975616	C	T
1	chr1_170979411	0	170979411	A	G
1	chr1_170979625	0	170979625	T	C
1	chr1_170979693	0	170979693	T	A
1	chr1_170982103	0	170982103	T	C
1	chr1_170982607	0	170982607	C	T
1	chr1_170983206	0	170983206	A	G
1	chr1_170983292	0	170983292	C	T
1	chr1_170984443	0	170984443	C	T
1	chr1_170985445	0	170985445	T	C
1	chr1_170988551	0	170988551	G	A
1	chr1_170989135	0	170989135	A	G
1	chr1_170989156	0	170989156	G	A
1	chr1_170989348	0	170989348	T	C
1	chr1_170989955	0	170989955	C	T
1	chr1_171010590	0	171010590	T	C
1	chr1_171013751	0	171013751	T	C
1	chr1_171038515	0	171038515	C	G
1	chr1_171041290	0	171041290	A	G
1	chr1_171047419	0	171047419	T	C
1	chr1_171055659	0	171055659	G	T
1	chr1_171069004	0	171069004	T	G
1	chr1_171070548	0	171070548	T	C
1	chr1_171073568	0	171073568	T	C
1	chr1_171075629	0	171075629	T	G
1	chr1_171097003	0	171097003	T	C
1	chr1_171097864	0	171097864	T	G
1	chr1_171099318	0	171099318	C	T
1	chr1_171100344	0	171100344	A	G
1	chr1_171104211	0	171104211	A	G
1	chr1_171120396	0	171120396	G	A
1	chr1_171122131	0	171122131	C	T
1	chr1_171124263	0	171124263	T	C
1	chr1_171127069	0	171127069	T	C
1	chr1_171127641	0	171127641	T	C
1	chr1_171132455	0	171132455	T	C
1	chr1_171142394	0	171142394	A	G
1	chr1_171148341	0	171148341	T	G
1	chr1_171162165	0	171162165	G	A
1	chr1_171170680	0	171170680	C	T
1	chr1_171171020	0	171171020	C	T
1	chr1_171172109	0	171172109	C	T
1	chr1_171174031	0	171174031	A	G
1	chr1_171175092	0	171175092	G	A
1	chr1_171183363	0	171183363	A	G
1	chr1_171183844	0	171183844	G	C
1	chr1_171185272	0	171185272	T	A
1	chr1_171185570	0	171185570	T	A
1	chr1_171195235	0	171195235	A	C
1	chr1_171196873	0	171196873	A	G
1	chr1_171200474	0	171200474	G	A
1	chr1_171202374	0	171202374	C	T
1	chr1_171209417	0	171209417	A	T
1	chr1_171212705	0	171212705	A	G
1	chr1_171214661	0	171214661	T	C
1	chr1_171217293	0	171217293	A	G
1	chr1_171217408	0	171217408	G	A
1	chr1_171229424	0	171229424	A	T
1	chr1_171235144	0	171235144	G	A
1	chr1_171240589	0	171240589	A	G
1	chr1_171241015	0	171241015	A	G
1	chr1_171244116	0	171244116	C	T
1	chr1_171247558	0	171247558	C	T
1	chr1_171252688	0	171252688	A	T
1	chr1_171254964	0	171254964	T	C
1	chr1_171261371	0	171261371	T	A
1	chr1_171265334	0	171265334	G	A
1	chr1_171276565	0	171276565	A	G
1	chr1_171282539	0	171282539	T	C
1	chr1_171283907	0	171283907	T	C
1	chr1_171290671	0	171290671	C	T
1	chr1_171315032	0	171315032	T	C
1	chr1_171325039	0	171325039	A	G
1	chr1_171326326	0	171326326	C	G
1	chr1_171332602	0	171332602	T	C
1	chr1_171335136	0	171335136	A	G
1	chr1_171335201	0	171335201	G	A
1	chr1_171340423	0	171340423	G	T
1	chr1_171341459	0	171341459	C	T
1	chr1_171350938	0	171350938	C	A
1	chr1_171352568	0	171352568	A	G
1	chr1_171365418	0	171365418	G	C
1	chr1_171367020	0	171367020	A	T
1	chr1_171381624	0	171381624	G	A
1	chr1_171388920	0	171388920	T	C
1	chr1_171425914	0	171425914	C	T
1	chr1_171430100	0	171430100	A	T
1	chr1_171444164	0	171444164	A	G
1	chr1_171449641	0	171449641	T	C
1	chr1_171459129	0	171459129	T	A
1	chr1_171468136	0	171468136	G	T
1	chr1_171470736	0	171470736	T	C
1	chr1_171472774	0	171472774	C	T
1	chr1_171477661	0	171477661	T	C
1	chr1_171490804	0	171490804	T	C
1	chr1_171493530	0	171493530	A	G
1	chr1_171504106	0	171504106	G	A
1	chr1_171504460	0	171504460	A	G
1	chr1_171506934	0	171506934	T	C
1	chr1_171508501	0	171508501	C	T
1	chr1_171509328	0	171509328	C	T
1	chr1_171521922	0	171521922	C	A
1	chr1_171523351	0	171523351	T	A
1	chr1_171528508	0	171528508	C	G
1	chr1_171535044	0	171535044	A	C
1	chr1_171537361	0	171537361	A	G
1	chr1_171538926	0	171538926	C	T
1	chr1_171553649	0	171553649	A	G
1	chr1_171555069	0	171555069	T	C
1	chr1_171560984	0	171560984	A	G
1	chr1_171570718	0	171570718	G	A
1	chr1_171571191	0	171571191	T	C
1	chr1_171572527	0	171572527	T	A
1	chr1_171575685	0	171575685	G	A
1	chr1_171575716	0	171575716	C	T
1	chr1_171577831	0	171577831	T	C
1	chr1_171580137	0	171580137	G	C
1	chr1_171582627	0	171582627	A	G
1	chr1_171591837	0	171591837	A	G
1	chr1_171591936	0	171591936	T	C
1	chr1_171595619	0	171595619	A	C
1	chr1_171625676	0	171625676	C	T
1	chr1_171650617	0	171650617	C	T
1	chr1_171650964	0	171650964	T	C
1	chr1_171653775	0	171653775	T	C
1	chr1_171654504	0	171654504	G	T
1	chr1_171655144	0	171655144	G	A
1	chr1_171669398	0	171669398	C	G
1	chr1_171672799	0	171672799	A	C
1	chr1_171679311	0	171679311	T	C
1	chr1_171681312	0	171681312	G	A
1	chr1_171681598	0	171681598	G	A
1	chr1_171684608	0	171684608	A	T
1	chr1_171688294	0	171688294	G	A
1	chr1_171689135	0	171689135	G	A
1	chr1_171701641	0	171701641	C	A
1	chr1_171718140	0	171718140	C	T
1	chr1_171718196	0	171718196	C	T
1	chr1_171721369	0	171721369	A	G
1	chr1_171721845	0	171721845	C	A
1	chr1_171734788	0	171734788	T	C
1	chr1_171739683	0	171739683	T	C
1	chr1_171763583	0	171763583	A	G
1	chr1_171778380	0	171778380	A	G
1	chr1_171782141	0	171782141	C	T
1	chr1_171782241	0	171782241	T	C
1	chr1_171797555	0	171797555	T	C
1	chr1_171798508	0	171798508	A	C
1	chr1_171805647	0	171805647	A	G
1	chr1_171816672	0	171816672	G	A
1	chr1_171837110	0	171837110	C	G
1	chr1_171840839	0	171840839	G	A
1	chr1_171853078	0	171853078	A	C
1	chr1_171868818	0	171868818	T	C
1	chr1_171876539	0	171876539	G	C
1	chr1_171905013	0	171905013	G	A
1	chr1_171920697	0	171920697	T	G
1	chr1_171932436	0	171932436	T	C
1	chr1_171934301	0	171934301	G	C
1	chr1_171936971	0	171936971	G	A
1	chr1_171954616	0	171954616	C	T
1	chr1_171956376	0	171956376	T	C
1	chr1_171958665	0	171958665	A	T
1	chr1_171959737	0	171959737	T	C
1	chr1_171971984	0	171971984	T	C
1	chr1_171974646	0	171974646	C	A
1	chr1_171979741	0	171979741	C	A
1	chr1_171979858	0	171979858	C	T
1	chr1_171980404	0	171980404	T	G
1	chr1_171986209	0	171986209	T	C
1	chr1_171995026	0	171995026	A	T
1	chr1_172003242	0	172003242	T	C
1	chr1_172003936	0	172003936	C	A
1	chr1_172006669	0	172006669	G	A
1	chr1_172014063	0	172014063	C	T
1	chr1_172025458	0	172025458	T	G
1	chr1_172032192	0	172032192	A	G
1	chr1_172033972	0	172033972	T	C
1	chr1_172039046	0	172039046	A	G
1	chr1_172039973	0	172039973	C	T
1	chr1_172052123	0	172052123	T	C
1	chr1_172069627	0	172069627	C	T
1	chr1_172073248	0	172073248	T	C
1	chr1_172074563	0	172074563	A	C
1	chr1_172075092	0	172075092	A	G
1	chr1_172084383	0	172084383	A	T
1	chr1_172084970	0	172084970	A	G
1	chr1_172086160	0	172086160	C	G
1	chr1_172088720	0	172088720	T	C
1	chr1_172091787	0	172091787	G	T
1	chr1_172092919	0	172092919	A	G
1	chr1_172094210	0	172094210	G	A
1	chr1_172096105	0	172096105	A	G
1	chr1_172101322	0	172101322	T	G
1	chr1_172102040	0	172102040	T	G
1	chr1_172103717	0	172103717	G	A
1	chr1_172104513	0	172104513	A	G
1	chr1_172105702	0	172105702	A	G
1	chr1_172109381	0	172109381	T	G
1	chr1_172121433	0	172121433	G	A
1	chr1_172141458	0	172141458	G	A
1	chr1_172155448	0	172155448	G	T
1	chr1_172162480	0	172162480	C	G
1	chr1_172166116	0	172166116	G	A
1	chr1_172170698	0	172170698	G	A
1	chr1_172182456	0	172182456	T	C
1	chr1_172190121	0	172190121	G	C
1	chr1_172208702	0	172208702	A	G
1	chr1_172223302	0	172223302	G	T
1	chr1_172225739	0	172225739	A	C
1	chr1_172227161	0	172227161	G	A
1	chr1_172253389	0	172253389	G	A
1	chr1_172255824	0	172255824	G	T
1	chr1_172258431	0	172258431	T	A
1	chr1_172258445	0	172258445	G	C
1	chr1_172260525	0	172260525	G	A
1	chr1_172262407	0	172262407	C	T
1	chr1_172269470	0	172269470	G	A
1	chr1_172271399	0	172271399	G	T
1	chr1_172293357	0	172293357	C	G
1	chr1_172294592	0	172294592	T	C
1	chr1_172300443	0	172300443	C	T
1	chr1_172304002	0	172304002	C	T
1	chr1_172308356	0	172308356	T	C
1	chr1_172310778	0	172310778	G	A
1	chr1_172345865	0	172345865	T	C
1	chr1_172353445	0	172353445	C	T
1	chr1_172361626	0	172361626	A	G
1	chr1_172361995	0	172361995	A	G
1	chr1_172370455	0	172370455	A	C
1	chr1_172378704	0	172378704	C	T
1	chr1_172383603	0	172383603	C	T
1	chr1_172398874	0	172398874	C	T
1	chr1_172405311	0	172405311	A	G
1	chr1_172412340	0	172412340	G	A
1	chr1_172444556	0	172444556	G	A
1	chr1_172459640	0	172459640	C	T
1	chr1_172461128	0	172461128	G	A
1	chr1_172461324	0	172461324	T	C
1	chr1_172464805	0	172464805	A	T
1	chr1_172466418	0	172466418	A	G
1	chr1_172470577	0	172470577	C	G
1	chr1_172472304	0	172472304	A	C
1	chr1_172481134	0	172481134	C	T
1	chr1_172491191	0	172491191	A	G
1	chr1_172521746	0	172521746	G	C
1	chr1_172547555	0	172547555	T	C
1	chr1_172549898	0	172549898	G	A
1	chr1_172550421	0	172550421	T	C
1	chr1_172553002	0	172553002	T	G
1	chr1_172555535	0	172555535	C	G
1	chr1_172556801	0	172556801	A	G
1	chr1_172556843	0	172556843	T	C
1	chr1_172557265	0	172557265	C	T
1	chr1_172559475	0	172559475	T	C
1	chr1_172561458	0	172561458	G	A
1	chr1_172568074	0	172568074	T	C
1	chr1_172568901	0	172568901	G	A
1	chr1_172569748	0	172569748	C	T
1	chr1_172571688	0	172571688	A	G
1	chr1_172572489	0	172572489	T	C
1	chr1_172574047	0	172574047	G	A
1	chr1_172574753	0	172574753	C	A
1	chr1_172585198	0	172585198	T	A
1	chr1_172594725	0	172594725	A	G
1	chr1_172596875	0	172596875	A	G
1	chr1_172606104	0	172606104	A	T
1	chr1_172607967	0	172607967	A	G
1	chr1_172608604	0	172608604	G	C
1	chr1_172620405	0	172620405	T	C
1	chr1_172624248	0	172624248	G	T
1	chr1_172624363	0	172624363	T	G
1	chr1_172629093	0	172629093	A	G
1	chr1_172629246	0	172629246	T	C
1	chr1_172632959	0	172632959	A	G
1	chr1_172636338	0	172636338	C	T
1	chr1_172637970	0	172637970	T	C
1	chr1_172638618	0	172638618	C	T
1	chr1_172642372	0	172642372	C	T
1	chr1_172648810	0	172648810	G	A
1	chr1_172656719	0	172656719	A	T
1	chr1_172656780	0	172656780	A	T
1	chr1_172657096	0	172657096	A	G
1	chr1_172657149	0	172657149	G	C
1	chr1_172658910	0	172658910	T	C
1	chr1_172674690	0	172674690	C	A
1	chr1_172682389	0	172682389	G	C
1	chr1_172686177	0	172686177	T	A
1	chr1_172686394	0	172686394	T	A
1	chr1_172688227	0	172688227	T	C
1	chr1_172702664	0	172702664	A	G
1	chr1_172729929	0	172729929	C	T
1	chr1_172731666	0	172731666	T	C
1	chr1_172740026	0	172740026	G	C
1	chr1_172741825	0	172741825	A	G
1	chr1_172751063	0	172751063	C	A
1	chr1_172751594	0	172751594	G	T
1	chr1_172755063	0	172755063	A	T
1	chr1_172763287	0	172763287	T	C
1	chr1_172766090	0	172766090	T	C
1	chr1_172772878	0	172772878	T	C
1	chr1_172773071	0	172773071	G	A
1	chr1_172774036	0	172774036	T	G
1	chr1_172781197	0	172781197	C	T
1	chr1_172791433	0	172791433	C	T
1	chr1_172795898	0	172795898	G	A
1	chr1_172802307	0	172802307	C	A
1	chr1_172806719	0	172806719	T	A
1	chr1_172811909	0	172811909	T	C
1	chr1_172812502	0	172812502	A	G
1	chr1_172824167	0	172824167	T	C
1	chr1_172824953	0	172824953	T	C
1	chr1_172828162	0	172828162	G	A
1	chr1_172836525	0	172836525	A	G
1	chr1_172845885	0	172845885	C	G
1	chr1_172846454	0	172846454	A	G
1	chr1_172850990	0	172850990	C	A
1	chr1_172851179	0	172851179	T	C
1	chr1_172866048	0	172866048	G	T
1	chr1_172866349	0	172866349	G	C
1	chr1_172868743	0	172868743	C	T
1	chr1_172873650	0	172873650	C	T
1	chr1_172879777	0	172879777	T	C
1	chr1_172881585	0	172881585	G	A
1	chr1_172882724	0	172882724	C	T
1	chr1_172883665	0	172883665	C	G
1	chr1_172884058	0	172884058	T	C
1	chr1_172889234	0	172889234	C	T
1	chr1_172892995	0	172892995	G	A
1	chr1_172893184	0	172893184	A	G
1	chr1_172896510	0	172896510	G	C
1	chr1_172900668	0	172900668	G	A
1	chr1_172901917	0	172901917	A	G
1	chr1_172908571	0	172908571	G	C
1	chr1_172917873	0	172917873	C	T
1	chr1_172920930	0	172920930	G	C
1	chr1_172925129	0	172925129	C	T
1	chr1_172933360	0	172933360	G	A
1	chr1_172934166	0	172934166	C	T
1	chr1_172942117	0	172942117	A	G
1	chr1_172944187	0	172944187	A	C
1	chr1_172944857	0	172944857	T	G
1	chr1_172948674	0	172948674	G	T
1	chr1_172950467	0	172950467	C	A
1	chr1_172951772	0	172951772	G	A
1	chr1_172954715	0	172954715	A	C
1	chr1_172966371	0	172966371	T	C
1	chr1_172977373	0	172977373	C	T
1	chr1_172988569	0	172988569	C	G
1	chr1_172996550	0	172996550	G	A
1	chr1_173003497	0	173003497	G	A
1	chr1_173008656	0	173008656	T	C
1	chr1_173012061	0	173012061	T	C
1	chr1_173013241	0	173013241	C	T
1	chr1_173017021	0	173017021	T	C
1	chr1_173025382	0	173025382	T	C
1	chr1_173025617	0	173025617	G	A
1	chr1_173029546	0	173029546	A	C
1	chr1_173033394	0	173033394	A	G
1	chr1_173054014	0	173054014	G	C
1	chr1_173054548	0	173054548	C	T
1	chr1_173057283	0	173057283	G	A
1	chr1_173065919	0	173065919	T	A
1	chr1_173075389	0	173075389	T	G
1	chr1_173075516	0	173075516	T	C
1	chr1_173086209	0	173086209	A	G
1	chr1_173099685	0	173099685	A	C
1	chr1_173117721	0	173117721	T	C
1	chr1_173118140	0	173118140	T	C
1	chr1_173142591	0	173142591	T	C
1	chr1_173144099	0	173144099	G	C
1	chr1_173147631	0	173147631	A	G
1	chr1_173148761	0	173148761	C	T
1	chr1_173155069	0	173155069	G	A
1	chr1_173155806	0	173155806	T	C
1	chr1_173158475	0	173158475	A	T
1	chr1_173171342	0	173171342	A	G
1	chr1_173171579	0	173171579	A	C
1	chr1_173175263	0	173175263	T	C
1	chr1_173175750	0	173175750	T	C
1	chr1_173177965	0	173177965	G	T
1	chr1_173181009	0	173181009	T	G
1	chr1_173182646	0	173182646	A	T
1	chr1_173183830	0	173183830	C	A
1	chr1_173197872	0	173197872	G	A
1	chr1_173198679	0	173198679	C	T
1	chr1_173201876	0	173201876	A	G
1	chr1_173204440	0	173204440	A	G
1	chr1_173208911	0	173208911	G	A
1	chr1_173216010	0	173216010	G	A
1	chr1_173228654	0	173228654	C	G
1	chr1_173239823	0	173239823	C	T
1	chr1_173244160	0	173244160	C	T
1	chr1_173249172	0	173249172	T	C
1	chr1_173251787	0	173251787	C	T
1	chr1_173260086	0	173260086	T	C
1	chr1_173263244	0	173263244	C	T
1	chr1_173264659	0	173264659	T	G
1	chr1_173267633	0	173267633	T	A
1	chr1_173271331	0	173271331	T	C
1	chr1_173283068	0	173283068	T	C
1	chr1_173287426	0	173287426	A	G
1	chr1_173287934	0	173287934	T	C
1	chr1_173299266	0	173299266	T	G
1	chr1_173305225	0	173305225	T	G
1	chr1_173305767	0	173305767	G	T
1	chr1_173314818	0	173314818	A	G
1	chr1_173322178	0	173322178	A	G
1	chr1_173322335	0	173322335	A	G
1	chr1_173322904	0	173322904	T	C
1	chr1_173337861	0	173337861	T	C
1	chr1_173350791	0	173350791	T	G
1	chr1_173354920	0	173354920	G	T
1	chr1_173355013	0	173355013	G	T
1	chr1_173358523	0	173358523	C	A
1	chr1_173369719	0	173369719	G	A
1	chr1_173371829	0	173371829	A	G
1	chr1_173372261	0	173372261	G	A
1	chr1_173379274	0	173379274	T	C
1	chr1_173390298	0	173390298	A	T
1	chr1_173391204	0	173391204	T	C
1	chr1_173392128	0	173392128	C	T
1	chr1_173393004	0	173393004	C	T
1	chr1_173399890	0	173399890	A	G
1	chr1_173411439	0	173411439	A	G
1	chr1_173411997	0	173411997	A	G
1	chr1_173416036	0	173416036	T	C
1	chr1_173418721	0	173418721	G	T
1	chr1_173420321	0	173420321	C	G
1	chr1_173423478	0	173423478	C	G
1	chr1_173432246	0	173432246	G	A
1	chr1_173434750	0	173434750	G	C
1	chr1_173439690	0	173439690	C	T
1	chr1_173444960	0	173444960	T	C
1	chr1_173448577	0	173448577	C	T
1	chr1_173449507	0	173449507	C	T
1	chr1_173452112	0	173452112	T	G
1	chr1_173459170	0	173459170	A	G
1	chr1_173463160	0	173463160	C	T
1	chr1_173463367	0	173463367	T	C
1	chr1_173463925	0	173463925	G	A
1	chr1_173474469	0	173474469	G	A
1	chr1_173475073	0	173475073	T	C
1	chr1_173476227	0	173476227	C	G
1	chr1_173477387	0	173477387	G	A
1	chr1_173478329	0	173478329	T	C
1	chr1_173495143	0	173495143	A	G
1	chr1_173499828	0	173499828	T	C
1	chr1_173499892	0	173499892	T	A
1	chr1_173501311	0	173501311	C	T
1	chr1_173501455	0	173501455	C	T
1	chr1_173501589	0	173501589	T	C
1	chr1_173505301	0	173505301	T	C
1	chr1_173517888	0	173517888	T	C
1	chr1_173524935	0	173524935	A	G
1	chr1_173540111	0	173540111	A	T
1	chr1_173541888	0	173541888	T	C
1	chr1_173546976	0	173546976	T	C
1	chr1_173549903	0	173549903	G	A
1	chr1_173552186	0	173552186	T	C
1	chr1_173555747	0	173555747	C	T
1	chr1_173564264	0	173564264	C	T
1	chr1_173565111	0	173565111	T	A
1	chr1_173566490	0	173566490	T	G
1	chr1_173566570	0	173566570	T	C
1	chr1_173567718	0	173567718	G	T
1	chr1_173571001	0	173571001	C	T
1	chr1_173572152	0	173572152	C	T
1	chr1_173575397	0	173575397	G	A
1	chr1_173592070	0	173592070	G	A
1	chr1_173597019	0	173597019	T	C
1	chr1_173597411	0	173597411	T	C
1	chr1_173603536	0	173603536	A	G
1	chr1_173604374	0	173604374	A	G
1	chr1_173604873	0	173604873	G	A
1	chr1_173617741	0	173617741	T	G
1	chr1_173624265	0	173624265	T	G
1	chr1_173627998	0	173627998	T	C
1	chr1_173634890	0	173634890	C	G
1	chr1_173636291	0	173636291	G	A
1	chr1_173651740	0	173651740	T	G
1	chr1_173660891	0	173660891	G	A
1	chr1_173663394	0	173663394	A	G
1	chr1_173671181	0	173671181	A	G
1	chr1_173671856	0	173671856	G	A
1	chr1_173674418	0	173674418	C	T
1	chr1_173676546	0	173676546	A	G
1	chr1_173682338	0	173682338	C	A
1	chr1_173709294	0	173709294	G	A
1	chr1_173713024	0	173713024	C	A
1	chr1_173739234	0	173739234	G	A
1	chr1_173755856	0	173755856	A	G
1	chr1_173771549	0	173771549	C	T
1	chr1_173776432	0	173776432	C	A
1	chr1_173782099	0	173782099	C	T
1	chr1_173786481	0	173786481	C	T
1	chr1_173787208	0	173787208	T	C
1	chr1_173790980	0	173790980	G	A
1	chr1_173793292	0	173793292	G	A
1	chr1_173813798	0	173813798	C	T
1	chr1_173827344	0	173827344	G	A
1	chr1_173834122	0	173834122	A	G
1	chr1_173837326	0	173837326	C	A
1	chr1_173850894	0	173850894	A	G
1	chr1_173857910	0	173857910	G	T
1	chr1_173858802	0	173858802	A	G
1	chr1_173873329	0	173873329	G	A
1	chr1_173874008	0	173874008	T	C
1	chr1_173884911	0	173884911	A	G
1	chr1_173895469	0	173895469	C	T
1	chr1_173897006	0	173897006	C	G
1	chr1_173900101	0	173900101	A	G
1	chr1_173911563	0	173911563	G	A
1	chr1_173912650	0	173912650	T	C
1	chr1_173943904	0	173943904	G	A
1	chr1_173945668	0	173945668	T	C
1	chr1_173955102	0	173955102	T	C
1	chr1_173955112	0	173955112	A	G
1	chr1_173956497	0	173956497	A	C
1	chr1_173959162	0	173959162	C	T
1	chr1_173960467	0	173960467	G	A
1	chr1_173961155	0	173961155	G	A
1	chr1_173965095	0	173965095	A	G
1	chr1_173968116	0	173968116	G	A
1	chr1_173968716	0	173968716	T	C
1	chr1_173969655	0	173969655	T	C
1	chr1_173970018	0	173970018	A	C
1	chr1_173975103	0	173975103	T	C
1	chr1_173979052	0	173979052	T	C
1	chr1_173984552	0	173984552	G	A
1	chr1_173996051	0	173996051	G	A
1	chr1_173997207	0	173997207	T	C
1	chr1_173998631	0	173998631	C	A
1	chr1_174010223	0	174010223	T	C
1	chr1_174017150	0	174017150	G	T
1	chr1_174023213	0	174023213	C	A
1	chr1_174025099	0	174025099	G	T
1	chr1_174025811	0	174025811	A	C
1	chr1_174031258	0	174031258	T	G
1	chr1_174032376	0	174032376	T	C
1	chr1_174040799	0	174040799	A	G
1	chr1_174044623	0	174044623	G	A
1	chr1_174045240	0	174045240	T	C
1	chr1_174051965	0	174051965	G	C
1	chr1_174060245	0	174060245	G	C
1	chr1_174061578	0	174061578	G	A
1	chr1_174065820	0	174065820	G	A
1	chr1_174077829	0	174077829	C	T
1	chr1_174086146	0	174086146	G	T
1	chr1_174087691	0	174087691	A	G
1	chr1_174089610	0	174089610	C	T
1	chr1_174101205	0	174101205	A	G
1	chr1_174105006	0	174105006	C	G
1	chr1_174137270	0	174137270	G	C
1	chr1_174144102	0	174144102	T	C
1	chr1_174145152	0	174145152	G	A
1	chr1_174152014	0	174152014	C	T
1	chr1_174166205	0	174166205	T	G
1	chr1_174174021	0	174174021	T	C
1	chr1_174175221	0	174175221	A	C
1	chr1_174186915	0	174186915	T	C
1	chr1_174188738	0	174188738	A	G
1	chr1_174192154	0	174192154	C	T
1	chr1_174195086	0	174195086	C	T
1	chr1_174201576	0	174201576	C	G
1	chr1_174202359	0	174202359	A	C
1	chr1_174202956	0	174202956	C	G
1	chr1_174210124	0	174210124	T	C
1	chr1_174210881	0	174210881	G	T
1	chr1_174211112	0	174211112	T	C
1	chr1_174217784	0	174217784	C	T
1	chr1_174218511	0	174218511	A	T
1	chr1_174230585	0	174230585	A	G
1	chr1_174233859	0	174233859	T	C
1	chr1_174250873	0	174250873	T	G
1	chr1_174252111	0	174252111	C	A
1	chr1_174255446	0	174255446	T	C
1	chr1_174260112	0	174260112	A	C
1	chr1_174263469	0	174263469	G	A
1	chr1_174264177	0	174264177	T	C
1	chr1_174279196	0	174279196	G	T
1	chr1_174296722	0	174296722	C	A
1	chr1_174297768	0	174297768	T	C
1	chr1_174307118	0	174307118	C	T
1	chr1_174307484	0	174307484	A	G
1	chr1_174312061	0	174312061	A	G
1	chr1_174312830	0	174312830	G	C
1	chr1_174314300	0	174314300	T	C
1	chr1_174320919	0	174320919	A	G
1	chr1_174324631	0	174324631	G	T
1	chr1_174330556	0	174330556	A	G
1	chr1_174332504	0	174332504	T	A
1	chr1_174341725	0	174341725	T	C
1	chr1_174344016	0	174344016	A	G
1	chr1_174346735	0	174346735	T	A
1	chr1_174347478	0	174347478	A	G
1	chr1_174357120	0	174357120	C	T
1	chr1_174359363	0	174359363	C	T
1	chr1_174364756	0	174364756	T	C
1	chr1_174368299	0	174368299	A	C
1	chr1_174383621	0	174383621	C	T
1	chr1_174384349	0	174384349	T	C
1	chr1_174384475	0	174384475	C	T
1	chr1_174384945	0	174384945	C	T
1	chr1_174391501	0	174391501	C	T
1	chr1_174391578	0	174391578	T	C
1	chr1_174400372	0	174400372	A	T
1	chr1_174401000	0	174401000	T	C
1	chr1_174401594	0	174401594	C	G
1	chr1_174403722	0	174403722	A	G
1	chr1_174409802	0	174409802	T	C
1	chr1_174409873	0	174409873	A	G
1	chr1_174439218	0	174439218	C	T
1	chr1_174439728	0	174439728	A	C
1	chr1_174441247	0	174441247	C	A
1	chr1_174443715	0	174443715	G	A
1	chr1_174443720	0	174443720	C	T
1	chr1_174447248	0	174447248	C	T
1	chr1_174456939	0	174456939	G	A
1	chr1_174463599	0	174463599	C	G
1	chr1_174466275	0	174466275	C	A
1	chr1_174467555	0	174467555	T	C
1	chr1_174477708	0	174477708	C	T
1	chr1_174482982	0	174482982	G	T
1	chr1_174486246	0	174486246	A	T
1	chr1_174486340	0	174486340	G	C
1	chr1_174489863	0	174489863	C	T
1	chr1_174493542	0	174493542	C	T
1	chr1_174495389	0	174495389	T	C
1	chr1_174497909	0	174497909	T	C
1	chr1_174501200	0	174501200	A	G
1	chr1_174505768	0	174505768	A	T
1	chr1_174516305	0	174516305	C	T
1	chr1_174520038	0	174520038	G	T
1	chr1_174521322	0	174521322	T	C
1	chr1_174523493	0	174523493	A	G
1	chr1_174524007	0	174524007	A	G
1	chr1_174530540	0	174530540	A	G
1	chr1_174545783	0	174545783	C	T
1	chr1_174548647	0	174548647	T	C
1	chr1_174550794	0	174550794	T	C
1	chr1_174554323	0	174554323	A	G
1	chr1_174560535	0	174560535	T	C
1	chr1_174562488	0	174562488	T	C
1	chr1_174565676	0	174565676	T	C
1	chr1_174566308	0	174566308	G	T
1	chr1_174574151	0	174574151	G	A
1	chr1_174581363	0	174581363	T	C
1	chr1_174581764	0	174581764	T	G
1	chr1_174590248	0	174590248	G	C
1	chr1_174594763	0	174594763	C	T
1	chr1_174597221	0	174597221	C	T
1	chr1_174599205	0	174599205	G	A
1	chr1_174602480	0	174602480	C	T
1	chr1_174605514	0	174605514	G	A
1	chr1_174616669	0	174616669	C	G
1	chr1_174622923	0	174622923	C	A
1	chr1_174627823	0	174627823	A	T
1	chr1_174635966	0	174635966	C	G
1	chr1_174636248	0	174636248	G	T
1	chr1_174640522	0	174640522	C	A
1	chr1_174644645	0	174644645	A	G
1	chr1_174649330	0	174649330	G	A
1	chr1_174652472	0	174652472	G	A
1	chr1_174653988	0	174653988	A	G
1	chr1_174665412	0	174665412	A	G
1	chr1_174674032	0	174674032	T	C
1	chr1_174674156	0	174674156	C	T
1	chr1_174682372	0	174682372	A	G
1	chr1_174684008	0	174684008	T	A
1	chr1_174689156	0	174689156	T	G
1	chr1_174695170	0	174695170	G	A
1	chr1_174695425	0	174695425	G	A
1	chr1_174697152	0	174697152	G	C
1	chr1_174697451	0	174697451	C	T
1	chr1_174698913	0	174698913	A	T
1	chr1_174704832	0	174704832	T	G
1	chr1_174706191	0	174706191	G	A
1	chr1_174707240	0	174707240	A	G
1	chr1_174710060	0	174710060	T	C
1	chr1_174711764	0	174711764	G	A
1	chr1_174715734	0	174715734	A	G
1	chr1_174729448	0	174729448	A	G
1	chr1_174739219	0	174739219	A	G
1	chr1_174747209	0	174747209	T	C
1	chr1_174747377	0	174747377	G	A
1	chr1_174749306	0	174749306	G	A
1	chr1_174749361	0	174749361	A	G
1	chr1_174756274	0	174756274	G	A
1	chr1_174762519	0	174762519	A	T
1	chr1_174763469	0	174763469	G	A
1	chr1_174766272	0	174766272	G	A
1	chr1_174769109	0	174769109	A	T
1	chr1_174776732	0	174776732	T	C
1	chr1_174778334	0	174778334	T	C
1	chr1_174789080	0	174789080	T	G
1	chr1_174794112	0	174794112	T	C
1	chr1_174794488	0	174794488	A	G
1	chr1_174800208	0	174800208	T	C
1	chr1_174804065	0	174804065	C	G
1	chr1_174806646	0	174806646	T	C
1	chr1_174819862	0	174819862	T	G
1	chr1_174828564	0	174828564	G	C
1	chr1_174833836	0	174833836	A	G
1	chr1_174843087	0	174843087	C	T
1	chr1_174843453	0	174843453	G	C
1	chr1_174843837	0	174843837	C	G
1	chr1_174845311	0	174845311	A	G
1	chr1_174848766	0	174848766	T	G
1	chr1_174851215	0	174851215	G	C
1	chr1_174851993	0	174851993	A	C
1	chr1_174854921	0	174854921	G	A
1	chr1_174861119	0	174861119	C	A
1	chr1_174861495	0	174861495	A	T
1	chr1_174869008	0	174869008	G	T
1	chr1_174873066	0	174873066	T	C
1	chr1_174880401	0	174880401	G	T
1	chr1_174884903	0	174884903	T	C
1	chr1_174894209	0	174894209	T	C
1	chr1_174898796	0	174898796	C	T
1	chr1_174901920	0	174901920	T	C
1	chr1_174908045	0	174908045	T	C
1	chr1_174927206	0	174927206	C	T
1	chr1_174932621	0	174932621	C	T
1	chr1_174934057	0	174934057	A	G
1	chr1_174934602	0	174934602	G	C
1	chr1_174953273	0	174953273	G	A
1	chr1_174956097	0	174956097	C	A
1	chr1_174965176	0	174965176	C	T
1	chr1_174967577	0	174967577	C	T
1	chr1_174978006	0	174978006	C	G
1	chr1_174983271	0	174983271	A	G
1	chr1_174988915	0	174988915	G	C
1	chr1_174999428	0	174999428	A	T
1	chr1_175025551	0	175025551	G	C
1	chr1_175057570	0	175057570	G	A
1	chr1_175060978	0	175060978	C	T
1	chr1_175065056	0	175065056	T	C
1	chr1_175066415	0	175066415	G	A
1	chr1_175069662	0	175069662	A	G
1	chr1_175078403	0	175078403	C	T
1	chr1_175080380	0	175080380	A	G
1	chr1_175105960	0	175105960	G	C
1	chr1_175113745	0	175113745	A	C
1	chr1_175119069	0	175119069	A	G
1	chr1_175134510	0	175134510	C	T
1	chr1_175143790	0	175143790	C	T
1	chr1_175166382	0	175166382	A	G
1	chr1_175170608	0	175170608	A	G
1	chr1_175171166	0	175171166	A	G
1	chr1_175176012	0	175176012	T	C
1	chr1_175182270	0	175182270	A	C
1	chr1_175184317	0	175184317	C	A
1	chr1_175184712	0	175184712	A	G
1	chr1_175188440	0	175188440	T	C
1	chr1_175189295	0	175189295	G	A
1	chr1_175193667	0	175193667	G	A
1	chr1_175194740	0	175194740	G	A
1	chr1_175195214	0	175195214	G	A
1	chr1_175206275	0	175206275	C	T
1	chr1_175207892	0	175207892	C	G
1	chr1_175222313	0	175222313	A	G
1	chr1_175225639	0	175225639	C	T
1	chr1_175226663	0	175226663	A	G
1	chr1_175237884	0	175237884	C	T
1	chr1_175250922	0	175250922	T	C
1	chr1_175255784	0	175255784	G	T
1	chr1_175262259	0	175262259	C	T
1	chr1_175283298	0	175283298	G	A
1	chr1_175300871	0	175300871	C	A
1	chr1_175312191	0	175312191	C	T
1	chr1_175327277	0	175327277	C	T
1	chr1_175329269	0	175329269	T	C
1	chr1_175330229	0	175330229	G	A
1	chr1_175331039	0	175331039	C	T
1	chr1_175338375	0	175338375	T	C
1	chr1_175344382	0	175344382	G	A
1	chr1_175351068	0	175351068	G	A
1	chr1_175351556	0	175351556	A	G
1	chr1_175355901	0	175355901	G	T
1	chr1_175362111	0	175362111	C	T
1	chr1_175368289	0	175368289	G	A
1	chr1_175370495	0	175370495	G	A
1	chr1_175392566	0	175392566	G	T
1	chr1_175400160	0	175400160	C	T
1	chr1_175405830	0	175405830	T	G
1	chr1_175414668	0	175414668	A	G
1	chr1_175421386	0	175421386	C	T
1	chr1_175424057	0	175424057	T	C
1	chr1_175427019	0	175427019	C	T
1	chr1_175427171	0	175427171	C	A
1	chr1_175435345	0	175435345	A	G
1	chr1_175435617	0	175435617	G	C
1	chr1_175438412	0	175438412	T	C
1	chr1_175442380	0	175442380	G	A
1	chr1_175445566	0	175445566	A	G
1	chr1_175447052	0	175447052	A	G
1	chr1_175448736	0	175448736	T	G
1	chr1_175450798	0	175450798	G	C
1	chr1_175452018	0	175452018	C	G
1	chr1_175452291	0	175452291	C	G
1	chr1_175454175	0	175454175	C	T
1	chr1_175454508	0	175454508	T	C
1	chr1_175456476	0	175456476	G	A
1	chr1_175457849	0	175457849	G	C
1	chr1_175461241	0	175461241	T	C
1	chr1_175471289	0	175471289	A	C
1	chr1_175473216	0	175473216	A	G
1	chr1_175481181	0	175481181	T	C
1	chr1_175491522	0	175491522	G	A
1	chr1_175502520	0	175502520	A	G
1	chr1_175503274	0	175503274	G	A
1	chr1_175515601	0	175515601	T	C
1	chr1_175528692	0	175528692	G	T
1	chr1_175533257	0	175533257	G	T
1	chr1_175533626	0	175533626	T	C
1	chr1_175540309	0	175540309	A	G
1	chr1_175541471	0	175541471	A	G
1	chr1_175544362	0	175544362	T	C
1	chr1_175548005	0	175548005	T	C
1	chr1_175550281	0	175550281	A	G
1	chr1_175555150	0	175555150	T	C
1	chr1_175555226	0	175555226	C	G
1	chr1_175565771	0	175565771	G	A
1	chr1_175570417	0	175570417	C	T
1	chr1_175570490	0	175570490	C	T
1	chr1_175583642	0	175583642	T	C
1	chr1_175583877	0	175583877	G	T
1	chr1_175588993	0	175588993	G	A
1	chr1_175597167	0	175597167	A	T
1	chr1_175604842	0	175604842	G	A
1	chr1_175616048	0	175616048	G	A
1	chr1_175631431	0	175631431	G	A
1	chr1_175632185	0	175632185	C	T
1	chr1_175657173	0	175657173	T	C
1	chr1_175664259	0	175664259	A	G
1	chr1_175665044	0	175665044	G	A
1	chr1_175666838	0	175666838	T	C
1	chr1_175669190	0	175669190	C	A
1	chr1_175669918	0	175669918	G	A
1	chr1_175675112	0	175675112	C	T
1	chr1_175684200	0	175684200	T	C
1	chr1_175692850	0	175692850	A	G
1	chr1_175692910	0	175692910	T	C
1	chr1_175697190	0	175697190	C	A
1	chr1_175711536	0	175711536	G	A
1	chr1_175723356	0	175723356	T	C
1	chr1_175724777	0	175724777	T	C
1	chr1_175732006	0	175732006	G	A
1	chr1_175733280	0	175733280	C	T
1	chr1_175733913	0	175733913	G	A
1	chr1_175734186	0	175734186	C	T
1	chr1_175734692	0	175734692	C	T
1	chr1_175736510	0	175736510	A	G
1	chr1_175738970	0	175738970	T	C
1	chr1_175747359	0	175747359	G	A
1	chr1_175756015	0	175756015	G	A
1	chr1_175759692	0	175759692	G	A
1	chr1_175764025	0	175764025	G	T
1	chr1_175767491	0	175767491	T	C
1	chr1_175776862	0	175776862	A	G
1	chr1_175778833	0	175778833	G	A
1	chr1_175790941	0	175790941	C	T
1	chr1_175799907	0	175799907	A	G
1	chr1_175801906	0	175801906	T	C
1	chr1_175803137	0	175803137	G	A
1	chr1_175807298	0	175807298	G	C
1	chr1_175810186	0	175810186	G	T
1	chr1_175811912	0	175811912	G	C
1	chr1_175819259	0	175819259	A	G
1	chr1_175826922	0	175826922	G	A
1	chr1_175830940	0	175830940	A	G
1	chr1_175835140	0	175835140	T	C
1	chr1_175835779	0	175835779	T	C
1	chr1_175846342	0	175846342	C	A
1	chr1_175850121	0	175850121	C	T
1	chr1_175854916	0	175854916	T	A
1	chr1_175862004	0	175862004	T	C
1	chr1_175862443	0	175862443	A	T
1	chr1_175865771	0	175865771	T	C
1	chr1_175871860	0	175871860	A	G
1	chr1_175873045	0	175873045	G	T
1	chr1_175874798	0	175874798	T	G
1	chr1_175875783	0	175875783	T	C
1	chr1_175895128	0	175895128	G	A
1	chr1_175897128	0	175897128	G	A
1	chr1_175936919	0	175936919	T	C
1	chr1_175937819	0	175937819	C	T
1	chr1_175942213	0	175942213	C	G
1	chr1_175957871	0	175957871	C	T
1	chr1_175962687	0	175962687	G	T
1	chr1_175969049	0	175969049	G	A
1	chr1_175980439	0	175980439	G	A
1	chr1_175987010	0	175987010	T	G
1	chr1_175993898	0	175993898	A	C
1	chr1_175997029	0	175997029	C	T
1	chr1_175998095	0	175998095	T	C
1	chr1_176002188	0	176002188	A	G
1	chr1_176007160	0	176007160	T	C
1	chr1_176016695	0	176016695	C	T
1	chr1_176032839	0	176032839	C	A
1	chr1_176042801	0	176042801	G	T
1	chr1_176042912	0	176042912	T	C
1	chr1_176043721	0	176043721	A	G
1	chr1_176048172	0	176048172	T	C
1	chr1_176048478	0	176048478	T	C
1	chr1_176049691	0	176049691	G	A
1	chr1_176052550	0	176052550	A	C
1	chr1_176056259	0	176056259	T	C
1	chr1_176085156	0	176085156	T	C
1	chr1_176095143	0	176095143	A	G
1	chr1_176099116	0	176099116	A	G
1	chr1_176112247	0	176112247	A	T
1	chr1_176114033	0	176114033	C	T
1	chr1_176146781	0	176146781	C	T
1	chr1_176167531	0	176167531	C	G
1	chr1_176167767	0	176167767	C	T
1	chr1_176169245	0	176169245	G	C
1	chr1_176177659	0	176177659	T	C
1	chr1_176181201	0	176181201	A	G
1	chr1_176185370	0	176185370	G	A
1	chr1_176191124	0	176191124	T	C
1	chr1_176191966	0	176191966	A	C
1	chr1_176195582	0	176195582	G	A
1	chr1_176197581	0	176197581	T	A
1	chr1_176215405	0	176215405	G	A
1	chr1_176218683	0	176218683	C	T
1	chr1_176219057	0	176219057	G	A
1	chr1_176219141	0	176219141	T	C
1	chr1_176224305	0	176224305	C	G
1	chr1_176227497	0	176227497	C	T
1	chr1_176227563	0	176227563	A	G
1	chr1_176229665	0	176229665	G	A
1	chr1_176233839	0	176233839	G	C
1	chr1_176236627	0	176236627	C	A
1	chr1_176242313	0	176242313	G	A
1	chr1_176242351	0	176242351	A	G
1	chr1_176249081	0	176249081	A	C
1	chr1_176251946	0	176251946	A	C
1	chr1_176254368	0	176254368	A	G
1	chr1_176271374	0	176271374	A	G
1	chr1_176272210	0	176272210	T	C
1	chr1_176273786	0	176273786	T	A
1	chr1_176280513	0	176280513	T	G
1	chr1_176281068	0	176281068	T	C
1	chr1_176298198	0	176298198	T	A
1	chr1_176298364	0	176298364	C	T
1	chr1_176300865	0	176300865	C	G
1	chr1_176319168	0	176319168	T	G
1	chr1_176326558	0	176326558	T	C
1	chr1_176326590	0	176326590	A	G
1	chr1_176327911	0	176327911	T	C
1	chr1_176330574	0	176330574	A	T
1	chr1_176336652	0	176336652	A	G
1	chr1_176343379	0	176343379	G	A
1	chr1_176360110	0	176360110	A	C
1	chr1_176361534	0	176361534	C	T
1	chr1_176366117	0	176366117	C	T
1	chr1_176387761	0	176387761	C	T
1	chr1_176394078	0	176394078	A	T
1	chr1_176408839	0	176408839	T	C
1	chr1_176424697	0	176424697	C	A
1	chr1_176431796	0	176431796	C	A
1	chr1_176433013	0	176433013	A	C
1	chr1_176433375	0	176433375	C	T
1	chr1_176442168	0	176442168	G	C
1	chr1_176442701	0	176442701	G	T
1	chr1_176456457	0	176456457	T	C
1	chr1_176458124	0	176458124	A	G
1	chr1_176459979	0	176459979	C	G
1	chr1_176460068	0	176460068	C	A
1	chr1_176464612	0	176464612	G	A
1	chr1_176464682	0	176464682	A	G
1	chr1_176470041	0	176470041	T	C
1	chr1_176473174	0	176473174	A	G
1	chr1_176476193	0	176476193	A	G
1	chr1_176482323	0	176482323	C	A
1	chr1_176489753	0	176489753	T	A
1	chr1_176505962	0	176505962	T	C
1	chr1_176505963	0	176505963	A	G
1	chr1_176507303	0	176507303	T	C
1	chr1_176515091	0	176515091	A	G
1	chr1_176519271	0	176519271	G	T
1	chr1_176539643	0	176539643	G	A
1	chr1_176542785	0	176542785	T	C
1	chr1_176542789	0	176542789	A	G
1	chr1_176552387	0	176552387	C	A
1	chr1_176558421	0	176558421	C	T
1	chr1_176562772	0	176562772	T	C
1	chr1_176579574	0	176579574	A	G
1	chr1_176580757	0	176580757	T	C
1	chr1_176586826	0	176586826	T	C
1	chr1_176612734	0	176612734	C	G
1	chr1_176620806	0	176620806	T	G
1	chr1_176633977	0	176633977	C	T
1	chr1_176644857	0	176644857	A	G
1	chr1_176648223	0	176648223	G	A
1	chr1_176651983	0	176651983	A	G
1	chr1_176654626	0	176654626	C	A
1	chr1_176659982	0	176659982	A	G
1	chr1_176666740	0	176666740	C	G
1	chr1_176670515	0	176670515	G	C
1	chr1_176679068	0	176679068	T	C
1	chr1_176689320	0	176689320	T	C
1	chr1_176693288	0	176693288	T	C
1	chr1_176726615	0	176726615	G	T
1	chr1_176732572	0	176732572	A	G
1	chr1_176732605	0	176732605	C	G
1	chr1_176734700	0	176734700	T	C
1	chr1_176739053	0	176739053	T	C
1	chr1_176740080	0	176740080	A	G
1	chr1_176747005	0	176747005	A	T
1	chr1_176748253	0	176748253	T	C
1	chr1_176755127	0	176755127	T	G
1	chr1_176760042	0	176760042	G	A
1	chr1_176764256	0	176764256	G	A
1	chr1_176791848	0	176791848	C	T
1	chr1_176793332	0	176793332	C	A
1	chr1_176798645	0	176798645	G	A
1	chr1_176800576	0	176800576	G	A
1	chr1_176800892	0	176800892	A	G
1	chr1_176805888	0	176805888	A	T
1	chr1_176807719	0	176807719	C	A
1	chr1_176812663	0	176812663	A	G
1	chr1_176821572	0	176821572	T	C
1	chr1_176825389	0	176825389	T	C
1	chr1_176833211	0	176833211	T	C
1	chr1_176837538	0	176837538	T	C
1	chr1_176840200	0	176840200	C	G
1	chr1_176880912	0	176880912	G	A
1	chr1_176882220	0	176882220	T	C
1	chr1_176884181	0	176884181	C	A
1	chr1_176893543	0	176893543	C	T
1	chr1_176894833	0	176894833	C	T
1	chr1_176898079	0	176898079	T	G
1	chr1_176899473	0	176899473	T	C
1	chr1_176915707	0	176915707	T	G
1	chr1_176925094	0	176925094	A	G
1	chr1_176929434	0	176929434	A	G
1	chr1_176931149	0	176931149	A	G
1	chr1_176939487	0	176939487	C	G
1	chr1_176939637	0	176939637	A	G
1	chr1_176939671	0	176939671	C	T
1	chr1_176953472	0	176953472	G	A
1	chr1_176955909	0	176955909	T	A
1	chr1_176963166	0	176963166	A	C
1	chr1_176968065	0	176968065	C	T
1	chr1_176969392	0	176969392	G	T
1	chr1_176981168	0	176981168	T	A
1	chr1_176992814	0	176992814	A	G
1	chr1_176997228	0	176997228	C	T
1	chr1_176999140	0	176999140	C	T
1	chr1_177006540	0	177006540	G	A
1	chr1_177016310	0	177016310	A	G
1	chr1_177020744	0	177020744	G	A
1	chr1_177035906	0	177035906	T	C
1	chr1_177040547	0	177040547	T	A
1	chr1_177053772	0	177053772	G	A
1	chr1_177060457	0	177060457	A	G
1	chr1_177074255	0	177074255	T	G
1	chr1_177074881	0	177074881	G	C
1	chr1_177092025	0	177092025	G	A
1	chr1_177093634	0	177093634	G	C
1	chr1_177094088	0	177094088	C	T
1	chr1_177094323	0	177094323	T	C
1	chr1_177097364	0	177097364	T	G
1	chr1_177097492	0	177097492	T	C
1	chr1_177097636	0	177097636	G	A
1	chr1_177103347	0	177103347	T	G
1	chr1_177110233	0	177110233	G	T
1	chr1_177116887	0	177116887	C	G
1	chr1_177121492	0	177121492	A	G
1	chr1_177122468	0	177122468	T	C
1	chr1_177124624	0	177124624	A	T
1	chr1_177126789	0	177126789	G	A
1	chr1_177131480	0	177131480	G	C
1	chr1_177131534	0	177131534	A	G
1	chr1_177132766	0	177132766	C	T
1	chr1_177145700	0	177145700	A	C
1	chr1_177154079	0	177154079	T	A
1	chr1_177156202	0	177156202	C	A
1	chr1_177163199	0	177163199	A	G
1	chr1_177166420	0	177166420	A	G
1	chr1_177176357	0	177176357	C	T
1	chr1_177193308	0	177193308	G	C
1	chr1_177200033	0	177200033	C	T
1	chr1_177205334	0	177205334	G	A
1	chr1_177205390	0	177205390	A	G
1	chr1_177206908	0	177206908	C	T
1	chr1_177207305	0	177207305	T	C
1	chr1_177207615	0	177207615	T	A
1	chr1_177212254	0	177212254	G	A
1	chr1_177213449	0	177213449	T	A
1	chr1_177223784	0	177223784	T	C
1	chr1_177225364	0	177225364	A	C
1	chr1_177229097	0	177229097	T	C
1	chr1_177234714	0	177234714	G	C
1	chr1_177237199	0	177237199	G	C
1	chr1_177253101	0	177253101	C	T
1	chr1_177253816	0	177253816	C	A
1	chr1_177280341	0	177280341	C	T
1	chr1_177283516	0	177283516	G	A
1	chr1_177288171	0	177288171	A	C
1	chr1_177301723	0	177301723	G	A
1	chr1_177306893	0	177306893	G	A
1	chr1_177313763	0	177313763	C	G
1	chr1_177315815	0	177315815	C	T
1	chr1_177324906	0	177324906	T	C
1	chr1_177324984	0	177324984	A	G
1	chr1_177325454	0	177325454	G	C
1	chr1_177338993	0	177338993	C	T
1	chr1_177341800	0	177341800	C	T
1	chr1_177343337	0	177343337	G	A
1	chr1_177344855	0	177344855	G	A
1	chr1_177346689	0	177346689	A	G
1	chr1_177353903	0	177353903	A	G
1	chr1_177355345	0	177355345	A	G
1	chr1_177359861	0	177359861	T	G
1	chr1_177363028	0	177363028	T	C
1	chr1_177368156	0	177368156	T	C
1	chr1_177371577	0	177371577	G	A
1	chr1_177371751	0	177371751	A	G
1	chr1_177374863	0	177374863	A	C
1	chr1_177375005	0	177375005	G	C
1	chr1_177376867	0	177376867	G	T
1	chr1_177382931	0	177382931	G	T
1	chr1_177393302	0	177393302	T	C
1	chr1_177397265	0	177397265	G	A
1	chr1_177400050	0	177400050	T	C
1	chr1_177403750	0	177403750	G	T
1	chr1_177404486	0	177404486	T	C
1	chr1_177405817	0	177405817	A	C
1	chr1_177405849	0	177405849	T	C
1	chr1_177410009	0	177410009	T	C
1	chr1_177421256	0	177421256	A	G
1	chr1_177422614	0	177422614	C	T
1	chr1_177428333	0	177428333	G	C
1	chr1_177429020	0	177429020	G	A
1	chr1_177434063	0	177434063	A	G
1	chr1_177445936	0	177445936	A	G
1	chr1_177446243	0	177446243	C	T
1	chr1_177453569	0	177453569	G	C
1	chr1_177453586	0	177453586	T	G
1	chr1_177455068	0	177455068	C	G
1	chr1_177459309	0	177459309	T	C
1	chr1_177476392	0	177476392	T	A
1	chr1_177481205	0	177481205	G	A
1	chr1_177490085	0	177490085	G	A
1	chr1_177490335	0	177490335	G	A
1	chr1_177492027	0	177492027	A	C
1	chr1_177494968	0	177494968	C	A
1	chr1_177517879	0	177517879	A	T
1	chr1_177522247	0	177522247	G	A
1	chr1_177526848	0	177526848	A	G
1	chr1_177527650	0	177527650	C	A
1	chr1_177533662	0	177533662	A	T
1	chr1_177538525	0	177538525	T	C
1	chr1_177542441	0	177542441	T	C
1	chr1_177548169	0	177548169	G	C
1	chr1_177555105	0	177555105	A	G
1	chr1_177571152	0	177571152	G	C
1	chr1_177572002	0	177572002	T	C
1	chr1_177574433	0	177574433	A	G
1	chr1_177579761	0	177579761	C	T
1	chr1_177605805	0	177605805	G	A
1	chr1_177607432	0	177607432	C	G
1	chr1_177614225	0	177614225	T	C
1	chr1_177634094	0	177634094	T	C
1	chr1_177647411	0	177647411	T	C
1	chr1_177657920	0	177657920	T	C
1	chr1_177659842	0	177659842	C	G
1	chr1_177666577	0	177666577	G	T
1	chr1_177669305	0	177669305	A	T
1	chr1_177672260	0	177672260	C	G
1	chr1_177674905	0	177674905	G	C
1	chr1_177686235	0	177686235	A	G
1	chr1_177690895	0	177690895	G	T
1	chr1_177698366	0	177698366	T	A
1	chr1_177701342	0	177701342	T	A
1	chr1_177706867	0	177706867	T	C
1	chr1_177711880	0	177711880	A	C
1	chr1_177716531	0	177716531	C	T
1	chr1_177718524	0	177718524	T	G
1	chr1_177723409	0	177723409	T	C
1	chr1_177729280	0	177729280	C	T
1	chr1_177742038	0	177742038	A	G
1	chr1_177758757	0	177758757	C	T
1	chr1_177770397	0	177770397	G	C
1	chr1_177778765	0	177778765	C	T
1	chr1_177778818	0	177778818	G	T
1	chr1_177781279	0	177781279	A	T
1	chr1_177792426	0	177792426	T	C
1	chr1_177792750	0	177792750	G	C
1	chr1_177798827	0	177798827	A	G
1	chr1_177802056	0	177802056	G	T
1	chr1_177810401	0	177810401	C	A
1	chr1_177812538	0	177812538	T	C
1	chr1_177813753	0	177813753	A	G
1	chr1_177816172	0	177816172	C	T
1	chr1_177824118	0	177824118	A	G
1	chr1_177828016	0	177828016	A	G
1	chr1_177834321	0	177834321	G	A
1	chr1_177834834	0	177834834	T	C
1	chr1_177860281	0	177860281	G	T
1	chr1_177871035	0	177871035	T	C
1	chr1_177874373	0	177874373	T	A
1	chr1_177875613	0	177875613	G	T
1	chr1_177876333	0	177876333	A	G
1	chr1_177879065	0	177879065	G	A
1	chr1_177886029	0	177886029	G	A
1	chr1_177891217	0	177891217	A	G
1	chr1_177891596	0	177891596	A	G
1	chr1_177892155	0	177892155	A	G
1	chr1_177924235	0	177924235	C	T
1	chr1_177932801	0	177932801	A	G
1	chr1_177936172	0	177936172	T	C
1	chr1_177939254	0	177939254	C	G
1	chr1_177943131	0	177943131	C	G
1	chr1_177947881	0	177947881	T	C
1	chr1_177954944	0	177954944	T	C
1	chr1_177959030	0	177959030	A	G
1	chr1_177959691	0	177959691	A	G
1	chr1_177961248	0	177961248	G	A
1	chr1_177964051	0	177964051	C	G
1	chr1_177965585	0	177965585	A	C
1	chr1_177971997	0	177971997	A	T
1	chr1_177976957	0	177976957	T	C
1	chr1_177979221	0	177979221	T	C
1	chr1_177979958	0	177979958	G	T
1	chr1_177982501	0	177982501	C	T
1	chr1_177982537	0	177982537	C	T
1	chr1_178007797	0	178007797	G	A
1	chr1_178008331	0	178008331	A	G
1	chr1_178010161	0	178010161	G	A
1	chr1_178019131	0	178019131	A	G
1	chr1_178029561	0	178029561	C	G
1	chr1_178029784	0	178029784	T	G
1	chr1_178034566	0	178034566	G	C
1	chr1_178048689	0	178048689	T	C
1	chr1_178053417	0	178053417	T	C
1	chr1_178055832	0	178055832	C	T
1	chr1_178056243	0	178056243	T	G
1	chr1_178057963	0	178057963	A	G
1	chr1_178066551	0	178066551	C	T
1	chr1_178068018	0	178068018	A	G
1	chr1_178087158	0	178087158	A	T
1	chr1_178091341	0	178091341	T	C
1	chr1_178095955	0	178095955	C	G
1	chr1_178099781	0	178099781	T	C
1	chr1_178101527	0	178101527	T	C
1	chr1_178106467	0	178106467	A	G
1	chr1_178108396	0	178108396	G	A
1	chr1_178108886	0	178108886	G	A
1	chr1_178135746	0	178135746	G	A
1	chr1_178158108	0	178158108	T	G
1	chr1_178168037	0	178168037	T	A
1	chr1_178174001	0	178174001	A	G
1	chr1_178177913	0	178177913	C	G
1	chr1_178188379	0	178188379	C	T
1	chr1_178202178	0	178202178	G	A
1	chr1_178211070	0	178211070	C	A
1	chr1_178213746	0	178213746	C	T
1	chr1_178232251	0	178232251	C	T
1	chr1_178232344	0	178232344	G	A
1	chr1_178235955	0	178235955	G	A
1	chr1_178239679	0	178239679	C	A
1	chr1_178242954	0	178242954	A	G
1	chr1_178266866	0	178266866	A	C
1	chr1_178269419	0	178269419	C	T
1	chr1_178270743	0	178270743	T	C
1	chr1_178273692	0	178273692	G	T
1	chr1_178284370	0	178284370	C	A
1	chr1_178292629	0	178292629	T	G
1	chr1_178297313	0	178297313	G	A
1	chr1_178298064	0	178298064	G	A
1	chr1_178314710	0	178314710	C	T
1	chr1_178328872	0	178328872	T	C
1	chr1_178329849	0	178329849	C	T
1	chr1_178332594	0	178332594	G	A
1	chr1_178337438	0	178337438	C	T
1	chr1_178349131	0	178349131	G	A
1	chr1_178357617	0	178357617	A	G
1	chr1_178388921	0	178388921	G	T
1	chr1_178389627	0	178389627	T	C
1	chr1_178397881	0	178397881	A	G
1	chr1_178404454	0	178404454	T	C
1	chr1_178406841	0	178406841	C	T
1	chr1_178408135	0	178408135	A	G
1	chr1_178418029	0	178418029	G	A
1	chr1_178419840	0	178419840	G	C
1	chr1_178432625	0	178432625	C	T
1	chr1_178432641	0	178432641	G	A
1	chr1_178435930	0	178435930	T	C
1	chr1_178447068	0	178447068	G	A
1	chr1_178456176	0	178456176	A	G
1	chr1_178467800	0	178467800	T	C
1	chr1_178467866	0	178467866	A	T
1	chr1_178473860	0	178473860	C	T
1	chr1_178481837	0	178481837	T	G
1	chr1_178488838	0	178488838	G	T
1	chr1_178505009	0	178505009	G	T
1	chr1_178511733	0	178511733	A	T
1	chr1_178533161	0	178533161	T	C
1	chr1_178545311	0	178545311	T	C
1	chr1_178548643	0	178548643	T	C
1	chr1_178555871	0	178555871	T	C
1	chr1_178561241	0	178561241	G	C
1	chr1_178564117	0	178564117	G	T
1	chr1_178566503	0	178566503	A	C
1	chr1_178583271	0	178583271	C	T
1	chr1_178584441	0	178584441	C	T
1	chr1_178599982	0	178599982	C	T
1	chr1_178607575	0	178607575	A	G
1	chr1_178613014	0	178613014	G	A
1	chr1_178615884	0	178615884	T	C
1	chr1_178616061	0	178616061	T	C
1	chr1_178637788	0	178637788	A	G
1	chr1_178641896	0	178641896	G	T
1	chr1_178656240	0	178656240	G	A
1	chr1_178656633	0	178656633	A	G
1	chr1_178657833	0	178657833	C	T
1	chr1_178663661	0	178663661	T	C
1	chr1_178669443	0	178669443	G	A
1	chr1_178676974	0	178676974	G	A
1	chr1_178677128	0	178677128	C	T
1	chr1_178690524	0	178690524	C	T
1	chr1_178692554	0	178692554	C	A
1	chr1_178693706	0	178693706	A	G
1	chr1_178697240	0	178697240	A	G
1	chr1_178702954	0	178702954	G	A
1	chr1_178705166	0	178705166	G	A
1	chr1_178716058	0	178716058	A	G
1	chr1_178730625	0	178730625	T	G
1	chr1_178730665	0	178730665	C	G
1	chr1_178747906	0	178747906	A	G
1	chr1_178757964	0	178757964	G	C
1	chr1_178764380	0	178764380	C	A
1	chr1_178766016	0	178766016	A	T
1	chr1_178780413	0	178780413	G	A
1	chr1_178780860	0	178780860	G	C
1	chr1_178782579	0	178782579	A	G
1	chr1_178786474	0	178786474	G	A
1	chr1_178793267	0	178793267	A	G
1	chr1_178793382	0	178793382	G	A
1	chr1_178794951	0	178794951	C	T
1	chr1_178796957	0	178796957	A	G
1	chr1_178798788	0	178798788	G	A
1	chr1_178804646	0	178804646	T	C
1	chr1_178806484	0	178806484	T	C
1	chr1_178812488	0	178812488	G	C
1	chr1_178827196	0	178827196	G	A
1	chr1_178831809	0	178831809	T	G
1	chr1_178837153	0	178837153	G	A
1	chr1_178848110	0	178848110	T	C
1	chr1_178849349	0	178849349	A	G
1	chr1_178849642	0	178849642	A	G
1	chr1_178850114	0	178850114	G	C
1	chr1_178856643	0	178856643	T	C
1	chr1_178859988	0	178859988	G	A
1	chr1_178865270	0	178865270	A	G
1	chr1_178882742	0	178882742	G	C
1	chr1_178913593	0	178913593	G	A
1	chr1_178914519	0	178914519	C	T
1	chr1_178922200	0	178922200	A	G
1	chr1_178925476	0	178925476	T	G
1	chr1_178930922	0	178930922	G	T
1	chr1_178937857	0	178937857	C	T
1	chr1_178940103	0	178940103	G	C
1	chr1_178941073	0	178941073	G	C
1	chr1_178941825	0	178941825	T	C
1	chr1_178943590	0	178943590	T	C
1	chr1_178946068	0	178946068	A	T
1	chr1_178950142	0	178950142	A	G
1	chr1_178955558	0	178955558	G	T
1	chr1_178956834	0	178956834	T	G
1	chr1_178978747	0	178978747	A	T
1	chr1_178979471	0	178979471	C	T
1	chr1_178980270	0	178980270	A	G
1	chr1_178985943	0	178985943	C	T
1	chr1_178990308	0	178990308	G	A
1	chr1_178997505	0	178997505	G	T
1	chr1_178999689	0	178999689	C	T
1	chr1_179000460	0	179000460	G	A
1	chr1_179003030	0	179003030	G	A
1	chr1_179017764	0	179017764	G	T
1	chr1_179026970	0	179026970	C	T
1	chr1_179027060	0	179027060	C	A
1	chr1_179033359	0	179033359	T	C
1	chr1_179043725	0	179043725	T	C
1	chr1_179043969	0	179043969	A	G
1	chr1_179044329	0	179044329	C	A
1	chr1_179051307	0	179051307	T	C
1	chr1_179052612	0	179052612	C	G
1	chr1_179064972	0	179064972	C	T
1	chr1_179077766	0	179077766	G	T
1	chr1_179091364	0	179091364	A	G
1	chr1_179092771	0	179092771	A	G
1	chr1_179093960	0	179093960	A	G
1	chr1_179095103	0	179095103	A	G
1	chr1_179102678	0	179102678	G	C
1	chr1_179105741	0	179105741	C	T
1	chr1_179108195	0	179108195	T	C
1	chr1_179108352	0	179108352	C	T
1	chr1_179110605	0	179110605	C	T
1	chr1_179113891	0	179113891	A	G
1	chr1_179127499	0	179127499	C	T
1	chr1_179127814	0	179127814	T	C
1	chr1_179137135	0	179137135	T	A
1	chr1_179138491	0	179138491	A	G
1	chr1_179150350	0	179150350	A	T
1	chr1_179156499	0	179156499	C	T
1	chr1_179171547	0	179171547	A	T
1	chr1_179172256	0	179172256	G	A
1	chr1_179189497	0	179189497	C	T
1	chr1_179189728	0	179189728	G	A
1	chr1_179203813	0	179203813	T	A
1	chr1_179205486	0	179205486	A	G
1	chr1_179206384	0	179206384	T	C
1	chr1_179221488	0	179221488	C	T
1	chr1_179225651	0	179225651	C	G
1	chr1_179227883	0	179227883	T	G
1	chr1_179233078	0	179233078	T	C
1	chr1_179233746	0	179233746	C	G
1	chr1_179234292	0	179234292	G	A
1	chr1_179234633	0	179234633	G	A
1	chr1_179255379	0	179255379	T	C
1	chr1_179261870	0	179261870	A	T
1	chr1_179270257	0	179270257	C	G
1	chr1_179272106	0	179272106	C	A
1	chr1_179275488	0	179275488	G	C
1	chr1_179275652	0	179275652	A	T
1	chr1_179281799	0	179281799	C	T
1	chr1_179303080	0	179303080	A	C
1	chr1_179317793	0	179317793	C	T
1	chr1_179319831	0	179319831	C	T
1	chr1_179322595	0	179322595	A	G
1	chr1_179325959	0	179325959	C	G
1	chr1_179330924	0	179330924	T	C
1	chr1_179335420	0	179335420	G	A
1	chr1_179343112	0	179343112	G	C
1	chr1_179343248	0	179343248	A	G
1	chr1_179343453	0	179343453	T	A
1	chr1_179344065	0	179344065	A	G
1	chr1_179346503	0	179346503	T	G
1	chr1_179347705	0	179347705	A	G
1	chr1_179360149	0	179360149	G	T
1	chr1_179363053	0	179363053	C	T
1	chr1_179364983	0	179364983	G	A
1	chr1_179367937	0	179367937	G	T
1	chr1_179372306	0	179372306	G	T
1	chr1_179376054	0	179376054	C	T
1	chr1_179377505	0	179377505	C	T
1	chr1_179378672	0	179378672	A	G
1	chr1_179381546	0	179381546	A	G
1	chr1_179384690	0	179384690	T	C
1	chr1_179386378	0	179386378	G	T
1	chr1_179400932	0	179400932	A	C
1	chr1_179408855	0	179408855	C	G
1	chr1_179423169	0	179423169	G	T
1	chr1_179425744	0	179425744	C	A
1	chr1_179428624	0	179428624	T	C
1	chr1_179432974	0	179432974	T	C
1	chr1_179435962	0	179435962	T	C
1	chr1_179436174	0	179436174	T	C
1	chr1_179443671	0	179443671	T	C
1	chr1_179444388	0	179444388	G	T
1	chr1_179447683	0	179447683	T	C
1	chr1_179448586	0	179448586	C	T
1	chr1_179448812	0	179448812	T	A
1	chr1_179458329	0	179458329	T	C
1	chr1_179468723	0	179468723	G	A
1	chr1_179471695	0	179471695	T	C
1	chr1_179478464	0	179478464	G	A
1	chr1_179480782	0	179480782	G	T
1	chr1_179483773	0	179483773	T	C
1	chr1_179485303	0	179485303	G	A
1	chr1_179493785	0	179493785	C	T
1	chr1_179493791	0	179493791	C	G
1	chr1_179494869	0	179494869	T	C
1	chr1_179495565	0	179495565	A	G
1	chr1_179496736	0	179496736	T	C
1	chr1_179497390	0	179497390	G	A
1	chr1_179507936	0	179507936	A	C
1	chr1_179513742	0	179513742	G	A
1	chr1_179515724	0	179515724	A	G
1	chr1_179516108	0	179516108	C	T
1	chr1_179522775	0	179522775	C	G
1	chr1_179522910	0	179522910	A	C
1	chr1_179522932	0	179522932	A	G
1	chr1_179530254	0	179530254	T	C
1	chr1_179545779	0	179545779	G	T
1	chr1_179548880	0	179548880	A	C
1	chr1_179548920	0	179548920	C	G
1	chr1_179550500	0	179550500	T	G
1	chr1_179552449	0	179552449	G	C
1	chr1_179552710	0	179552710	A	G
1	chr1_179555130	0	179555130	C	T
1	chr1_179555166	0	179555166	T	C
1	chr1_179557261	0	179557261	C	T
1	chr1_179559139	0	179559139	C	T
1	chr1_179562118	0	179562118	C	G
1	chr1_179568150	0	179568150	A	G
1	chr1_179573542	0	179573542	C	T
1	chr1_179576576	0	179576576	G	A
1	chr1_179589036	0	179589036	T	C
1	chr1_179594650	0	179594650	A	C
1	chr1_179600914	0	179600914	C	T
1	chr1_179601184	0	179601184	G	T
1	chr1_179610181	0	179610181	C	T
1	chr1_179615944	0	179615944	G	A
1	chr1_179628421	0	179628421	T	A
1	chr1_179632483	0	179632483	C	T
1	chr1_179633335	0	179633335	T	C
1	chr1_179639375	0	179639375	C	G
1	chr1_179640769	0	179640769	C	A
1	chr1_179640828	0	179640828	C	A
1	chr1_179656714	0	179656714	A	C
1	chr1_179658030	0	179658030	T	G
1	chr1_179661900	0	179661900	T	C
1	chr1_179662202	0	179662202	A	G
1	chr1_179665954	0	179665954	A	G
1	chr1_179669989	0	179669989	A	G
1	chr1_179671030	0	179671030	A	G
1	chr1_179677659	0	179677659	T	G
1	chr1_179680380	0	179680380	T	C
1	chr1_179690155	0	179690155	T	C
1	chr1_179693803	0	179693803	T	A
1	chr1_179696222	0	179696222	G	T
1	chr1_179697341	0	179697341	C	A
1	chr1_179708023	0	179708023	C	T
1	chr1_179708194	0	179708194	A	C
1	chr1_179708579	0	179708579	T	C
1	chr1_179710728	0	179710728	C	A
1	chr1_179713952	0	179713952	G	C
1	chr1_179714997	0	179714997	A	G
1	chr1_179716699	0	179716699	A	G
1	chr1_179737506	0	179737506	T	C
1	chr1_179758079	0	179758079	C	T
1	chr1_179760649	0	179760649	T	C
1	chr1_179765805	0	179765805	A	G
1	chr1_179792049	0	179792049	G	A
1	chr1_179792284	0	179792284	T	A
1	chr1_179795762	0	179795762	G	T
1	chr1_179799803	0	179799803	C	T
1	chr1_179802235	0	179802235	G	A
1	chr1_179803698	0	179803698	A	C
1	chr1_179804590	0	179804590	T	C
1	chr1_179806163	0	179806163	G	A
1	chr1_179808932	0	179808932	C	T
1	chr1_179813189	0	179813189	G	T
1	chr1_179814088	0	179814088	A	G
1	chr1_179815379	0	179815379	T	A
1	chr1_179815554	0	179815554	C	G
1	chr1_179817436	0	179817436	A	G
1	chr1_179819969	0	179819969	C	T
1	chr1_179823635	0	179823635	T	G
1	chr1_179833021	0	179833021	T	C
1	chr1_179838140	0	179838140	G	T
1	chr1_179840573	0	179840573	T	G
1	chr1_179852442	0	179852442	T	C
1	chr1_179855018	0	179855018	C	T
1	chr1_179855981	0	179855981	C	T
1	chr1_179857772	0	179857772	C	A
1	chr1_179862014	0	179862014	G	T
1	chr1_179866977	0	179866977	C	T
1	chr1_179870995	0	179870995	T	C
1	chr1_179873683	0	179873683	A	G
1	chr1_179877407	0	179877407	G	A
1	chr1_179877645	0	179877645	C	A
1	chr1_179878329	0	179878329	C	A
1	chr1_179879828	0	179879828	A	T
1	chr1_179887811	0	179887811	G	A
1	chr1_179893337	0	179893337	G	A
1	chr1_179899954	0	179899954	C	G
1	chr1_179902165	0	179902165	C	T
1	chr1_179906370	0	179906370	C	T
1	chr1_179912301	0	179912301	G	A
1	chr1_179921497	0	179921497	A	T
1	chr1_179925110	0	179925110	C	A
1	chr1_179927273	0	179927273	C	T
1	chr1_179936212	0	179936212	C	G
1	chr1_179938537	0	179938537	C	T
1	chr1_179948715	0	179948715	G	A
1	chr1_179950722	0	179950722	G	C
1	chr1_179953757	0	179953757	A	G
1	chr1_179971969	0	179971969	G	A
1	chr1_179981380	0	179981380	G	A
1	chr1_179994411	0	179994411	A	G
1	chr1_179996064	0	179996064	T	C
1	chr1_180021464	0	180021464	T	C
1	chr1_180028256	0	180028256	A	T
1	chr1_180036472	0	180036472	G	A
1	chr1_180038580	0	180038580	T	G
1	chr1_180047588	0	180047588	A	G
1	chr1_180050174	0	180050174	G	A
1	chr1_180090020	0	180090020	C	G
1	chr1_180091678	0	180091678	T	G
1	chr1_180092436	0	180092436	G	C
1	chr1_180103957	0	180103957	T	C
1	chr1_180110666	0	180110666	T	G
1	chr1_180111029	0	180111029	T	C
1	chr1_180114457	0	180114457	A	G
1	chr1_180115765	0	180115765	A	G
1	chr1_180124950	0	180124950	C	T
1	chr1_180131324	0	180131324	T	C
1	chr1_180135828	0	180135828	T	C
1	chr1_180139872	0	180139872	C	T
1	chr1_180142389	0	180142389	T	C
1	chr1_180148546	0	180148546	A	G
1	chr1_180155167	0	180155167	G	A
1	chr1_180160625	0	180160625	C	T
1	chr1_180163105	0	180163105	G	A
1	chr1_180175153	0	180175153	T	G
1	chr1_180178211	0	180178211	A	G
1	chr1_180178991	0	180178991	C	T
1	chr1_180181418	0	180181418	T	C
1	chr1_180183791	0	180183791	C	T
1	chr1_180186301	0	180186301	G	T
1	chr1_180192675	0	180192675	A	C
1	chr1_180205391	0	180205391	C	G
1	chr1_180209139	0	180209139	T	C
1	chr1_180213001	0	180213001	C	T
1	chr1_180216962	0	180216962	G	A
1	chr1_180218891	0	180218891	A	C
1	chr1_180224626	0	180224626	C	T
1	chr1_180230516	0	180230516	G	A
1	chr1_180235230	0	180235230	G	A
1	chr1_180246014	0	180246014	A	G
1	chr1_180246173	0	180246173	G	A
1	chr1_180246488	0	180246488	G	A
1	chr1_180249136	0	180249136	C	T
1	chr1_180268280	0	180268280	A	T
1	chr1_180268810	0	180268810	C	T
1	chr1_180270553	0	180270553	C	A
1	chr1_180271036	0	180271036	G	T
1	chr1_180271186	0	180271186	G	A
1	chr1_180271281	0	180271281	A	T
1	chr1_180284760	0	180284760	T	C
1	chr1_180287808	0	180287808	T	C
1	chr1_180287900	0	180287900	G	C
1	chr1_180292322	0	180292322	C	A
1	chr1_180292933	0	180292933	G	C
1	chr1_180297796	0	180297796	T	G
1	chr1_180304917	0	180304917	G	A
1	chr1_180305247	0	180305247	T	C
1	chr1_180305847	0	180305847	G	T
1	chr1_180307905	0	180307905	A	G
1	chr1_180308472	0	180308472	C	T
1	chr1_180313592	0	180313592	C	T
1	chr1_180316525	0	180316525	C	T
1	chr1_180317353	0	180317353	A	G
1	chr1_180322329	0	180322329	G	A
1	chr1_180325335	0	180325335	C	A
1	chr1_180326200	0	180326200	C	G
1	chr1_180331551	0	180331551	G	C
1	chr1_180334165	0	180334165	G	A
1	chr1_180334429	0	180334429	A	G
1	chr1_180349460	0	180349460	C	G
1	chr1_180364275	0	180364275	A	G
1	chr1_180382085	0	180382085	G	A
1	chr1_180395873	0	180395873	T	C
1	chr1_180397917	0	180397917	A	C
1	chr1_180403596	0	180403596	G	A
1	chr1_180408173	0	180408173	A	G
1	chr1_180408211	0	180408211	G	A
1	chr1_180408601	0	180408601	A	G
1	chr1_180428385	0	180428385	C	A
1	chr1_180428430	0	180428430	C	G
1	chr1_180435565	0	180435565	T	C
1	chr1_180449302	0	180449302	C	T
1	chr1_180456166	0	180456166	G	T
1	chr1_180456288	0	180456288	G	A
1	chr1_180481380	0	180481380	A	G
1	chr1_180481761	0	180481761	A	T
1	chr1_180484473	0	180484473	T	G
1	chr1_180496257	0	180496257	C	T
1	chr1_180500030	0	180500030	A	G
1	chr1_180501371	0	180501371	C	T
1	chr1_180504895	0	180504895	C	T
1	chr1_180506081	0	180506081	G	A
1	chr1_180511985	0	180511985	T	G
1	chr1_180523340	0	180523340	C	G
1	chr1_180525931	0	180525931	T	C
1	chr1_180531805	0	180531805	T	C
1	chr1_180532656	0	180532656	T	G
1	chr1_180534844	0	180534844	A	G
1	chr1_180541645	0	180541645	A	G
1	chr1_180541716	0	180541716	A	G
1	chr1_180546642	0	180546642	G	T
1	chr1_180559997	0	180559997	T	C
1	chr1_180565548	0	180565548	G	A
1	chr1_180567807	0	180567807	G	A
1	chr1_180570053	0	180570053	G	A
1	chr1_180571183	0	180571183	G	A
1	chr1_180581055	0	180581055	T	C
1	chr1_180581415	0	180581415	C	T
1	chr1_180586098	0	180586098	C	G
1	chr1_180589530	0	180589530	G	A
1	chr1_180589884	0	180589884	T	G
1	chr1_180597316	0	180597316	C	T
1	chr1_180598896	0	180598896	A	G
1	chr1_180600656	0	180600656	A	C
1	chr1_180603735	0	180603735	C	G
1	chr1_180617320	0	180617320	C	T
1	chr1_180621659	0	180621659	G	C
1	chr1_180624421	0	180624421	G	A
1	chr1_180639060	0	180639060	G	A
1	chr1_180644275	0	180644275	G	A
1	chr1_180646662	0	180646662	C	T
1	chr1_180652915	0	180652915	C	A
1	chr1_180656915	0	180656915	G	C
1	chr1_180668719	0	180668719	T	C
1	chr1_180682900	0	180682900	G	A
1	chr1_180692164	0	180692164	G	T
1	chr1_180711507	0	180711507	G	T
1	chr1_180716524	0	180716524	T	A
1	chr1_180724484	0	180724484	T	C
1	chr1_180726636	0	180726636	G	C
1	chr1_180729382	0	180729382	A	G
1	chr1_180734456	0	180734456	T	C
1	chr1_180735138	0	180735138	G	C
1	chr1_180736032	0	180736032	C	T
1	chr1_180739279	0	180739279	T	A
1	chr1_180739694	0	180739694	G	A
1	chr1_180740267	0	180740267	G	A
1	chr1_180740504	0	180740504	G	A
1	chr1_180744245	0	180744245	C	T
1	chr1_180761330	0	180761330	T	G
1	chr1_180768281	0	180768281	G	A
1	chr1_180773833	0	180773833	T	C
1	chr1_180778303	0	180778303	T	A
1	chr1_180779865	0	180779865	T	C
1	chr1_180784570	0	180784570	G	T
1	chr1_180785223	0	180785223	G	A
1	chr1_180788753	0	180788753	T	C
1	chr1_180789193	0	180789193	G	A
1	chr1_180790135	0	180790135	A	C
1	chr1_180790162	0	180790162	A	G
1	chr1_180790228	0	180790228	C	A
1	chr1_180790785	0	180790785	T	A
1	chr1_180801197	0	180801197	G	A
1	chr1_180802512	0	180802512	G	A
1	chr1_180808176	0	180808176	A	C
1	chr1_180819645	0	180819645	T	G
1	chr1_180826111	0	180826111	A	G
1	chr1_180831759	0	180831759	C	G
1	chr1_180832152	0	180832152	C	A
1	chr1_180832949	0	180832949	G	A
1	chr1_180842333	0	180842333	A	G
1	chr1_180844073	0	180844073	G	A
1	chr1_180845264	0	180845264	C	T
1	chr1_180846356	0	180846356	C	T
1	chr1_180847372	0	180847372	C	G
1	chr1_180848324	0	180848324	G	A
1	chr1_180855280	0	180855280	G	A
1	chr1_180865956	0	180865956	A	G
1	chr1_180865986	0	180865986	C	T
1	chr1_180866612	0	180866612	C	G
1	chr1_180871412	0	180871412	C	T
1	chr1_180872435	0	180872435	T	C
1	chr1_180877424	0	180877424	A	G
1	chr1_180879391	0	180879391	C	T
1	chr1_180888829	0	180888829	T	C
1	chr1_180892214	0	180892214	T	A
1	chr1_180893061	0	180893061	A	G
1	chr1_180899414	0	180899414	G	A
1	chr1_180905277	0	180905277	G	T
1	chr1_180909413	0	180909413	G	T
1	chr1_180909947	0	180909947	A	G
1	chr1_180909978	0	180909978	G	T
1	chr1_180913257	0	180913257	A	C
1	chr1_180924672	0	180924672	C	T
1	chr1_180931965	0	180931965	T	C
1	chr1_180933070	0	180933070	G	A
1	chr1_180934957	0	180934957	T	C
1	chr1_180936943	0	180936943	C	A
1	chr1_180949611	0	180949611	C	A
1	chr1_180949642	0	180949642	T	G
1	chr1_180950084	0	180950084	C	T
1	chr1_180961182	0	180961182	A	G
1	chr1_180966839	0	180966839	A	G
1	chr1_180968527	0	180968527	A	G
1	chr1_180973871	0	180973871	G	T
1	chr1_180975217	0	180975217	A	T
1	chr1_180979983	0	180979983	A	G
1	chr1_180989702	0	180989702	A	G
1	chr1_180990053	0	180990053	C	T
1	chr1_180992279	0	180992279	G	T
1	chr1_180998580	0	180998580	C	A
1	chr1_181002061	0	181002061	G	T
1	chr1_181004152	0	181004152	G	C
1	chr1_181023892	0	181023892	A	G
1	chr1_181035123	0	181035123	T	A
1	chr1_181036564	0	181036564	C	T
1	chr1_181037098	0	181037098	G	A
1	chr1_181044738	0	181044738	T	C
1	chr1_181044968	0	181044968	C	T
1	chr1_181045927	0	181045927	G	A
1	chr1_181048468	0	181048468	A	G
1	chr1_181056033	0	181056033	T	C
1	chr1_181062235	0	181062235	A	G
1	chr1_181062830	0	181062830	A	G
1	chr1_181067074	0	181067074	T	C
1	chr1_181067255	0	181067255	C	T
1	chr1_181070950	0	181070950	T	C
1	chr1_181076941	0	181076941	G	A
1	chr1_181081540	0	181081540	C	T
1	chr1_181084135	0	181084135	C	T
1	chr1_181090483	0	181090483	G	A
1	chr1_181090645	0	181090645	C	T
1	chr1_181096112	0	181096112	T	G
1	chr1_181116750	0	181116750	G	C
1	chr1_181125818	0	181125818	T	C
1	chr1_181126388	0	181126388	A	C
1	chr1_181129208	0	181129208	A	G
1	chr1_181130111	0	181130111	G	T
1	chr1_181135094	0	181135094	C	A
1	chr1_181138481	0	181138481	G	C
1	chr1_181138739	0	181138739	G	C
1	chr1_181143185	0	181143185	C	T
1	chr1_181143774	0	181143774	C	T
1	chr1_181146535	0	181146535	T	C
1	chr1_181149817	0	181149817	T	A
1	chr1_181150435	0	181150435	C	G
1	chr1_181150545	0	181150545	C	T
1	chr1_181161978	0	181161978	T	G
1	chr1_181162261	0	181162261	C	T
1	chr1_181165120	0	181165120	C	T
1	chr1_181168775	0	181168775	G	T
1	chr1_181168818	0	181168818	A	G
1	chr1_181179651	0	181179651	A	C
1	chr1_181181664	0	181181664	G	C
1	chr1_181181863	0	181181863	A	G
1	chr1_181184318	0	181184318	A	T
1	chr1_181185194	0	181185194	C	G
1	chr1_181190580	0	181190580	T	C
1	chr1_181192455	0	181192455	G	A
1	chr1_181196820	0	181196820	A	G
1	chr1_181222692	0	181222692	C	A
1	chr1_181224871	0	181224871	A	G
1	chr1_181256034	0	181256034	C	T
1	chr1_181256239	0	181256239	A	C
1	chr1_181258490	0	181258490	A	G
1	chr1_181263204	0	181263204	G	C
1	chr1_181263418	0	181263418	C	G
1	chr1_181267492	0	181267492	A	G
1	chr1_181269039	0	181269039	G	A
1	chr1_181269265	0	181269265	T	G
1	chr1_181272164	0	181272164	A	C
1	chr1_181273561	0	181273561	G	A
1	chr1_181283707	0	181283707	C	A
1	chr1_181304748	0	181304748	C	T
1	chr1_181305733	0	181305733	A	G
1	chr1_181307473	0	181307473	A	C
1	chr1_181316148	0	181316148	C	T
1	chr1_181319903	0	181319903	G	A
1	chr1_181338723	0	181338723	C	A
1	chr1_181351298	0	181351298	C	T
1	chr1_181367025	0	181367025	C	G
1	chr1_181369083	0	181369083	G	A
1	chr1_181378430	0	181378430	G	A
1	chr1_181385476	0	181385476	A	T
1	chr1_181390876	0	181390876	T	C
1	chr1_181401657	0	181401657	G	C
1	chr1_181412887	0	181412887	G	A
1	chr1_181416189	0	181416189	A	T
1	chr1_181418490	0	181418490	G	A
1	chr1_181423518	0	181423518	G	A
1	chr1_181430641	0	181430641	G	C
1	chr1_181437090	0	181437090	T	C
1	chr1_181440346	0	181440346	A	C
1	chr1_181440513	0	181440513	G	T
1	chr1_181441270	0	181441270	T	C
1	chr1_181448609	0	181448609	C	T
1	chr1_181449556	0	181449556	A	C
1	chr1_181453599	0	181453599	A	G
1	chr1_181466340	0	181466340	C	T
1	chr1_181466536	0	181466536	C	T
1	chr1_181466764	0	181466764	C	G
1	chr1_181467621	0	181467621	T	A
1	chr1_181469265	0	181469265	T	C
1	chr1_181477820	0	181477820	T	C
1	chr1_181480924	0	181480924	C	A
1	chr1_181483520	0	181483520	T	C
1	chr1_181493085	0	181493085	A	G
1	chr1_181504305	0	181504305	T	C
1	chr1_181518655	0	181518655	T	G
1	chr1_181524613	0	181524613	T	C
1	chr1_181555721	0	181555721	G	A
1	chr1_181559254	0	181559254	G	C
1	chr1_181570222	0	181570222	C	T
1	chr1_181571686	0	181571686	A	G
1	chr1_181572621	0	181572621	T	C
1	chr1_181573651	0	181573651	C	T
1	chr1_181573919	0	181573919	G	A
1	chr1_181574511	0	181574511	C	A
1	chr1_181580284	0	181580284	T	C
1	chr1_181584807	0	181584807	A	G
1	chr1_181586688	0	181586688	T	C
1	chr1_181590711	0	181590711	T	C
1	chr1_181593686	0	181593686	T	C
1	chr1_181594423	0	181594423	G	A
1	chr1_181594860	0	181594860	C	T
1	chr1_181601639	0	181601639	T	C
1	chr1_181604415	0	181604415	G	C
1	chr1_181607209	0	181607209	G	A
1	chr1_181607322	0	181607322	G	A
1	chr1_181613564	0	181613564	G	A
1	chr1_181616648	0	181616648	T	C
1	chr1_181616649	0	181616649	T	G
1	chr1_181622476	0	181622476	T	C
1	chr1_181625612	0	181625612	G	A
1	chr1_181628428	0	181628428	T	C
1	chr1_181636960	0	181636960	T	C
1	chr1_181637983	0	181637983	T	C
1	chr1_181638646	0	181638646	T	C
1	chr1_181654774	0	181654774	G	A
1	chr1_181656491	0	181656491	A	G
1	chr1_181659766	0	181659766	T	C
1	chr1_181662594	0	181662594	C	T
1	chr1_181666517	0	181666517	T	C
1	chr1_181668430	0	181668430	T	C
1	chr1_181668565	0	181668565	G	A
1	chr1_181672158	0	181672158	C	T
1	chr1_181682825	0	181682825	A	G
1	chr1_181686969	0	181686969	G	A
1	chr1_181691866	0	181691866	G	C
1	chr1_181698003	0	181698003	G	A
1	chr1_181700131	0	181700131	C	T
1	chr1_181702323	0	181702323	A	C
1	chr1_181707388	0	181707388	G	C
1	chr1_181714190	0	181714190	G	A
1	chr1_181714993	0	181714993	G	C
1	chr1_181718199	0	181718199	G	A
1	chr1_181719071	0	181719071	A	G
1	chr1_181724988	0	181724988	T	A
1	chr1_181726794	0	181726794	C	T
1	chr1_181735302	0	181735302	A	G
1	chr1_181735332	0	181735332	A	G
1	chr1_181740712	0	181740712	C	T
1	chr1_181740745	0	181740745	T	C
1	chr1_181741583	0	181741583	C	T
1	chr1_181749743	0	181749743	G	A
1	chr1_181758608	0	181758608	T	A
1	chr1_181761841	0	181761841	C	T
1	chr1_181762894	0	181762894	G	A
1	chr1_181767882	0	181767882	A	G
1	chr1_181774657	0	181774657	G	A
1	chr1_181779809	0	181779809	A	G
1	chr1_181781136	0	181781136	A	G
1	chr1_181797789	0	181797789	C	A
1	chr1_181801047	0	181801047	T	C
1	chr1_181801994	0	181801994	C	T
1	chr1_181820623	0	181820623	G	A
1	chr1_181821323	0	181821323	T	G
1	chr1_181823297	0	181823297	G	A
1	chr1_181823479	0	181823479	A	G
1	chr1_181829921	0	181829921	T	C
1	chr1_181840070	0	181840070	G	A
1	chr1_181845035	0	181845035	A	G
1	chr1_181852662	0	181852662	G	A
1	chr1_181853292	0	181853292	A	C
1	chr1_181856784	0	181856784	T	C
1	chr1_181857514	0	181857514	T	C
1	chr1_181861058	0	181861058	T	C
1	chr1_181862517	0	181862517	C	T
1	chr1_181868273	0	181868273	A	G
1	chr1_181873151	0	181873151	A	G
1	chr1_181873914	0	181873914	C	G
1	chr1_181878007	0	181878007	C	T
1	chr1_181879364	0	181879364	T	A
1	chr1_181881387	0	181881387	C	T
1	chr1_181882718	0	181882718	C	T
1	chr1_181893458	0	181893458	C	T
1	chr1_181893567	0	181893567	A	G
1	chr1_181895536	0	181895536	A	C
1	chr1_181896153	0	181896153	G	A
1	chr1_181900180	0	181900180	G	C
1	chr1_181902797	0	181902797	G	A
1	chr1_181905840	0	181905840	T	A
1	chr1_181905990	0	181905990	T	G
1	chr1_181914625	0	181914625	A	C
1	chr1_181919652	0	181919652	C	T
1	chr1_181923864	0	181923864	C	G
1	chr1_181924979	0	181924979	A	G
1	chr1_181946088	0	181946088	C	T
1	chr1_181946246	0	181946246	T	C
1	chr1_181951108	0	181951108	G	A
1	chr1_181955503	0	181955503	C	T
1	chr1_181964627	0	181964627	A	G
1	chr1_181973799	0	181973799	A	C
1	chr1_181979851	0	181979851	G	A
1	chr1_181980056	0	181980056	G	A
1	chr1_181991910	0	181991910	A	C
1	chr1_181997088	0	181997088	G	A
1	chr1_182003084	0	182003084	T	C
1	chr1_182005415	0	182005415	G	C
1	chr1_182005540	0	182005540	A	G
1	chr1_182009928	0	182009928	C	T
1	chr1_182013223	0	182013223	A	C
1	chr1_182023345	0	182023345	G	A
1	chr1_182029450	0	182029450	G	T
1	chr1_182036236	0	182036236	C	T
1	chr1_182042588	0	182042588	A	G
1	chr1_182043341	0	182043341	T	C
1	chr1_182046296	0	182046296	C	T
1	chr1_182046742	0	182046742	G	A
1	chr1_182052634	0	182052634	C	T
1	chr1_182057021	0	182057021	C	A
1	chr1_182059855	0	182059855	C	T
1	chr1_182061679	0	182061679	G	A
1	chr1_182070522	0	182070522	A	G
1	chr1_182077733	0	182077733	T	C
1	chr1_182092219	0	182092219	A	G
1	chr1_182099415	0	182099415	T	C
1	chr1_182102574	0	182102574	C	T
1	chr1_182104215	0	182104215	A	G
1	chr1_182105781	0	182105781	A	G
1	chr1_182107092	0	182107092	T	A
1	chr1_182107182	0	182107182	C	T
1	chr1_182114268	0	182114268	G	C
1	chr1_182115300	0	182115300	A	G
1	chr1_182117474	0	182117474	C	A
1	chr1_182126396	0	182126396	A	G
1	chr1_182133193	0	182133193	A	T
1	chr1_182145164	0	182145164	A	G
1	chr1_182145754	0	182145754	A	G
1	chr1_182146157	0	182146157	G	C
1	chr1_182148453	0	182148453	T	A
1	chr1_182149274	0	182149274	A	C
1	chr1_182156672	0	182156672	T	A
1	chr1_182157273	0	182157273	G	A
1	chr1_182157632	0	182157632	G	A
1	chr1_182158230	0	182158230	G	T
1	chr1_182161044	0	182161044	A	G
1	chr1_182171932	0	182171932	G	T
1	chr1_182175509	0	182175509	G	A
1	chr1_182176888	0	182176888	G	A
1	chr1_182180725	0	182180725	A	G
1	chr1_182181342	0	182181342	A	T
1	chr1_182181885	0	182181885	C	G
1	chr1_182183824	0	182183824	A	G
1	chr1_182184706	0	182184706	G	A
1	chr1_182189169	0	182189169	A	G
1	chr1_182189633	0	182189633	C	G
1	chr1_182201535	0	182201535	T	C
1	chr1_182204984	0	182204984	T	C
1	chr1_182205082	0	182205082	T	C
1	chr1_182213422	0	182213422	G	A
1	chr1_182215662	0	182215662	C	T
1	chr1_182223188	0	182223188	C	G
1	chr1_182227047	0	182227047	G	A
1	chr1_182229155	0	182229155	A	G
1	chr1_182230372	0	182230372	C	G
1	chr1_182236698	0	182236698	G	A
1	chr1_182254373	0	182254373	C	T
1	chr1_182258605	0	182258605	A	G
1	chr1_182294998	0	182294998	C	T
1	chr1_182297213	0	182297213	G	A
1	chr1_182301507	0	182301507	G	A
1	chr1_182302608	0	182302608	T	C
1	chr1_182304404	0	182304404	A	G
1	chr1_182322808	0	182322808	T	C
1	chr1_182328667	0	182328667	A	T
1	chr1_182346526	0	182346526	C	T
1	chr1_182347114	0	182347114	T	G
1	chr1_182348908	0	182348908	G	A
1	chr1_182353417	0	182353417	G	C
1	chr1_182356600	0	182356600	C	A
1	chr1_182363953	0	182363953	C	T
1	chr1_182364061	0	182364061	T	C
1	chr1_182365324	0	182365324	T	C
1	chr1_182367223	0	182367223	G	A
1	chr1_182369344	0	182369344	T	C
1	chr1_182370471	0	182370471	T	C
1	chr1_182388678	0	182388678	G	A
1	chr1_182393145	0	182393145	A	G
1	chr1_182401228	0	182401228	A	C
1	chr1_182406762	0	182406762	A	G
1	chr1_182413129	0	182413129	C	T
1	chr1_182418412	0	182418412	T	A
1	chr1_182425390	0	182425390	C	T
1	chr1_182428513	0	182428513	C	T
1	chr1_182434511	0	182434511	C	A
1	chr1_182436330	0	182436330	G	A
1	chr1_182436694	0	182436694	G	A
1	chr1_182437543	0	182437543	T	G
1	chr1_182441576	0	182441576	G	A
1	chr1_182445670	0	182445670	T	C
1	chr1_182461257	0	182461257	T	C
1	chr1_182471203	0	182471203	A	C
1	chr1_182475936	0	182475936	T	C
1	chr1_182490713	0	182490713	G	A
1	chr1_182506832	0	182506832	C	T
1	chr1_182510152	0	182510152	T	C
1	chr1_182511662	0	182511662	G	A
1	chr1_182512824	0	182512824	A	C
1	chr1_182513858	0	182513858	G	A
1	chr1_182526754	0	182526754	C	T
1	chr1_182530832	0	182530832	C	T
1	chr1_182532794	0	182532794	T	C
1	chr1_182536545	0	182536545	A	G
1	chr1_182540781	0	182540781	G	T
1	chr1_182543048	0	182543048	A	T
1	chr1_182544590	0	182544590	C	T
1	chr1_182547454	0	182547454	T	A
1	chr1_182548856	0	182548856	A	G
1	chr1_182561692	0	182561692	A	C
1	chr1_182572454	0	182572454	C	T
1	chr1_182583801	0	182583801	T	C
1	chr1_182586860	0	182586860	G	A
1	chr1_182587921	0	182587921	T	G
1	chr1_182601208	0	182601208	T	C
1	chr1_182601280	0	182601280	A	G
1	chr1_182610400	0	182610400	C	G
1	chr1_182612025	0	182612025	A	G
1	chr1_182613323	0	182613323	T	C
1	chr1_182619917	0	182619917	T	A
1	chr1_182620701	0	182620701	C	T
1	chr1_182620740	0	182620740	T	C
1	chr1_182624238	0	182624238	C	A
1	chr1_182626617	0	182626617	T	A
1	chr1_182631606	0	182631606	T	C
1	chr1_182634155	0	182634155	C	T
1	chr1_182635696	0	182635696	C	T
1	chr1_182640058	0	182640058	A	G
1	chr1_182640432	0	182640432	C	A
1	chr1_182648985	0	182648985	G	A
1	chr1_182650861	0	182650861	A	C
1	chr1_182651687	0	182651687	T	C
1	chr1_182651928	0	182651928	T	C
1	chr1_182652645	0	182652645	C	T
1	chr1_182654641	0	182654641	T	C
1	chr1_182662941	0	182662941	C	T
1	chr1_182664224	0	182664224	T	C
1	chr1_182666915	0	182666915	T	G
1	chr1_182669683	0	182669683	C	A
1	chr1_182683542	0	182683542	C	T
1	chr1_182687438	0	182687438	C	G
1	chr1_182701099	0	182701099	C	T
1	chr1_182712226	0	182712226	T	C
1	chr1_182724330	0	182724330	T	C
1	chr1_182731660	0	182731660	A	G
1	chr1_182732313	0	182732313	G	A
1	chr1_182737205	0	182737205	C	T
1	chr1_182741237	0	182741237	A	G
1	chr1_182745133	0	182745133	A	G
1	chr1_182748999	0	182748999	G	A
1	chr1_182752946	0	182752946	T	C
1	chr1_182765505	0	182765505	G	C
1	chr1_182774529	0	182774529	C	T
1	chr1_182775033	0	182775033	T	C
1	chr1_182775858	0	182775858	C	T
1	chr1_182777347	0	182777347	G	A
1	chr1_182783470	0	182783470	A	G
1	chr1_182785774	0	182785774	G	A
1	chr1_182787589	0	182787589	G	A
1	chr1_182790315	0	182790315	T	C
1	chr1_182791132	0	182791132	T	C
1	chr1_182793247	0	182793247	T	C
1	chr1_182797043	0	182797043	T	C
1	chr1_182797520	0	182797520	A	G
1	chr1_182810872	0	182810872	G	T
1	chr1_182817866	0	182817866	A	G
1	chr1_182820004	0	182820004	G	A
1	chr1_182822573	0	182822573	G	C
1	chr1_182825544	0	182825544	G	C
1	chr1_182831291	0	182831291	C	A
1	chr1_182831455	0	182831455	T	A
1	chr1_182831521	0	182831521	G	A
1	chr1_182837237	0	182837237	C	T
1	chr1_182838399	0	182838399	T	C
1	chr1_182841906	0	182841906	G	A
1	chr1_182855446	0	182855446	C	A
1	chr1_182861845	0	182861845	A	T
1	chr1_182864241	0	182864241	T	C
1	chr1_182870316	0	182870316	T	A
1	chr1_182880716	0	182880716	C	A
1	chr1_182880897	0	182880897	C	T
1	chr1_182895234	0	182895234	T	G
1	chr1_182896073	0	182896073	T	C
1	chr1_182899292	0	182899292	G	T
1	chr1_182903125	0	182903125	G	A
1	chr1_182907455	0	182907455	G	A
1	chr1_182909505	0	182909505	T	C
1	chr1_182915855	0	182915855	G	A
1	chr1_182927152	0	182927152	G	A
1	chr1_182947631	0	182947631	T	C
1	chr1_182953432	0	182953432	A	G
1	chr1_182961329	0	182961329	C	T
1	chr1_182962784	0	182962784	T	G
1	chr1_182963301	0	182963301	A	G
1	chr1_182968765	0	182968765	T	A
1	chr1_182969207	0	182969207	A	C
1	chr1_182971853	0	182971853	G	T
1	chr1_182972607	0	182972607	G	A
1	chr1_182982953	0	182982953	C	G
1	chr1_182986903	0	182986903	C	T
1	chr1_182987436	0	182987436	G	A
1	chr1_182989445	0	182989445	T	A
1	chr1_183001697	0	183001697	C	T
1	chr1_183007231	0	183007231	C	T
1	chr1_183007389	0	183007389	C	T
1	chr1_183014972	0	183014972	G	C
1	chr1_183015605	0	183015605	G	C
1	chr1_183018426	0	183018426	C	T
1	chr1_183023208	0	183023208	C	T
1	chr1_183027003	0	183027003	G	A
1	chr1_183029295	0	183029295	G	C
1	chr1_183030303	0	183030303	G	T
1	chr1_183038405	0	183038405	G	T
1	chr1_183040878	0	183040878	C	T
1	chr1_183046908	0	183046908	C	T
1	chr1_183047823	0	183047823	C	T
1	chr1_183049455	0	183049455	A	T
1	chr1_183055917	0	183055917	C	A
1	chr1_183059127	0	183059127	C	T
1	chr1_183068174	0	183068174	G	C
1	chr1_183069306	0	183069306	T	C
1	chr1_183092238	0	183092238	T	G
1	chr1_183095148	0	183095148	C	T
1	chr1_183099478	0	183099478	A	T
1	chr1_183102363	0	183102363	G	C
1	chr1_183112827	0	183112827	A	C
1	chr1_183115781	0	183115781	G	A
1	chr1_183117599	0	183117599	T	A
1	chr1_183122983	0	183122983	G	A
1	chr1_183124205	0	183124205	G	T
1	chr1_183129408	0	183129408	A	C
1	chr1_183131057	0	183131057	A	G
1	chr1_183131358	0	183131358	A	C
1	chr1_183133170	0	183133170	C	T
1	chr1_183135201	0	183135201	G	C
1	chr1_183139472	0	183139472	G	A
1	chr1_183140446	0	183140446	C	T
1	chr1_183140767	0	183140767	C	T
1	chr1_183146463	0	183146463	G	C
1	chr1_183148665	0	183148665	T	A
1	chr1_183159134	0	183159134	T	C
1	chr1_183159933	0	183159933	T	C
1	chr1_183161211	0	183161211	A	G
1	chr1_183162068	0	183162068	T	G
1	chr1_183163747	0	183163747	A	G
1	chr1_183167639	0	183167639	A	G
1	chr1_183170200	0	183170200	C	T
1	chr1_183172480	0	183172480	G	A
1	chr1_183174706	0	183174706	T	C
1	chr1_183176241	0	183176241	T	C
1	chr1_183176245	0	183176245	A	T
1	chr1_183186037	0	183186037	G	C
1	chr1_183189452	0	183189452	G	A
1	chr1_183190823	0	183190823	C	T
1	chr1_183192584	0	183192584	G	C
1	chr1_183192607	0	183192607	C	T
1	chr1_183203188	0	183203188	T	C
1	chr1_183205944	0	183205944	A	G
1	chr1_183207994	0	183207994	C	T
1	chr1_183209232	0	183209232	G	A
1	chr1_183209897	0	183209897	C	T
1	chr1_183223058	0	183223058	C	A
1	chr1_183239751	0	183239751	C	G
1	chr1_183240598	0	183240598	A	G
1	chr1_183241687	0	183241687	T	C
1	chr1_183243311	0	183243311	G	A
1	chr1_183251431	0	183251431	A	G
1	chr1_183258709	0	183258709	T	C
1	chr1_183258830	0	183258830	G	A
1	chr1_183262673	0	183262673	T	C
1	chr1_183264800	0	183264800	A	G
1	chr1_183265521	0	183265521	A	G
1	chr1_183272050	0	183272050	A	G
1	chr1_183275509	0	183275509	A	G
1	chr1_183276483	0	183276483	A	G
1	chr1_183276854	0	183276854	C	T
1	chr1_183286326	0	183286326	T	G
1	chr1_183289852	0	183289852	T	C
1	chr1_183296188	0	183296188	A	G
1	chr1_183302691	0	183302691	T	C
1	chr1_183302741	0	183302741	G	A
1	chr1_183304791	0	183304791	G	A
1	chr1_183315410	0	183315410	A	C
1	chr1_183317033	0	183317033	C	T
1	chr1_183320416	0	183320416	T	C
1	chr1_183322292	0	183322292	G	C
1	chr1_183322388	0	183322388	T	C
1	chr1_183322825	0	183322825	G	A
1	chr1_183323601	0	183323601	A	G
1	chr1_183327406	0	183327406	A	G
1	chr1_183327458	0	183327458	G	C
1	chr1_183327646	0	183327646	C	T
1	chr1_183332608	0	183332608	T	G
1	chr1_183338286	0	183338286	C	A
1	chr1_183348411	0	183348411	G	A
1	chr1_183352592	0	183352592	G	A
1	chr1_183354028	0	183354028	G	A
1	chr1_183360337	0	183360337	C	T
1	chr1_183384398	0	183384398	T	G
1	chr1_183386159	0	183386159	A	G
1	chr1_183392556	0	183392556	A	C
1	chr1_183400795	0	183400795	C	A
1	chr1_183409696	0	183409696	C	G
1	chr1_183409848	0	183409848	T	C
1	chr1_183409929	0	183409929	A	G
1	chr1_183410736	0	183410736	A	G
1	chr1_183412256	0	183412256	T	C
1	chr1_183412293	0	183412293	A	G
1	chr1_183414543	0	183414543	A	T
1	chr1_183416950	0	183416950	C	A
1	chr1_183421609	0	183421609	T	G
1	chr1_183424359	0	183424359	A	G
1	chr1_183427295	0	183427295	A	C
1	chr1_183429667	0	183429667	G	A
1	chr1_183433548	0	183433548	G	A
1	chr1_183434929	0	183434929	T	C
1	chr1_183437264	0	183437264	A	G
1	chr1_183442011	0	183442011	G	C
1	chr1_183443521	0	183443521	G	A
1	chr1_183447330	0	183447330	G	T
1	chr1_183447863	0	183447863	C	T
1	chr1_183447924	0	183447924	A	T
1	chr1_183449751	0	183449751	T	G
1	chr1_183449861	0	183449861	C	A
1	chr1_183450388	0	183450388	G	T
1	chr1_183450453	0	183450453	G	A
1	chr1_183450475	0	183450475	A	G
1	chr1_183453483	0	183453483	G	A
1	chr1_183457328	0	183457328	C	T
1	chr1_183471934	0	183471934	A	T
1	chr1_183475128	0	183475128	T	C
1	chr1_183476257	0	183476257	T	A
1	chr1_183480642	0	183480642	G	A
1	chr1_183481147	0	183481147	T	C
1	chr1_183482128	0	183482128	G	C
1	chr1_183483137	0	183483137	T	C
1	chr1_183483611	0	183483611	G	A
1	chr1_183486427	0	183486427	C	T
1	chr1_183486457	0	183486457	G	C
1	chr1_183490451	0	183490451	G	A
1	chr1_183490947	0	183490947	T	A
1	chr1_183490968	0	183490968	T	C
1	chr1_183491278	0	183491278	G	C
1	chr1_183491421	0	183491421	A	C
1	chr1_183494298	0	183494298	C	T
1	chr1_183495023	0	183495023	T	A
1	chr1_183496285	0	183496285	A	G
1	chr1_183496682	0	183496682	T	C
1	chr1_183497733	0	183497733	G	A
1	chr1_183500926	0	183500926	T	C
1	chr1_183508741	0	183508741	A	C
1	chr1_183509238	0	183509238	A	G
1	chr1_183511521	0	183511521	C	T
1	chr1_183513619	0	183513619	T	C
1	chr1_183521584	0	183521584	A	G
1	chr1_183527254	0	183527254	A	G
1	chr1_183527591	0	183527591	T	C
1	chr1_183527882	0	183527882	C	A
1	chr1_183529448	0	183529448	T	C
1	chr1_183531684	0	183531684	T	C
1	chr1_183533056	0	183533056	C	G
1	chr1_183540228	0	183540228	C	A
1	chr1_183544491	0	183544491	C	T
1	chr1_183545397	0	183545397	C	T
1	chr1_183547365	0	183547365	A	G
1	chr1_183547617	0	183547617	T	A
1	chr1_183548921	0	183548921	A	G
1	chr1_183551323	0	183551323	A	G
1	chr1_183558514	0	183558514	T	C
1	chr1_183586751	0	183586751	T	C
1	chr1_183606815	0	183606815	T	C
1	chr1_183608822	0	183608822	T	G
1	chr1_183613518	0	183613518	T	G
1	chr1_183622655	0	183622655	C	T
1	chr1_183623854	0	183623854	G	A
1	chr1_183630528	0	183630528	G	C
1	chr1_183646622	0	183646622	C	T
1	chr1_183646697	0	183646697	C	G
1	chr1_183656594	0	183656594	A	G
1	chr1_183671756	0	183671756	G	C
1	chr1_183672867	0	183672867	T	C
1	chr1_183673555	0	183673555	A	G
1	chr1_183675178	0	183675178	C	T
1	chr1_183677000	0	183677000	G	C
1	chr1_183683590	0	183683590	C	T
1	chr1_183695088	0	183695088	C	T
1	chr1_183695294	0	183695294	C	T
1	chr1_183696020	0	183696020	G	A
1	chr1_183701454	0	183701454	A	T
1	chr1_183717048	0	183717048	T	G
1	chr1_183720875	0	183720875	A	G
1	chr1_183722657	0	183722657	C	A
1	chr1_183728364	0	183728364	G	A
1	chr1_183737050	0	183737050	A	G
1	chr1_183738861	0	183738861	C	G
1	chr1_183739751	0	183739751	T	C
1	chr1_183751962	0	183751962	C	G
1	chr1_183755078	0	183755078	G	T
1	chr1_183760354	0	183760354	T	C
1	chr1_183781885	0	183781885	T	C
1	chr1_183781899	0	183781899	A	G
1	chr1_183783154	0	183783154	C	T
1	chr1_183798698	0	183798698	C	T
1	chr1_183801752	0	183801752	T	C
1	chr1_183804330	0	183804330	C	T
1	chr1_183804767	0	183804767	C	T
1	chr1_183813397	0	183813397	C	T
1	chr1_183829817	0	183829817	G	A
1	chr1_183834046	0	183834046	G	A
1	chr1_183838585	0	183838585	T	C
1	chr1_183849912	0	183849912	T	C
1	chr1_183856402	0	183856402	C	T
1	chr1_183878854	0	183878854	A	C
1	chr1_183886798	0	183886798	G	A
1	chr1_183891632	0	183891632	G	C
1	chr1_183896363	0	183896363	G	C
1	chr1_183901061	0	183901061	C	T
1	chr1_183902399	0	183902399	A	G
1	chr1_183905525	0	183905525	G	T
1	chr1_183907048	0	183907048	T	C
1	chr1_183907360	0	183907360	G	A
1	chr1_183907400	0	183907400	T	C
1	chr1_183914871	0	183914871	A	G
1	chr1_183918593	0	183918593	C	T
1	chr1_183919432	0	183919432	A	C
1	chr1_183920861	0	183920861	T	A
1	chr1_183924526	0	183924526	T	C
1	chr1_183926092	0	183926092	T	C
1	chr1_183927701	0	183927701	A	G
1	chr1_183930315	0	183930315	A	G
1	chr1_183936285	0	183936285	T	A
1	chr1_183941968	0	183941968	T	C
1	chr1_183942448	0	183942448	T	C
1	chr1_183945010	0	183945010	C	T
1	chr1_183956624	0	183956624	G	C
1	chr1_183957376	0	183957376	C	T
1	chr1_183957402	0	183957402	T	A
1	chr1_183957681	0	183957681	G	A
1	chr1_183959238	0	183959238	A	G
1	chr1_183961714	0	183961714	T	C
1	chr1_183964070	0	183964070	T	C
1	chr1_183967350	0	183967350	T	C
1	chr1_183967448	0	183967448	T	C
1	chr1_183967634	0	183967634	T	C
1	chr1_183972413	0	183972413	T	A
1	chr1_183974911	0	183974911	T	C
1	chr1_183976335	0	183976335	T	C
1	chr1_183978770	0	183978770	A	G
1	chr1_183978774	0	183978774	A	G
1	chr1_183979522	0	183979522	C	T
1	chr1_183981686	0	183981686	A	G
1	chr1_183988664	0	183988664	A	G
1	chr1_183993543	0	183993543	T	C
1	chr1_183996271	0	183996271	A	G
1	chr1_183998477	0	183998477	C	T
1	chr1_184016333	0	184016333	G	A
1	chr1_184021502	0	184021502	C	G
1	chr1_184024847	0	184024847	T	G
1	chr1_184026360	0	184026360	G	A
1	chr1_184029641	0	184029641	T	C
1	chr1_184033003	0	184033003	C	T
1	chr1_184035776	0	184035776	G	T
1	chr1_184047066	0	184047066	A	G
1	chr1_184048677	0	184048677	G	A
1	chr1_184065075	0	184065075	A	C
1	chr1_184097750	0	184097750	T	C
1	chr1_184104273	0	184104273	A	G
1	chr1_184108421	0	184108421	A	G
1	chr1_184115945	0	184115945	G	A
1	chr1_184119255	0	184119255	G	T
1	chr1_184137923	0	184137923	T	C
1	chr1_184143021	0	184143021	T	C
1	chr1_184143353	0	184143353	C	T
1	chr1_184150506	0	184150506	C	T
1	chr1_184151824	0	184151824	G	A
1	chr1_184174252	0	184174252	G	A
1	chr1_184176576	0	184176576	G	T
1	chr1_184185455	0	184185455	G	A
1	chr1_184188286	0	184188286	G	A
1	chr1_184193675	0	184193675	G	A
1	chr1_184196739	0	184196739	G	A
1	chr1_184212617	0	184212617	G	A
1	chr1_184225183	0	184225183	T	C
1	chr1_184228494	0	184228494	A	G
1	chr1_184231690	0	184231690	A	G
1	chr1_184231849	0	184231849	A	G
1	chr1_184236917	0	184236917	A	G
1	chr1_184243741	0	184243741	T	C
1	chr1_184244271	0	184244271	G	A
1	chr1_184247047	0	184247047	T	C
1	chr1_184247141	0	184247141	A	G
1	chr1_184252163	0	184252163	G	T
1	chr1_184255993	0	184255993	G	T
1	chr1_184256937	0	184256937	G	A
1	chr1_184278574	0	184278574	G	A
1	chr1_184280188	0	184280188	T	C
1	chr1_184286215	0	184286215	G	A
1	chr1_184286911	0	184286911	T	C
1	chr1_184292661	0	184292661	C	T
1	chr1_184293270	0	184293270	C	T
1	chr1_184296962	0	184296962	T	C
1	chr1_184300289	0	184300289	A	G
1	chr1_184300607	0	184300607	G	A
1	chr1_184303191	0	184303191	C	T
1	chr1_184315647	0	184315647	T	G
1	chr1_184318414	0	184318414	C	T
1	chr1_184332452	0	184332452	G	C
1	chr1_184335002	0	184335002	C	G
1	chr1_184338727	0	184338727	C	T
1	chr1_184345394	0	184345394	G	T
1	chr1_184350131	0	184350131	C	A
1	chr1_184352417	0	184352417	A	G
1	chr1_184354717	0	184354717	G	A
1	chr1_184355745	0	184355745	G	A
1	chr1_184371398	0	184371398	G	A
1	chr1_184388680	0	184388680	C	T
1	chr1_184397522	0	184397522	G	A
1	chr1_184400245	0	184400245	G	A
1	chr1_184410548	0	184410548	G	A
1	chr1_184413375	0	184413375	T	G
1	chr1_184413571	0	184413571	C	A
1	chr1_184425700	0	184425700	T	A
1	chr1_184441743	0	184441743	C	A
1	chr1_184449811	0	184449811	T	C
1	chr1_184468682	0	184468682	A	G
1	chr1_184492756	0	184492756	G	C
1	chr1_184494276	0	184494276	C	T
1	chr1_184495367	0	184495367	G	T
1	chr1_184500166	0	184500166	T	C
1	chr1_184504568	0	184504568	C	T
1	chr1_184506385	0	184506385	G	A
1	chr1_184509001	0	184509001	A	G
1	chr1_184511566	0	184511566	A	G
1	chr1_184517032	0	184517032	A	G
1	chr1_184522268	0	184522268	G	T
1	chr1_184522782	0	184522782	T	C
1	chr1_184535514	0	184535514	C	G
1	chr1_184535581	0	184535581	A	G
1	chr1_184536889	0	184536889	A	G
1	chr1_184539447	0	184539447	G	C
1	chr1_184541998	0	184541998	T	C
1	chr1_184544707	0	184544707	A	G
1	chr1_184546398	0	184546398	A	G
1	chr1_184546507	0	184546507	C	T
1	chr1_184548105	0	184548105	C	T
1	chr1_184548207	0	184548207	T	C
1	chr1_184549059	0	184549059	A	G
1	chr1_184549204	0	184549204	C	G
1	chr1_184549642	0	184549642	T	C
1	chr1_184550777	0	184550777	C	A
1	chr1_184550784	0	184550784	C	A
1	chr1_184551826	0	184551826	G	A
1	chr1_184551925	0	184551925	G	A
1	chr1_184552708	0	184552708	C	T
1	chr1_184558588	0	184558588	G	A
1	chr1_184563797	0	184563797	A	G
1	chr1_184567279	0	184567279	G	A
1	chr1_184567512	0	184567512	A	G
1	chr1_184567668	0	184567668	T	C
1	chr1_184569967	0	184569967	A	T
1	chr1_184574409	0	184574409	G	A
1	chr1_184579720	0	184579720	A	G
1	chr1_184584992	0	184584992	T	C
1	chr1_184585061	0	184585061	A	C
1	chr1_184585713	0	184585713	C	T
1	chr1_184586609	0	184586609	T	G
1	chr1_184589622	0	184589622	G	C
1	chr1_184593151	0	184593151	A	G
1	chr1_184596152	0	184596152	A	G
1	chr1_184598426	0	184598426	G	A
1	chr1_184608964	0	184608964	A	G
1	chr1_184611602	0	184611602	C	T
1	chr1_184612159	0	184612159	A	G
1	chr1_184612574	0	184612574	T	C
1	chr1_184616125	0	184616125	G	T
1	chr1_184620123	0	184620123	A	G
1	chr1_184624028	0	184624028	T	C
1	chr1_184631597	0	184631597	G	A
1	chr1_184634035	0	184634035	T	G
1	chr1_184635090	0	184635090	T	C
1	chr1_184636438	0	184636438	A	G
1	chr1_184638339	0	184638339	G	A
1	chr1_184640208	0	184640208	T	C
1	chr1_184646344	0	184646344	T	C
1	chr1_184650425	0	184650425	C	T
1	chr1_184650426	0	184650426	A	G
1	chr1_184660534	0	184660534	T	C
1	chr1_184668403	0	184668403	A	G
1	chr1_184670198	0	184670198	G	T
1	chr1_184670575	0	184670575	A	G
1	chr1_184672312	0	184672312	G	C
1	chr1_184673876	0	184673876	T	G
1	chr1_184678364	0	184678364	A	G
1	chr1_184683438	0	184683438	G	A
1	chr1_184684118	0	184684118	C	T
1	chr1_184684500	0	184684500	G	C
1	chr1_184684732	0	184684732	G	A
1	chr1_184696717	0	184696717	A	G
1	chr1_184700494	0	184700494	T	C
1	chr1_184703750	0	184703750	T	A
1	chr1_184707928	0	184707928	A	C
1	chr1_184710222	0	184710222	C	T
1	chr1_184715808	0	184715808	G	A
1	chr1_184717749	0	184717749	A	G
1	chr1_184728612	0	184728612	A	G
1	chr1_184728645	0	184728645	T	C
1	chr1_184729710	0	184729710	T	C
1	chr1_184735785	0	184735785	T	G
1	chr1_184738183	0	184738183	A	G
1	chr1_184746468	0	184746468	A	G
1	chr1_184754119	0	184754119	C	A
1	chr1_184755153	0	184755153	G	T
1	chr1_184763482	0	184763482	C	T
1	chr1_184769129	0	184769129	A	T
1	chr1_184771168	0	184771168	T	C
1	chr1_184774645	0	184774645	A	G
1	chr1_184777779	0	184777779	T	C
1	chr1_184783702	0	184783702	A	G
1	chr1_184784549	0	184784549	C	G
1	chr1_184784873	0	184784873	G	A
1	chr1_184788745	0	184788745	T	C
1	chr1_184795406	0	184795406	G	A
1	chr1_184799702	0	184799702	A	C
1	chr1_184805589	0	184805589	G	C
1	chr1_184808708	0	184808708	A	G
1	chr1_184810283	0	184810283	T	C
1	chr1_184814917	0	184814917	T	G
1	chr1_184815118	0	184815118	T	C
1	chr1_184815753	0	184815753	C	G
1	chr1_184818898	0	184818898	C	T
1	chr1_184824443	0	184824443	G	A
1	chr1_184825499	0	184825499	G	A
1	chr1_184829893	0	184829893	T	C
1	chr1_184830321	0	184830321	C	T
1	chr1_184832490	0	184832490	G	A
1	chr1_184833430	0	184833430	A	G
1	chr1_184835602	0	184835602	T	C
1	chr1_184835697	0	184835697	T	C
1	chr1_184836172	0	184836172	A	G
1	chr1_184844299	0	184844299	A	C
1	chr1_184846419	0	184846419	T	G
1	chr1_184849522	0	184849522	C	A
1	chr1_184849828	0	184849828	G	A
1	chr1_184853783	0	184853783	T	G
1	chr1_184859266	0	184859266	C	G
1	chr1_184862875	0	184862875	C	T
1	chr1_184863257	0	184863257	C	T
1	chr1_184863862	0	184863862	G	A
1	chr1_184866108	0	184866108	T	C
1	chr1_184874271	0	184874271	T	C
1	chr1_184875432	0	184875432	G	T
1	chr1_184886635	0	184886635	G	T
1	chr1_184889932	0	184889932	C	G
1	chr1_184895369	0	184895369	C	T
1	chr1_184899474	0	184899474	G	A
1	chr1_184903128	0	184903128	G	A
1	chr1_184904767	0	184904767	G	T
1	chr1_184906347	0	184906347	T	C
1	chr1_184906407	0	184906407	A	G
1	chr1_184908836	0	184908836	C	G
1	chr1_184917211	0	184917211	C	G
1	chr1_184928237	0	184928237	C	T
1	chr1_184928739	0	184928739	A	G
1	chr1_184929871	0	184929871	T	C
1	chr1_184934092	0	184934092	G	A
1	chr1_184936979	0	184936979	A	G
1	chr1_184937184	0	184937184	A	G
1	chr1_184941138	0	184941138	T	C
1	chr1_184944085	0	184944085	T	C
1	chr1_184949123	0	184949123	C	T
1	chr1_184953307	0	184953307	T	C
1	chr1_184955005	0	184955005	T	C
1	chr1_184965459	0	184965459	A	G
1	chr1_184966036	0	184966036	C	T
1	chr1_184966918	0	184966918	T	C
1	chr1_184970592	0	184970592	C	T
1	chr1_184971629	0	184971629	A	G
1	chr1_184974905	0	184974905	A	G
1	chr1_184975043	0	184975043	T	C
1	chr1_184984810	0	184984810	T	C
1	chr1_184989708	0	184989708	T	C
1	chr1_184990161	0	184990161	G	A
1	chr1_184995111	0	184995111	T	C
1	chr1_184998450	0	184998450	A	G
1	chr1_185001326	0	185001326	T	G
1	chr1_185001429	0	185001429	T	C
1	chr1_185002151	0	185002151	T	C
1	chr1_185003392	0	185003392	T	C
1	chr1_185021612	0	185021612	G	T
1	chr1_185023451	0	185023451	G	A
1	chr1_185027788	0	185027788	T	C
1	chr1_185028293	0	185028293	C	T
1	chr1_185028452	0	185028452	T	C
1	chr1_185028894	0	185028894	T	C
1	chr1_185037660	0	185037660	G	A
1	chr1_185039860	0	185039860	T	C
1	chr1_185040044	0	185040044	G	A
1	chr1_185040592	0	185040592	T	G
1	chr1_185044374	0	185044374	G	T
1	chr1_185047788	0	185047788	A	G
1	chr1_185048667	0	185048667	G	T
1	chr1_185054053	0	185054053	T	C
1	chr1_185068202	0	185068202	A	G
1	chr1_185070314	0	185070314	A	G
1	chr1_185080455	0	185080455	G	C
1	chr1_185080732	0	185080732	G	A
1	chr1_185087141	0	185087141	A	G
1	chr1_185088690	0	185088690	A	T
1	chr1_185090149	0	185090149	G	A
1	chr1_185090713	0	185090713	C	T
1	chr1_185090752	0	185090752	C	A
1	chr1_185091360	0	185091360	C	T
1	chr1_185091450	0	185091450	C	G
1	chr1_185092002	0	185092002	A	G
1	chr1_185098814	0	185098814	C	T
1	chr1_185103961	0	185103961	G	T
1	chr1_185104051	0	185104051	G	C
1	chr1_185104509	0	185104509	A	G
1	chr1_185107428	0	185107428	T	G
1	chr1_185113108	0	185113108	C	T
1	chr1_185121544	0	185121544	A	G
1	chr1_185125941	0	185125941	A	C
1	chr1_185131868	0	185131868	C	T
1	chr1_185131954	0	185131954	G	A
1	chr1_185132808	0	185132808	G	A
1	chr1_185133610	0	185133610	T	C
1	chr1_185136581	0	185136581	A	G
1	chr1_185147534	0	185147534	A	G
1	chr1_185149185	0	185149185	A	G
1	chr1_185149245	0	185149245	G	C
1	chr1_185157303	0	185157303	G	A
1	chr1_185158855	0	185158855	T	C
1	chr1_185160914	0	185160914	T	C
1	chr1_185162843	0	185162843	T	C
1	chr1_185165172	0	185165172	T	C
1	chr1_185165310	0	185165310	C	A
1	chr1_185166652	0	185166652	T	G
1	chr1_185168297	0	185168297	G	A
1	chr1_185176086	0	185176086	C	T
1	chr1_185176485	0	185176485	A	G
1	chr1_185178507	0	185178507	T	C
1	chr1_185181800	0	185181800	G	T
1	chr1_185186009	0	185186009	A	G
1	chr1_185186929	0	185186929	C	A
1	chr1_185188274	0	185188274	A	G
1	chr1_185188911	0	185188911	C	T
1	chr1_185191156	0	185191156	T	C
1	chr1_185191721	0	185191721	A	G
1	chr1_185192327	0	185192327	C	T
1	chr1_185193101	0	185193101	C	G
1	chr1_185195339	0	185195339	G	A
1	chr1_185195457	0	185195457	C	A
1	chr1_185196746	0	185196746	G	A
1	chr1_185197419	0	185197419	A	G
1	chr1_185198272	0	185198272	C	T
1	chr1_185201207	0	185201207	C	T
1	chr1_185214457	0	185214457	T	C
1	chr1_185222066	0	185222066	T	G
1	chr1_185223279	0	185223279	T	C
1	chr1_185227864	0	185227864	T	C
1	chr1_185228084	0	185228084	C	A
1	chr1_185231159	0	185231159	G	A
1	chr1_185232150	0	185232150	G	C
1	chr1_185237756	0	185237756	G	C
1	chr1_185238207	0	185238207	A	G
1	chr1_185239150	0	185239150	C	T
1	chr1_185239672	0	185239672	G	C
1	chr1_185256070	0	185256070	T	A
1	chr1_185258749	0	185258749	C	T
1	chr1_185259569	0	185259569	A	G
1	chr1_185260514	0	185260514	C	T
1	chr1_185261735	0	185261735	C	T
1	chr1_185269853	0	185269853	T	C
1	chr1_185271933	0	185271933	A	G
1	chr1_185273092	0	185273092	A	G
1	chr1_185285898	0	185285898	A	G
1	chr1_185285954	0	185285954	C	T
1	chr1_185294611	0	185294611	A	G
1	chr1_185297591	0	185297591	A	G
1	chr1_185297751	0	185297751	T	C
1	chr1_185297825	0	185297825	A	G
1	chr1_185309571	0	185309571	G	A
1	chr1_185319230	0	185319230	T	C
1	chr1_185322174	0	185322174	G	A
1	chr1_185322826	0	185322826	G	A
1	chr1_185323194	0	185323194	A	G
1	chr1_185325736	0	185325736	C	T
1	chr1_185328379	0	185328379	A	G
1	chr1_185328985	0	185328985	C	T
1	chr1_185329795	0	185329795	G	A
1	chr1_185334635	0	185334635	G	A
1	chr1_185334669	0	185334669	G	A
1	chr1_185337661	0	185337661	G	C
1	chr1_185343661	0	185343661	A	C
1	chr1_185347262	0	185347262	C	G
1	chr1_185348097	0	185348097	A	G
1	chr1_185348958	0	185348958	T	C
1	chr1_185354902	0	185354902	T	C
1	chr1_185359345	0	185359345	C	T
1	chr1_185366865	0	185366865	T	C
1	chr1_185366978	0	185366978	A	G
1	chr1_185373117	0	185373117	G	A
1	chr1_185383036	0	185383036	A	T
1	chr1_185384645	0	185384645	T	C
1	chr1_185387218	0	185387218	T	C
1	chr1_185390761	0	185390761	T	C
1	chr1_185392430	0	185392430	T	C
1	chr1_185393250	0	185393250	T	C
1	chr1_185394378	0	185394378	T	C
1	chr1_185397362	0	185397362	T	C
1	chr1_185399400	0	185399400	C	G
1	chr1_185405498	0	185405498	C	T
1	chr1_185409495	0	185409495	A	G
1	chr1_185416905	0	185416905	C	G
1	chr1_185417483	0	185417483	T	C
1	chr1_185418539	0	185418539	A	T
1	chr1_185418745	0	185418745	C	T
1	chr1_185419721	0	185419721	C	T
1	chr1_185420351	0	185420351	C	G
1	chr1_185421700	0	185421700	A	C
1	chr1_185421811	0	185421811	G	A
1	chr1_185425699	0	185425699	A	G
1	chr1_185431990	0	185431990	A	G
1	chr1_185435683	0	185435683	T	G
1	chr1_185438713	0	185438713	T	C
1	chr1_185441056	0	185441056	G	A
1	chr1_185449075	0	185449075	A	G
1	chr1_185450016	0	185450016	G	C
1	chr1_185457664	0	185457664	T	C
1	chr1_185458314	0	185458314	C	T
1	chr1_185459080	0	185459080	G	C
1	chr1_185459086	0	185459086	C	T
1	chr1_185466688	0	185466688	A	G
1	chr1_185468515	0	185468515	T	C
1	chr1_185470619	0	185470619	A	G
1	chr1_185470946	0	185470946	C	T
1	chr1_185471341	0	185471341	G	T
1	chr1_185476274	0	185476274	A	G
1	chr1_185478854	0	185478854	A	G
1	chr1_185480887	0	185480887	A	G
1	chr1_185482522	0	185482522	T	G
1	chr1_185485620	0	185485620	C	T
1	chr1_185492851	0	185492851	T	C
1	chr1_185506723	0	185506723	T	C
1	chr1_185523599	0	185523599	A	G
1	chr1_185529349	0	185529349	G	A
1	chr1_185532208	0	185532208	G	A
1	chr1_185533189	0	185533189	A	G
1	chr1_185533223	0	185533223	A	G
1	chr1_185533763	0	185533763	A	G
1	chr1_185533783	0	185533783	T	C
1	chr1_185535055	0	185535055	T	C
1	chr1_185537085	0	185537085	A	G
1	chr1_185537908	0	185537908	A	G
1	chr1_185538001	0	185538001	A	G
1	chr1_185538644	0	185538644	T	C
1	chr1_185540382	0	185540382	T	G
1	chr1_185540389	0	185540389	C	T
1	chr1_185544146	0	185544146	T	C
1	chr1_185546525	0	185546525	A	G
1	chr1_185547326	0	185547326	C	G
1	chr1_185548243	0	185548243	G	C
1	chr1_185554690	0	185554690	C	G
1	chr1_185565183	0	185565183	A	G
1	chr1_185567076	0	185567076	C	A
1	chr1_185569712	0	185569712	A	G
1	chr1_185570236	0	185570236	G	C
1	chr1_185578757	0	185578757	C	T
1	chr1_185596342	0	185596342	A	G
1	chr1_185601910	0	185601910	A	T
1	chr1_185603968	0	185603968	T	C
1	chr1_185605984	0	185605984	T	G
1	chr1_185608345	0	185608345	A	G
1	chr1_185609405	0	185609405	A	C
1	chr1_185612012	0	185612012	C	T
1	chr1_185614719	0	185614719	C	G
1	chr1_185621440	0	185621440	A	G
1	chr1_185628680	0	185628680	G	C
1	chr1_185630965	0	185630965	A	G
1	chr1_185635323	0	185635323	A	G
1	chr1_185637540	0	185637540	G	A
1	chr1_185638438	0	185638438	T	A
1	chr1_185639717	0	185639717	T	C
1	chr1_185646277	0	185646277	A	G
1	chr1_185646567	0	185646567	T	C
1	chr1_185651890	0	185651890	G	A
1	chr1_185653559	0	185653559	A	G
1	chr1_185659043	0	185659043	A	G
1	chr1_185661921	0	185661921	A	T
1	chr1_185670579	0	185670579	G	A
1	chr1_185676496	0	185676496	T	C
1	chr1_185679744	0	185679744	G	A
1	chr1_185686201	0	185686201	T	C
1	chr1_185689355	0	185689355	G	C
1	chr1_185691282	0	185691282	G	A
1	chr1_185693599	0	185693599	A	G
1	chr1_185700348	0	185700348	C	A
1	chr1_185707617	0	185707617	C	T
1	chr1_185710964	0	185710964	C	T
1	chr1_185712412	0	185712412	G	A
1	chr1_185713561	0	185713561	A	G
1	chr1_185716109	0	185716109	G	A
1	chr1_185719857	0	185719857	T	C
1	chr1_185725135	0	185725135	C	T
1	chr1_185733464	0	185733464	A	G
1	chr1_185747311	0	185747311	G	C
1	chr1_185750320	0	185750320	A	G
1	chr1_185751246	0	185751246	G	C
1	chr1_185763659	0	185763659	A	C
1	chr1_185764195	0	185764195	G	C
1	chr1_185765132	0	185765132	T	C
1	chr1_185765861	0	185765861	C	G
1	chr1_185765968	0	185765968	A	C
1	chr1_185770578	0	185770578	A	G
1	chr1_185774769	0	185774769	G	A
1	chr1_185777044	0	185777044	T	G
1	chr1_185788945	0	185788945	T	C
1	chr1_185795821	0	185795821	G	C
1	chr1_185796921	0	185796921	C	A
1	chr1_185798680	0	185798680	G	C
1	chr1_185808014	0	185808014	G	T
1	chr1_185808633	0	185808633	A	G
1	chr1_185815236	0	185815236	A	G
1	chr1_185818422	0	185818422	G	A
1	chr1_185823366	0	185823366	A	G
1	chr1_185828393	0	185828393	T	C
1	chr1_185828405	0	185828405	T	C
2	chr2_304851	0	304851	A	G
2	chr2_314795	0	314795	A	T
2	chr2_319574	0	319574	G	A
2	chr2_321656	0	321656	G	A
2	chr2_323358	0	323358	A	G
2	chr2_326842	0	326842	G	T
2	chr2_328655	0	328655	G	A
2	chr2_328724	0	328724	A	G
2	chr2_334855	0	334855	G	A
2	chr2_346799	0	346799	A	G
2	chr2_347543	0	347543	T	C
2	chr2_351802	0	351802	T	A
2	chr2_353994	0	353994	A	G
2	chr2_356341	0	356341	T	C
2	chr2_356488	0	356488	A	G
2	chr2_356843	0	356843	G	T
2	chr2_357675	0	357675	A	G
2	chr2_359077	0	359077	C	A
2	chr2_361084	0	361084	A	G
2	chr2_366450	0	366450	T	G
2	chr2_366454	0	366454	C	T
2	chr2_372632	0	372632	A	G
2	chr2_373928	0	373928	C	T
2	chr2_375013	0	375013	T	C
2	chr2_379644	0	379644	T	C
2	chr2_392409	0	392409	C	T
2	chr2_397586	0	397586	A	G
2	chr2_410245	0	410245	C	T
2	chr2_414769	0	414769	C	T
2	chr2_422114	0	422114	A	G
2	chr2_424569	0	424569	T	A
2	chr2_432727	0	432727	A	G
2	chr2_445566	0	445566	G	A
2	chr2_445952	0	445952	T	C
2	chr2_456474	0	456474	T	C
2	chr2_458383	0	458383	C	T
2	chr2_462741	0	462741	C	T
2	chr2_464886	0	464886	G	A
2	chr2_468100	0	468100	A	G
2	chr2_469593	0	469593	A	C
2	chr2_470303	0	470303	G	A
2	chr2_474714	0	474714	T	C
2	chr2_478336	0	478336	C	T
2	chr2_483503	0	483503	C	T
2	chr2_484313	0	484313	A	G
2	chr2_484872	0	484872	T	C
2	chr2_484925	0	484925	G	A
2	chr2_487034	0	487034	T	C
2	chr2_488199	0	488199	A	G
2	chr2_489011	0	489011	G	A
2	chr2_489106	0	489106	C	A
2	chr2_489835	0	489835	A	G
2	chr2_490184	0	490184	G	A
2	chr2_510909	0	510909	A	G
2	chr2_514609	0	514609	T	A
2	chr2_519091	0	519091	A	G
2	chr2_519186	0	519186	A	G
2	chr2_522277	0	522277	G	T
2	chr2_523070	0	523070	T	C
2	chr2_528982	0	528982	A	G
2	chr2_529625	0	529625	T	C
2	chr2_529741	0	529741	A	G
2	chr2_531016	0	531016	A	C
2	chr2_535079	0	535079	A	G
2	chr2_538028	0	538028	A	C
2	chr2_540475	0	540475	G	A
2	chr2_543636	0	543636	C	T
2	chr2_544215	0	544215	T	C
2	chr2_547256	0	547256	A	G
2	chr2_548944	0	548944	A	C
2	chr2_549082	0	549082	C	A
2	chr2_551924	0	551924	T	C
2	chr2_554469	0	554469	T	C
2	chr2_554496	0	554496	T	C
2	chr2_555866	0	555866	T	C
2	chr2_555953	0	555953	G	C
2	chr2_557706	0	557706	G	T
2	chr2_558595	0	558595	C	G
2	chr2_560211	0	560211	T	C
2	chr2_560701	0	560701	T	C
2	chr2_562295	0	562295	T	C
2	chr2_574051	0	574051	A	G
2	chr2_589367	0	589367	A	G
2	chr2_595635	0	595635	C	T
2	chr2_604469	0	604469	C	T
2	chr2_617900	0	617900	T	C
2	chr2_618959	0	618959	T	C
2	chr2_626915	0	626915	T	C
2	chr2_631974	0	631974	A	G
2	chr2_635640	0	635640	C	T
2	chr2_636365	0	636365	C	A
2	chr2_640362	0	640362	C	T
2	chr2_642374	0	642374	A	G
2	chr2_644864	0	644864	A	G
2	chr2_646520	0	646520	T	A
2	chr2_649600	0	649600	G	A
2	chr2_652580	0	652580	C	T
2	chr2_655873	0	655873	T	C
2	chr2_658638	0	658638	A	C
2	chr2_671034	0	671034	G	A
2	chr2_675817	0	675817	A	G
2	chr2_683095	0	683095	A	C
2	chr2_683166	0	683166	A	G
2	chr2_689286	0	689286	C	T
2	chr2_691696	0	691696	C	T
2	chr2_694176	0	694176	A	C
2	chr2_696274	0	696274	G	A
2	chr2_700349	0	700349	G	A
2	chr2_701986	0	701986	G	A
2	chr2_706016	0	706016	G	A
2	chr2_708708	0	708708	T	A
2	chr2_709271	0	709271	G	A
2	chr2_715917	0	715917	A	G
2	chr2_725401	0	725401	C	T
2	chr2_725685	0	725685	C	G
2	chr2_727552	0	727552	A	G
2	chr2_727771	0	727771	G	T
2	chr2_728537	0	728537	G	A
2	chr2_729130	0	729130	C	A
2	chr2_734618	0	734618	A	T
2	chr2_734667	0	734667	C	T
2	chr2_737021	0	737021	A	G
2	chr2_745860	0	745860	G	A
2	chr2_752463	0	752463	C	T
2	chr2_754831	0	754831	A	G
2	chr2_755974	0	755974	T	G
2	chr2_756870	0	756870	T	C
2	chr2_756912	0	756912	T	C
2	chr2_759312	0	759312	C	T
2	chr2_763851	0	763851	C	A
2	chr2_765206	0	765206	G	C
2	chr2_765768	0	765768	A	G
2	chr2_766335	0	766335	C	A
2	chr2_773433	0	773433	G	A
2	chr2_774375	0	774375	G	A
2	chr2_774613	0	774613	A	G
2	chr2_779642	0	779642	A	G
2	chr2_779711	0	779711	A	C
2	chr2_781103	0	781103	A	G
2	chr2_781651	0	781651	A	G
2	chr2_784157	0	784157	T	C
2	chr2_784664	0	784664	C	G
2	chr2_789309	0	789309	T	C
2	chr2_790357	0	790357	C	A
2	chr2_794289	0	794289	A	G
2	chr2_795716	0	795716	C	T
2	chr2_796945	0	796945	A	G
2	chr2_797219	0	797219	A	G
2	chr2_799907	0	799907	A	G
2	chr2_800501	0	800501	C	T
2	chr2_804087	0	804087	A	G
2	chr2_804419	0	804419	C	T
2	chr2_813799	0	813799	A	G
2	chr2_818914	0	818914	C	T
2	chr2_823319	0	823319	C	T
2	chr2_828904	0	828904	C	T
2	chr2_834168	0	834168	A	G
2	chr2_835358	0	835358	A	G
2	chr2_840584	0	840584	T	C
2	chr2_847397	0	847397	G	T
2	chr2_851957	0	851957	T	C
2	chr2_860237	0	860237	G	T
2	chr2_862158	0	862158	A	G
2	chr2_865291	0	865291	T	C
2	chr2_866046	0	866046	C	T
2	chr2_876972	0	876972	T	C
2	chr2_879693	0	879693	G	A
2	chr2_881885	0	881885	A	G
2	chr2_887405	0	887405	T	C
2	chr2_891347	0	891347	G	A
2	chr2_892625	0	892625	A	C
2	chr2_898130	0	898130	G	C
2	chr2_903838	0	903838	T	C
2	chr2_906475	0	906475	G	T
2	chr2_906546	0	906546	T	G
2	chr2_908280	0	908280	T	C
2	chr2_917351	0	917351	G	A
2	chr2_917564	0	917564	A	G
2	chr2_917582	0	917582	G	A
2	chr2_919969	0	919969	A	G
2	chr2_920066	0	920066	T	G
2	chr2_924182	0	924182	T	A
2	chr2_934378	0	934378	A	G
2	chr2_942931	0	942931	A	G
2	chr2_945314	0	945314	A	G
2	chr2_949831	0	949831	C	T
2	chr2_952396	0	952396	T	G
2	chr2_954199	0	954199	G	A
2	chr2_955947	0	955947	T	C
2	chr2_962739	0	962739	T	C
2	chr2_965094	0	965094	T	C
2	chr2_967144	0	967144	C	T
2	chr2_967721	0	967721	T	C
2	chr2_968936	0	968936	G	A
2	chr2_970431	0	970431	C	A
2	chr2_971380	0	971380	A	G
2	chr2_973112	0	973112	C	T
2	chr2_982121	0	982121	C	T
2	chr2_984591	0	984591	G	A
2	chr2_985494	0	985494	A	G
2	chr2_989992	0	989992	C	T
2	chr2_992774	0	992774	A	G
2	chr2_995187	0	995187	C	T
2	chr2_999877	0	999877	A	G
2	chr2_1000689	0	1000689	A	G
2	chr2_1012186	0	1012186	G	A
2	chr2_1024615	0	1024615	T	C
2	chr2_1027119	0	1027119	G	A
2	chr2_1028310	0	1028310	T	C
2	chr2_1029462	0	1029462	T	C
2	chr2_1029817	0	1029817	T	C
2	chr2_1031164	0	1031164	C	T
2	chr2_1044534	0	1044534	G	A
2	chr2_1048680	0	1048680	C	T
2	chr2_1053132	0	1053132	G	A
2	chr2_1056232	0	1056232	A	G
2	chr2_1060040	0	1060040	A	G
2	chr2_1072056	0	1072056	A	C
2	chr2_1077838	0	1077838	C	T
2	chr2_1081508	0	1081508	G	A
2	chr2_1085440	0	1085440	G	C
2	chr2_1094370	0	1094370	A	G
2	chr2_1097030	0	1097030	T	G
2	chr2_1098173	0	1098173	G	A
2	chr2_1098583	0	1098583	G	C
2	chr2_1100910	0	1100910	G	A
2	chr2_1105188	0	1105188	G	C
2	chr2_1109919	0	1109919	A	G
2	chr2_1112244	0	1112244	C	A
2	chr2_1113967	0	1113967	C	G
2	chr2_1114761	0	1114761	C	G
2	chr2_1115607	0	1115607	C	A
2	chr2_1117706	0	1117706	A	T
2	chr2_1120239	0	1120239	T	C
2	chr2_1123348	0	1123348	T	C
2	chr2_1127609	0	1127609	T	C
2	chr2_1128664	0	1128664	A	T
2	chr2_1130937	0	1130937	A	C
2	chr2_1131358	0	1131358	C	A
2	chr2_1131401	0	1131401	T	C
2	chr2_1139740	0	1139740	T	C
2	chr2_1140980	0	1140980	G	A
2	chr2_1144636	0	1144636	G	C
2	chr2_1146798	0	1146798	G	A
2	chr2_1147492	0	1147492	T	C
2	chr2_1147625	0	1147625	T	C
2	chr2_1147666	0	1147666	C	T
2	chr2_1148073	0	1148073	G	A
2	chr2_1148167	0	1148167	A	G
2	chr2_1151795	0	1151795	A	G
2	chr2_1152605	0	1152605	T	C
2	chr2_1152633	0	1152633	T	C
2	chr2_1170325	0	1170325	T	G
2	chr2_1170514	0	1170514	G	A
2	chr2_1172247	0	1172247	A	G
2	chr2_1174169	0	1174169	C	G
2	chr2_1179072	0	1179072	G	A
2	chr2_1181482	0	1181482	C	T
2	chr2_1182648	0	1182648	A	G
2	chr2_1200650	0	1200650	T	C
2	chr2_1203329	0	1203329	T	C
2	chr2_1203504	0	1203504	G	A
2	chr2_1207508	0	1207508	A	G
2	chr2_1209121	0	1209121	A	G
2	chr2_1211201	0	1211201	A	G
2	chr2_1213742	0	1213742	C	T
2	chr2_1215492	0	1215492	C	G
2	chr2_1216351	0	1216351	G	A
2	chr2_1224482	0	1224482	G	A
2	chr2_1225162	0	1225162	T	G
2	chr2_1230445	0	1230445	T	C
2	chr2_1231224	0	1231224	T	C
2	chr2_1233502	0	1233502	A	G
2	chr2_1238765	0	1238765	C	G
2	chr2_1249371	0	1249371	C	G
2	chr2_1255977	0	1255977	A	G
2	chr2_1257120	0	1257120	G	T
2	chr2_1258857	0	1258857	G	A
2	chr2_1259022	0	1259022	G	A
2	chr2_1259476	0	1259476	T	C
2	chr2_1267277	0	1267277	G	A
2	chr2_1276412	0	1276412	A	G
2	chr2_1281895	0	1281895	T	C
2	chr2_1283298	0	1283298	T	C
2	chr2_1285380	0	1285380	C	T
2	chr2_1285805	0	1285805	G	A
2	chr2_1290971	0	1290971	T	C
2	chr2_1292109	0	1292109	A	C
2	chr2_1294087	0	1294087	A	G
2	chr2_1297465	0	1297465	T	C
2	chr2_1302493	0	1302493	T	C
2	chr2_1303509	0	1303509	C	T
2	chr2_1304404	0	1304404	G	A
2	chr2_1304755	0	1304755	T	C
2	chr2_1304891	0	1304891	A	G
2	chr2_1306286	0	1306286	T	C
2	chr2_1306464	0	1306464	T	G
2	chr2_1310972	0	1310972	G	A
2	chr2_1315331	0	1315331	G	A
2	chr2_1331348	0	1331348	G	A
2	chr2_1333807	0	1333807	C	T
2	chr2_1336052	0	1336052	G	A
2	chr2_1337394	0	1337394	G	A
2	chr2_1344468	0	1344468	G	A
2	chr2_1345188	0	1345188	A	G
2	chr2_1347197	0	1347197	G	T
2	chr2_1349536	0	1349536	A	G
2	chr2_1353448	0	1353448	T	C
2	chr2_1354626	0	1354626	C	T
2	chr2_1362466	0	1362466	C	T
2	chr2_1363067	0	1363067	A	G
2	chr2_1366233	0	1366233	A	G
2	chr2_1388196	0	1388196	C	A
2	chr2_1398357	0	1398357	C	T
2	chr2_1401382	0	1401382	G	T
2	chr2_1405655	0	1405655	G	A
2	chr2_1421656	0	1421656	A	G
2	chr2_1434125	0	1434125	G	T
2	chr2_1434178	0	1434178	C	G
2	chr2_1438089	0	1438089	T	C
2	chr2_1439393	0	1439393	A	G
2	chr2_1449231	0	1449231	G	A
2	chr2_1450963	0	1450963	A	T
2	chr2_1455726	0	1455726	A	G
2	chr2_1460342	0	1460342	G	A
2	chr2_1465066	0	1465066	A	G
2	chr2_1482727	0	1482727	T	C
2	chr2_1486863	0	1486863	A	G
2	chr2_1487953	0	1487953	T	C
2	chr2_1501233	0	1501233	C	T
2	chr2_1504969	0	1504969	T	C
2	chr2_1505008	0	1505008	A	G
2	chr2_1508340	0	1508340	C	T
2	chr2_1511996	0	1511996	A	G
2	chr2_1513588	0	1513588	C	G
2	chr2_1519869	0	1519869	A	G
2	chr2_1520894	0	1520894	T	G
2	chr2_1521411	0	1521411	T	C
2	chr2_1521456	0	1521456	A	G
2	chr2_1532026	0	1532026	A	C
2	chr2_1538654	0	1538654	A	T
2	chr2_1565335	0	1565335	G	C
2	chr2_1569875	0	1569875	T	C
2	chr2_1570153	0	1570153	A	G
2	chr2_1578987	0	1578987	T	C
2	chr2_1586284	0	1586284	G	T
2	chr2_1587023	0	1587023	G	A
2	chr2_1603986	0	1603986	C	G
2	chr2_1604767	0	1604767	C	G
2	chr2_1604943	0	1604943	A	G
2	chr2_1606908	0	1606908	A	G
2	chr2_1609940	0	1609940	T	C
2	chr2_1612032	0	1612032	G	A
2	chr2_1616738	0	1616738	C	T
2	chr2_1616952	0	1616952	T	C
2	chr2_1617089	0	1617089	A	G
2	chr2_1618695	0	1618695	C	T
2	chr2_1619113	0	1619113	C	T
2	chr2_1622131	0	1622131	T	C
2	chr2_1623570	0	1623570	T	G
2	chr2_1624172	0	1624172	T	C
2	chr2_1630523	0	1630523	C	T
2	chr2_1631478	0	1631478	C	T
2	chr2_1634342	0	1634342	G	A
2	chr2_1634620	0	1634620	C	T
2	chr2_1634697	0	1634697	T	C
2	chr2_1635346	0	1635346	T	C
2	chr2_1639423	0	1639423	T	A
2	chr2_1640456	0	1640456	G	A
2	chr2_1641432	0	1641432	C	A
2	chr2_1644876	0	1644876	T	C
2	chr2_1646370	0	1646370	C	T
2	chr2_1647808	0	1647808	T	G
2	chr2_1649193	0	1649193	A	G
2	chr2_1651474	0	1651474	A	G
2	chr2_1653190	0	1653190	T	C
2	chr2_1654168	0	1654168	C	G
2	chr2_1659313	0	1659313	G	T
2	chr2_1659934	0	1659934	G	A
2	chr2_1660175	0	1660175	T	C
2	chr2_1663116	0	1663116	G	A
2	chr2_1667003	0	1667003	C	T
2	chr2_1667203	0	1667203	G	A
2	chr2_1668354	0	1668354	A	G
2	chr2_1672313	0	1672313	G	A
2	chr2_1673008	0	1673008	A	G
2	chr2_1673379	0	1673379	G	A
2	chr2_1682621	0	1682621	G	A
2	chr2_1693959	0	1693959	A	G
2	chr2_1694938	0	1694938	A	G
2	chr2_1696060	0	1696060	C	G
2	chr2_1698333	0	1698333	G	T
2	chr2_1700739	0	1700739	A	G
2	chr2_1701600	0	1701600	C	G
2	chr2_1706228	0	1706228	G	A
2	chr2_1709271	0	1709271	A	G
2	chr2_1713333	0	1713333	A	G
2	chr2_1713480	0	1713480	G	A
2	chr2_1722256	0	1722256	A	G
2	chr2_1726707	0	1726707	T	C
2	chr2_1727264	0	1727264	T	C
2	chr2_1729105	0	1729105	C	G
2	chr2_1734106	0	1734106	C	T
2	chr2_1736990	0	1736990	C	G
2	chr2_1747656	0	1747656	A	G
2	chr2_1747704	0	1747704	A	C
2	chr2_1748872	0	1748872	C	G
2	chr2_1749881	0	1749881	A	C
2	chr2_1750845	0	1750845	T	G
2	chr2_1752278	0	1752278	A	G
2	chr2_1752721	0	1752721	C	T
2	chr2_1761389	0	1761389	C	T
2	chr2_1761884	0	1761884	A	C
2	chr2_1765895	0	1765895	T	C
2	chr2_1766622	0	1766622	A	G
2	chr2_1776148	0	1776148	C	T
2	chr2_1777882	0	1777882	T	C
2	chr2_1781811	0	1781811	T	C
2	chr2_1782196	0	1782196	G	T
2	chr2_1784008	0	1784008	A	G
2	chr2_1784461	0	1784461	C	G
2	chr2_1784892	0	1784892	T	C
2	chr2_1785910	0	1785910	G	T
2	chr2_1786171	0	1786171	G	A
2	chr2_1787864	0	1787864	T	C
2	chr2_1787982	0	1787982	A	T
2	chr2_1791438	0	1791438	C	T
2	chr2_1792435	0	1792435	G	A
2	chr2_1794536	0	1794536	A	G
2	chr2_1794817	0	1794817	G	C
2	chr2_1797464	0	1797464	T	A
2	chr2_1799023	0	1799023	C	T
2	chr2_1805569	0	1805569	C	T
2	chr2_1806659	0	1806659	G	A
2	chr2_1809235	0	1809235	A	G
2	chr2_1813069	0	1813069	T	C
2	chr2_1817296	0	1817296	T	C
2	chr2_1820079	0	1820079	C	T
2	chr2_1822939	0	1822939	A	G
2	chr2_1830475	0	1830475	A	G
2	chr2_1831838	0	1831838	A	G
2	chr2_1834410	0	1834410	A	G
2	chr2_1839458	0	1839458	G	A
2	chr2_1840378	0	1840378	T	A
2	chr2_1842546	0	1842546	G	C
2	chr2_1846502	0	1846502	C	G
2	chr2_1849479	0	1849479	T	C
2	chr2_1849859	0	1849859	T	C
2	chr2_1850281	0	1850281	T	C
2	chr2_1850864	0	1850864	T	C
2	chr2_1852959	0	1852959	A	C
2	chr2_1854398	0	1854398	A	G
2	chr2_1856108	0	1856108	T	C
2	chr2_1860189	0	1860189	T	C
2	chr2_1869170	0	1869170	A	G
2	chr2_1869990	0	1869990	A	G
2	chr2_1870698	0	1870698	G	T
2	chr2_1875461	0	1875461	T	C
2	chr2_1877301	0	1877301	C	T
2	chr2_1879809	0	1879809	G	A
2	chr2_1886897	0	1886897	T	G
2	chr2_1888252	0	1888252	G	A
2	chr2_1890007	0	1890007	T	C
2	chr2_1891057	0	1891057	C	T
2	chr2_1892160	0	1892160	T	C
2	chr2_1895556	0	1895556	T	C
2	chr2_1896394	0	1896394	C	G
2	chr2_1896957	0	1896957	G	A
2	chr2_1897908	0	1897908	A	G
2	chr2_1898366	0	1898366	G	A
2	chr2_1899078	0	1899078	C	T
2	chr2_1903102	0	1903102	T	C
2	chr2_1903810	0	1903810	G	A
2	chr2_1904338	0	1904338	T	C
2	chr2_1906549	0	1906549	A	G
2	chr2_1907722	0	1907722	T	C
2	chr2_1921179	0	1921179	A	T
2	chr2_1925717	0	1925717	G	A
2	chr2_1927761	0	1927761	C	G
2	chr2_1931221	0	1931221	A	G
2	chr2_1932436	0	1932436	G	A
2	chr2_1933535	0	1933535	A	G
2	chr2_1934336	0	1934336	T	C
2	chr2_1935524	0	1935524	A	C
2	chr2_1938794	0	1938794	A	G
2	chr2_1940881	0	1940881	A	G
2	chr2_1942769	0	1942769	A	G
2	chr2_1954603	0	1954603	G	T
2	chr2_1955690	0	1955690	C	A
2	chr2_1956531	0	1956531	T	G
2	chr2_1961816	0	1961816	C	T
2	chr2_1965133	0	1965133	C	T
2	chr2_1980656	0	1980656	A	G
2	chr2_1982300	0	1982300	C	T
2	chr2_1984352	0	1984352	G	A
2	chr2_1985878	0	1985878	T	C
2	chr2_1990564	0	1990564	T	C
2	chr2_1991853	0	1991853	A	G
2	chr2_1996483	0	1996483	A	G
2	chr2_1999708	0	1999708	G	A
2	chr2_1999737	0	1999737	A	G
2	chr2_2000600	0	2000600	A	G
2	chr2_2003842	0	2003842	G	A
2	chr2_2004987	0	2004987	A	G
2	chr2_2005077	0	2005077	C	T
2	chr2_2006548	0	2006548	A	G
2	chr2_2007090	0	2007090	G	C
2	chr2_2008813	0	2008813	A	G
2	chr2_2008874	0	2008874	A	G
2	chr2_2012535	0	2012535	T	C
2	chr2_2012842	0	2012842	A	G
2	chr2_2021439	0	2021439	A	G
2	chr2_2028232	0	2028232	G	C
2	chr2_2030351	0	2030351	A	G
2	chr2_2030483	0	2030483	C	G
2	chr2_2033981	0	2033981	G	A
2	chr2_2036913	0	2036913	G	A
2	chr2_2037761	0	2037761	A	T
2	chr2_2039387	0	2039387	A	G
2	chr2_2039782	0	2039782	G	C
2	chr2_2045430	0	2045430	A	G
2	chr2_2047919	0	2047919	C	G
2	chr2_2052485	0	2052485	A	G
2	chr2_2052930	0	2052930	G	A
2	chr2_2053039	0	2053039	C	T
2	chr2_2056441	0	2056441	G	T
2	chr2_2057363	0	2057363	A	C
2	chr2_2059548	0	2059548	A	G
2	chr2_2059584	0	2059584	T	C
2	chr2_2061263	0	2061263	G	C
2	chr2_2063268	0	2063268	T	C
2	chr2_2063469	0	2063469	T	C
2	chr2_2063753	0	2063753	T	C
2	chr2_2069343	0	2069343	T	C
2	chr2_2074454	0	2074454	G	A
2	chr2_2078515	0	2078515	A	C
2	chr2_2078569	0	2078569	T	C
2	chr2_2084257	0	2084257	A	G
2	chr2_2085303	0	2085303	A	C
2	chr2_2086953	0	2086953	G	A
2	chr2_2087991	0	2087991	T	C
2	chr2_2090589	0	2090589	C	T
2	chr2_2094518	0	2094518	A	G
2	chr2_2094928	0	2094928	T	C
2	chr2_2098472	0	2098472	C	T
2	chr2_2101818	0	2101818	G	T
2	chr2_2102496	0	2102496	T	A
2	chr2_2103831	0	2103831	G	A
2	chr2_2107974	0	2107974	T	G
2	chr2_2109229	0	2109229	A	G
2	chr2_2111078	0	2111078	G	T
2	chr2_2112872	0	2112872	T	C
2	chr2_2113890	0	2113890	C	G
2	chr2_2119780	0	2119780	G	A
2	chr2_2119849	0	2119849	C	T
2	chr2_2122595	0	2122595	A	G
2	chr2_2123105	0	2123105	T	A
2	chr2_2130995	0	2130995	T	C
2	chr2_2137929	0	2137929	C	G
2	chr2_2153377	0	2153377	G	A
2	chr2_2153743	0	2153743	A	G
2	chr2_2154161	0	2154161	T	C
2	chr2_2156593	0	2156593	C	T
2	chr2_2161383	0	2161383	C	T
2	chr2_2164133	0	2164133	G	A
2	chr2_2178547	0	2178547	G	A
2	chr2_2178793	0	2178793	G	A
2	chr2_2185774	0	2185774	C	T
2	chr2_2188461	0	2188461	C	G
2	chr2_2193424	0	2193424	C	T
2	chr2_2194069	0	2194069	T	C
2	chr2_2195004	0	2195004	A	C
2	chr2_2202127	0	2202127	A	C
2	chr2_2202202	0	2202202	C	T
2	chr2_2204253	0	2204253	T	C
2	chr2_2204527	0	2204527	T	C
2	chr2_2207908	0	2207908	C	T
2	chr2_2214465	0	2214465	G	A
2	chr2_2215366	0	2215366	T	C
2	chr2_2217748	0	2217748	A	G
2	chr2_2220266	0	2220266	A	G
2	chr2_2220997	0	2220997	A	G
2	chr2_2224462	0	2224462	G	A
2	chr2_2226826	0	2226826	A	C
2	chr2_2227906	0	2227906	A	G
2	chr2_2227968	0	2227968	A	G
2	chr2_2228942	0	2228942	C	T
2	chr2_2229624	0	2229624	G	A
2	chr2_2232174	0	2232174	G	A
2	chr2_2233154	0	2233154	G	A
2	chr2_2233524	0	2233524	T	C
2	chr2_2238579	0	2238579	C	T
2	chr2_2239003	0	2239003	A	G
2	chr2_2244016	0	2244016	C	A
2	chr2_2250267	0	2250267	T	C
2	chr2_2251543	0	2251543	T	C
2	chr2_2265087	0	2265087	G	T
2	chr2_2267355	0	2267355	C	T
2	chr2_2270701	0	2270701	G	C
2	chr2_2270928	0	2270928	T	G
2	chr2_2275043	0	2275043	T	C
2	chr2_2275188	0	2275188	T	C
2	chr2_2278728	0	2278728	A	G
2	chr2_2279211	0	2279211	T	C
2	chr2_2282942	0	2282942	C	T
2	chr2_2288714	0	2288714	A	G
2	chr2_2292721	0	2292721	T	C
2	chr2_2301032	0	2301032	A	G
2	chr2_2301794	0	2301794	G	A
2	chr2_2302994	0	2302994	A	G
2	chr2_2311573	0	2311573	A	G
2	chr2_2316478	0	2316478	G	A
2	chr2_2318372	0	2318372	G	A
2	chr2_2321055	0	2321055	T	C
2	chr2_2323358	0	2323358	A	G
2	chr2_2325156	0	2325156	G	A
2	chr2_2327478	0	2327478	A	G
2	chr2_2329116	0	2329116	A	G
2	chr2_2329351	0	2329351	A	C
2	chr2_2330747	0	2330747	A	G
2	chr2_2332724	0	2332724	C	G
2	chr2_2334878	0	2334878	C	T
2	chr2_2336770	0	2336770	T	C
2	chr2_2337150	0	2337150	C	T
2	chr2_2338021	0	2338021	A	T
2	chr2_2342439	0	2342439	G	C
2	chr2_2343161	0	2343161	G	A
2	chr2_2343676	0	2343676	C	G
2	chr2_2343973	0	2343973	C	T
2	chr2_2345253	0	2345253	A	C
2	chr2_2345442	0	2345442	C	T
2	chr2_2350920	0	2350920	G	A
2	chr2_2357659	0	2357659	T	A
2	chr2_2364529	0	2364529	G	A
2	chr2_2367428	0	2367428	A	G
2	chr2_2370218	0	2370218	A	G
2	chr2_2375648	0	2375648	C	G
2	chr2_2377605	0	2377605	C	G
2	chr2_2378633	0	2378633	C	T
2	chr2_2381109	0	2381109	G	A
2	chr2_2387983	0	2387983	G	A
2	chr2_2390374	0	2390374	A	G
2	chr2_2392830	0	2392830	C	A
2	chr2_2400893	0	2400893	G	A
2	chr2_2404567	0	2404567	A	G
2	chr2_2409563	0	2409563	T	C
2	chr2_2411822	0	2411822	A	G
2	chr2_2413836	0	2413836	A	G
2	chr2_2416271	0	2416271	G	A
2	chr2_2420255	0	2420255	A	G
2	chr2_2428541	0	2428541	T	C
2	chr2_2429389	0	2429389	A	T
2	chr2_2438412	0	2438412	T	C
2	chr2_2438439	0	2438439	A	G
2	chr2_2443585	0	2443585	C	T
2	chr2_2443638	0	2443638	T	C
2	chr2_2444001	0	2444001	C	T
2	chr2_2444453	0	2444453	C	T
2	chr2_2445980	0	2445980	G	T
2	chr2_2453760	0	2453760	G	T
2	chr2_2457032	0	2457032	T	C
2	chr2_2464361	0	2464361	A	G
2	chr2_2471137	0	2471137	A	G
2	chr2_2471545	0	2471545	C	T
2	chr2_2478462	0	2478462	T	C
2	chr2_2478835	0	2478835	T	C
2	chr2_2479786	0	2479786	T	C
2	chr2_2484200	0	2484200	G	A
2	chr2_2487258	0	2487258	G	A
2	chr2_2487718	0	2487718	C	G
2	chr2_2487914	0	2487914	C	G
2	chr2_2489994	0	2489994	C	T
2	chr2_2492076	0	2492076	C	T
2	chr2_2500796	0	2500796	T	A
2	chr2_2501265	0	2501265	T	C
2	chr2_2506396	0	2506396	T	C
2	chr2_2509152	0	2509152	C	G
2	chr2_2514272	0	2514272	A	G
2	chr2_2514358	0	2514358	C	T
2	chr2_2519996	0	2519996	A	G
2	chr2_2522834	0	2522834	C	T
2	chr2_2524318	0	2524318	A	C
2	chr2_2525227	0	2525227	C	T
2	chr2_2526674	0	2526674	T	C
2	chr2_2527823	0	2527823	A	G
2	chr2_2528498	0	2528498	G	A
2	chr2_2532200	0	2532200	G	T
2	chr2_2532267	0	2532267	A	G
2	chr2_2532345	0	2532345	A	G
2	chr2_2533625	0	2533625	T	C
2	chr2_2555304	0	2555304	G	A
2	chr2_2558351	0	2558351	T	C
2	chr2_2561148	0	2561148	G	A
2	chr2_2567848	0	2567848	C	T
2	chr2_2569203	0	2569203	A	G
2	chr2_2578751	0	2578751	T	C
2	chr2_2583169	0	2583169	T	G
2	chr2_2584174	0	2584174	G	C
2	chr2_2585556	0	2585556	C	A
2	chr2_2586514	0	2586514	A	G
2	chr2_2588775	0	2588775	C	A
2	chr2_2589437	0	2589437	G	A
2	chr2_2593128	0	2593128	G	A
2	chr2_2597355	0	2597355	A	G
2	chr2_2599932	0	2599932	T	A
2	chr2_2602943	0	2602943	C	T
2	chr2_2609365	0	2609365	G	A
2	chr2_2613902	0	2613902	A	T
2	chr2_2616202	0	2616202	T	C
2	chr2_2618795	0	2618795	A	G
2	chr2_2618938	0	2618938	C	T
2	chr2_2621452	0	2621452	A	T
2	chr2_2621865	0	2621865	G	A
2	chr2_2623271	0	2623271	C	A
2	chr2_2623448	0	2623448	T	C
2	chr2_2625422	0	2625422	A	T
2	chr2_2626643	0	2626643	A	G
2	chr2_2628598	0	2628598	T	A
2	chr2_2629863	0	2629863	G	A
2	chr2_2632895	0	2632895	G	A
2	chr2_2639630	0	2639630	C	G
2	chr2_2646524	0	2646524	T	C
2	chr2_2651847	0	2651847	C	A
2	chr2_2652108	0	2652108	T	C
2	chr2_2653735	0	2653735	C	T
2	chr2_2654758	0	2654758	G	A
2	chr2_2659091	0	2659091	C	A
2	chr2_2662008	0	2662008	G	A
2	chr2_2662074	0	2662074	T	C
2	chr2_2662087	0	2662087	T	C
2	chr2_2666083	0	2666083	T	C
2	chr2_2666722	0	2666722	A	G
2	chr2_2667268	0	2667268	A	G
2	chr2_2669911	0	2669911	C	T
2	chr2_2676926	0	2676926	G	T
2	chr2_2677814	0	2677814	A	G
2	chr2_2680640	0	2680640	A	C
2	chr2_2681110	0	2681110	A	T
2	chr2_2687797	0	2687797	A	G
2	chr2_2691720	0	2691720	T	G
2	chr2_2691741	0	2691741	G	A
2	chr2_2692430	0	2692430	T	A
2	chr2_2697009	0	2697009	T	C
2	chr2_2698062	0	2698062	A	G
2	chr2_2702861	0	2702861	A	G
2	chr2_2703155	0	2703155	A	G
2	chr2_2708904	0	2708904	T	C
2	chr2_2710341	0	2710341	A	G
2	chr2_2716331	0	2716331	T	A
2	chr2_2716981	0	2716981	T	A
2	chr2_2720850	0	2720850	A	G
2	chr2_2722184	0	2722184	G	A
2	chr2_2723252	0	2723252	T	C
2	chr2_2723308	0	2723308	T	C
2	chr2_2724317	0	2724317	G	A
2	chr2_2728908	0	2728908	G	C
2	chr2_2736882	0	2736882	C	T
2	chr2_2737111	0	2737111	A	C
2	chr2_2748084	0	2748084	T	A
2	chr2_2751480	0	2751480	A	G
2	chr2_2754167	0	2754167	C	G
2	chr2_2760130	0	2760130	T	C
2	chr2_2761299	0	2761299	A	G
2	chr2_2763859	0	2763859	A	G
2	chr2_2764385	0	2764385	A	G
2	chr2_2765287	0	2765287	C	G
2	chr2_2765545	0	2765545	T	C
2	chr2_2768490	0	2768490	G	A
2	chr2_2770550	0	2770550	T	C
2	chr2_2771085	0	2771085	G	A
2	chr2_2771091	0	2771091	A	G
2	chr2_2773642	0	2773642	T	C
2	chr2_2782214	0	2782214	T	C
2	chr2_2790443	0	2790443	A	G
2	chr2_2792479	0	2792479	A	G
2	chr2_2797792	0	2797792	C	T
2	chr2_2797893	0	2797893	G	A
2	chr2_2798945	0	2798945	G	A
2	chr2_2808980	0	2808980	C	T
2	chr2_2810485	0	2810485	G	A
2	chr2_2813101	0	2813101	C	T
2	chr2_2820813	0	2820813	G	C
2	chr2_2823115	0	2823115	A	G
2	chr2_2825608	0	2825608	A	G
2	chr2_2836401	0	2836401	G	A
2	chr2_2837879	0	2837879	T	C
2	chr2_2838857	0	2838857	G	A
2	chr2_2839934	0	2839934	A	G
2	chr2_2841172	0	2841172	G	A
2	chr2_2841288	0	2841288	G	A
2	chr2_2845036	0	2845036	C	G
2	chr2_2846539	0	2846539	A	G
2	chr2_2848981	0	2848981	G	A
2	chr2_2855807	0	2855807	T	C
2	chr2_2856424	0	2856424	T	C
2	chr2_2857973	0	2857973	G	A
2	chr2_2858259	0	2858259	G	T
2	chr2_2859647	0	2859647	T	C
2	chr2_2861140	0	2861140	G	C
2	chr2_2861485	0	2861485	A	G
2	chr2_2868196	0	2868196	G	A
2	chr2_2869910	0	2869910	G	T
2	chr2_2871880	0	2871880	T	C
2	chr2_2872050	0	2872050	T	C
2	chr2_2876230	0	2876230	A	C
2	chr2_2876634	0	2876634	T	A
2	chr2_2879049	0	2879049	T	A
2	chr2_2884429	0	2884429	A	C
2	chr2_2884845	0	2884845	T	C
2	chr2_2888521	0	2888521	T	C
2	chr2_2889128	0	2889128	T	C
2	chr2_2891332	0	2891332	T	C
2	chr2_2894206	0	2894206	G	A
2	chr2_2896847	0	2896847	A	C
2	chr2_2898491	0	2898491	A	G
2	chr2_2899452	0	2899452	A	G
2	chr2_2904365	0	2904365	C	T
2	chr2_2907037	0	2907037	G	A
2	chr2_2907471	0	2907471	C	A
2	chr2_2910665	0	2910665	C	T
2	chr2_2912031	0	2912031	C	T
2	chr2_2912389	0	2912389	A	G
2	chr2_2917078	0	2917078	A	G
2	chr2_2929113	0	2929113	C	T
2	chr2_2930917	0	2930917	G	C
2	chr2_2938314	0	2938314	T	A
2	chr2_2941838	0	2941838	G	C
2	chr2_2945733	0	2945733	C	T
2	chr2_2962386	0	2962386	G	T
2	chr2_2984682	0	2984682	A	G
2	chr2_2993256	0	2993256	A	G
2	chr2_2998773	0	2998773	G	A
2	chr2_2999669	0	2999669	A	C
2	chr2_3009289	0	3009289	G	C
2	chr2_3011759	0	3011759	C	A
2	chr2_3013323	0	3013323	T	C
2	chr2_3022707	0	3022707	A	G
2	chr2_3025135	0	3025135	G	A
2	chr2_3026010	0	3026010	T	A
2	chr2_3033514	0	3033514	G	A
2	chr2_3038355	0	3038355	A	G
2	chr2_3039972	0	3039972	T	G
2	chr2_3040988	0	3040988	G	A
2	chr2_3045901	0	3045901	A	T
2	chr2_3046840	0	3046840	T	C
2	chr2_3057635	0	3057635	T	C
2	chr2_3057905	0	3057905	G	C
2	chr2_3059827	0	3059827	G	C
2	chr2_3066728	0	3066728	A	G
2	chr2_3074224	0	3074224	T	C
2	chr2_3086219	0	3086219	G	T
2	chr2_3087560	0	3087560	G	A
2	chr2_3102806	0	3102806	C	G
2	chr2_3103611	0	3103611	A	G
2	chr2_3103878	0	3103878	G	A
2	chr2_3116964	0	3116964	C	T
2	chr2_3119195	0	3119195	G	C
2	chr2_3128330	0	3128330	T	C
2	chr2_3137549	0	3137549	G	A
2	chr2_3138579	0	3138579	A	G
2	chr2_3147690	0	3147690	A	C
2	chr2_3157686	0	3157686	C	T
2	chr2_3162524	0	3162524	T	C
2	chr2_3174636	0	3174636	G	C
2	chr2_3176253	0	3176253	G	A
2	chr2_3180559	0	3180559	C	G
2	chr2_3192373	0	3192373	C	T
2	chr2_3206516	0	3206516	T	C
2	chr2_3225479	0	3225479	A	G
2	chr2_3229589	0	3229589	A	G
2	chr2_3230884	0	3230884	C	T
2	chr2_3232339	0	3232339	A	G
2	chr2_3236283	0	3236283	C	T
2	chr2_3238296	0	3238296	T	C
2	chr2_3269531	0	3269531	C	T
2	chr2_3278877	0	3278877	G	A
2	chr2_3281623	0	3281623	T	C
2	chr2_3288972	0	3288972	C	A
2	chr2_3294658	0	3294658	A	G
2	chr2_3296508	0	3296508	T	C
2	chr2_3303395	0	3303395	G	A
2	chr2_3304194	0	3304194	G	A
2	chr2_3305145	0	3305145	G	A
2	chr2_3310108	0	3310108	G	C
2	chr2_3317773	0	3317773	T	G
2	chr2_3323298	0	3323298	T	G
2	chr2_3324329	0	3324329	A	G
2	chr2_3326396	0	3326396	G	T
2	chr2_3327493	0	3327493	A	G
2	chr2_3327511	0	3327511	T	C
2	chr2_3328836	0	3328836	C	T
2	chr2_3332590	0	3332590	A	C
2	chr2_3335987	0	3335987	A	T
2	chr2_3338376	0	3338376	T	C
2	chr2_3338524	0	3338524	T	C
2	chr2_3338832	0	3338832	A	G
2	chr2_3341401	0	3341401	T	C
2	chr2_3347363	0	3347363	T	C
2	chr2_3347482	0	3347482	G	A
2	chr2_3351714	0	3351714	T	A
2	chr2_3356397	0	3356397	G	T
2	chr2_3358317	0	3358317	C	T
2	chr2_3362695	0	3362695	G	C
2	chr2_3363631	0	3363631	A	G
2	chr2_3367338	0	3367338	T	C
2	chr2_3368276	0	3368276	T	C
2	chr2_3369149	0	3369149	A	G
2	chr2_3370156	0	3370156	T	C
2	chr2_3374303	0	3374303	C	G
2	chr2_3375870	0	3375870	A	T
2	chr2_3380349	0	3380349	T	C
2	chr2_3380758	0	3380758	T	C
2	chr2_3382180	0	3382180	C	T
2	chr2_3383645	0	3383645	A	G
2	chr2_3387752	0	3387752	T	G
2	chr2_3387946	0	3387946	A	G
2	chr2_3388072	0	3388072	T	C
2	chr2_3391249	0	3391249	T	C
2	chr2_3391846	0	3391846	T	G
2	chr2_3393559	0	3393559	C	T
2	chr2_3393774	0	3393774	A	C
2	chr2_3394131	0	3394131	C	A
2	chr2_3397834	0	3397834	C	T
2	chr2_3400311	0	3400311	A	G
2	chr2_3404708	0	3404708	C	T
2	chr2_3405205	0	3405205	G	A
2	chr2_3405264	0	3405264	G	A
2	chr2_3406636	0	3406636	A	G
2	chr2_3407393	0	3407393	T	C
2	chr2_3410016	0	3410016	A	G
2	chr2_3410163	0	3410163	G	A
2	chr2_3411101	0	3411101	G	A
2	chr2_3412147	0	3412147	C	T
2	chr2_3416889	0	3416889	T	C
2	chr2_3418917	0	3418917	A	G
2	chr2_3419340	0	3419340	T	C
2	chr2_3422425	0	3422425	A	G
2	chr2_3424254	0	3424254	G	C
2	chr2_3428285	0	3428285	T	C
2	chr2_3429851	0	3429851	T	C
2	chr2_3430097	0	3430097	G	A
2	chr2_3432912	0	3432912	A	G
2	chr2_3434629	0	3434629	T	C
2	chr2_3442016	0	3442016	G	A
2	chr2_3442174	0	3442174	G	T
2	chr2_3444098	0	3444098	C	G
2	chr2_3454284	0	3454284	C	T
2	chr2_3454345	0	3454345	T	C
2	chr2_3454596	0	3454596	T	A
2	chr2_3455155	0	3455155	T	C
2	chr2_3456207	0	3456207	C	T
2	chr2_3459943	0	3459943	T	C
2	chr2_3478355	0	3478355	A	G
2	chr2_3479956	0	3479956	G	C
2	chr2_3485289	0	3485289	G	A
2	chr2_3487194	0	3487194	C	T
2	chr2_3488150	0	3488150	T	C
2	chr2_3489137	0	3489137	G	A
2	chr2_3489500	0	3489500	G	C
2	chr2_3489871	0	3489871	C	T
2	chr2_3490148	0	3490148	C	T
2	chr2_3491382	0	3491382	C	T
2	chr2_3495225	0	3495225	G	T
2	chr2_3498570	0	3498570	C	T
2	chr2_3499025	0	3499025	T	G
2	chr2_3500529	0	3500529	T	C
2	chr2_3501394	0	3501394	C	A
2	chr2_3508731	0	3508731	C	T
2	chr2_3511633	0	3511633	G	A
2	chr2_3516578	0	3516578	G	T
2	chr2_3516597	0	3516597	A	T
2	chr2_3525242	0	3525242	T	C
2	chr2_3532448	0	3532448	A	G
2	chr2_3532864	0	3532864	T	C
2	chr2_3537556	0	3537556	G	C
2	chr2_3538363	0	3538363	C	T
2	chr2_3539145	0	3539145	T	C
2	chr2_3542723	0	3542723	T	C
2	chr2_3543031	0	3543031	T	C
2	chr2_3551362	0	3551362	T	A
2	chr2_3566601	0	3566601	T	C
2	chr2_3572107	0	3572107	T	C
2	chr2_3573576	0	3573576	G	A
2	chr2_3578802	0	3578802	C	T
2	chr2_3580252	0	3580252	A	C
2	chr2_3581259	0	3581259	A	C
2	chr2_3584722	0	3584722	A	T
2	chr2_3587875	0	3587875	T	G
2	chr2_3590788	0	3590788	G	C
2	chr2_3591393	0	3591393	A	C
2	chr2_3591861	0	3591861	T	C
2	chr2_3595759	0	3595759	C	T
2	chr2_3599274	0	3599274	A	G
2	chr2_3603903	0	3603903	A	G
2	chr2_3604073	0	3604073	T	C
2	chr2_3616687	0	3616687	C	T
2	chr2_3617546	0	3617546	T	C
2	chr2_3623900	0	3623900	A	G
2	chr2_3624716	0	3624716	T	C
2	chr2_3626056	0	3626056	C	T
2	chr2_3627757	0	3627757	C	T
2	chr2_3634084	0	3634084	T	C
2	chr2_3634333	0	3634333	C	A
2	chr2_3636365	0	3636365	G	A
2	chr2_3645289	0	3645289	G	A
2	chr2_3647909	0	3647909	T	G
2	chr2_3653211	0	3653211	T	C
2	chr2_3655891	0	3655891	A	G
2	chr2_3657676	0	3657676	A	G
2	chr2_3661160	0	3661160	G	C
2	chr2_3667771	0	3667771	A	T
2	chr2_3669656	0	3669656	C	G
2	chr2_3679387	0	3679387	G	T
2	chr2_3680648	0	3680648	G	A
2	chr2_3691548	0	3691548	G	A
2	chr2_3692806	0	3692806	C	T
2	chr2_3694963	0	3694963	C	G
2	chr2_3695800	0	3695800	A	T
2	chr2_3696335	0	3696335	G	C
2	chr2_3696620	0	3696620	A	G
2	chr2_3716694	0	3716694	G	A
2	chr2_3719830	0	3719830	G	A
2	chr2_3767387	0	3767387	G	A
2	chr2_3903602	0	3903602	A	G
2	chr2_3906052	0	3906052	G	T
2	chr2_3908860	0	3908860	A	G
2	chr2_3911874	0	3911874	T	C
2	chr2_3912587	0	3912587	C	A
2	chr2_3924046	0	3924046	G	A
2	chr2_3927333	0	3927333	G	A
2	chr2_3927628	0	3927628	G	C
2	chr2_3928914	0	3928914	A	G
2	chr2_3929348	0	3929348	A	G
2	chr2_3932406	0	3932406	A	T
2	chr2_3932770	0	3932770	C	T
2	chr2_3934772	0	3934772	T	A
2	chr2_3935728	0	3935728	T	C
2	chr2_3939243	0	3939243	A	T
2	chr2_3943976	0	3943976	C	T
2	chr2_3945418	0	3945418	T	C
2	chr2_3954544	0	3954544	G	A
2	chr2_3954656	0	3954656	T	C
2	chr2_3956510	0	3956510	A	G
2	chr2_3963735	0	3963735	C	T
2	chr2_3964896	0	3964896	C	T
2	chr2_3967495	0	3967495	G	C
2	chr2_3968683	0	3968683	A	G
2	chr2_3974751	0	3974751	G	A
2	chr2_3987078	0	3987078	G	A
2	chr2_3989736	0	3989736	A	G
2	chr2_3990027	0	3990027	C	A
2	chr2_3990146	0	3990146	A	G
2	chr2_3995183	0	3995183	G	A
2	chr2_4000507	0	4000507	T	C
2	chr2_4002165	0	4002165	A	C
2	chr2_4004448	0	4004448	C	T
2	chr2_4004955	0	4004955	G	A
2	chr2_4005545	0	4005545	C	G
2	chr2_4011772	0	4011772	C	G
2	chr2_4015904	0	4015904	C	T
2	chr2_4016670	0	4016670	A	G
2	chr2_4025193	0	4025193	T	C
2	chr2_4025651	0	4025651	G	C
2	chr2_4030591	0	4030591	A	G
2	chr2_4031013	0	4031013	T	C
2	chr2_4038307	0	4038307	T	G
2	chr2_4040401	0	4040401	G	A
2	chr2_4053931	0	4053931	C	T
2	chr2_4056606	0	4056606	G	A
2	chr2_4060340	0	4060340	C	T
2	chr2_4062387	0	4062387	C	T
2	chr2_4064952	0	4064952	C	T
2	chr2_4067183	0	4067183	G	C
2	chr2_4069682	0	4069682	G	A
2	chr2_4080053	0	4080053	T	C
2	chr2_4092181	0	4092181	C	T
2	chr2_4095157	0	4095157	G	C
2	chr2_4099151	0	4099151	A	G
2	chr2_4102128	0	4102128	C	T
2	chr2_4106216	0	4106216	G	A
2	chr2_4110930	0	4110930	C	G
2	chr2_4112035	0	4112035	G	A
2	chr2_4114089	0	4114089	G	T
2	chr2_4116989	0	4116989	G	A
2	chr2_4117643	0	4117643	A	G
2	chr2_4120346	0	4120346	T	C
2	chr2_4128093	0	4128093	A	G
2	chr2_4134121	0	4134121	A	G
2	chr2_4134497	0	4134497	A	G
2	chr2_4137214	0	4137214	G	C
2	chr2_4151470	0	4151470	T	C
2	chr2_4155646	0	4155646	T	A
2	chr2_4156303	0	4156303	T	C
2	chr2_4156883	0	4156883	A	G
2	chr2_4166726	0	4166726	A	G
2	chr2_4167576	0	4167576	T	C
2	chr2_4169767	0	4169767	A	G
2	chr2_4171431	0	4171431	C	A
2	chr2_4172127	0	4172127	A	G
2	chr2_4172162	0	4172162	T	C
2	chr2_4173782	0	4173782	A	G
2	chr2_4177479	0	4177479	G	A
2	chr2_4178732	0	4178732	C	T
2	chr2_4179299	0	4179299	G	A
2	chr2_4185177	0	4185177	C	T
2	chr2_4192494	0	4192494	C	T
2	chr2_4196618	0	4196618	C	T
2	chr2_4198691	0	4198691	C	T
2	chr2_4200836	0	4200836	C	T
2	chr2_4200899	0	4200899	T	C
2	chr2_4202083	0	4202083	T	G
2	chr2_4207811	0	4207811	C	A
2	chr2_4214980	0	4214980	G	A
2	chr2_4217751	0	4217751	A	G
2	chr2_4222122	0	4222122	A	G
2	chr2_4224335	0	4224335	A	G
2	chr2_4229229	0	4229229	G	C
2	chr2_4230245	0	4230245	G	A
2	chr2_4233403	0	4233403	C	T
2	chr2_4234033	0	4234033	T	G
2	chr2_4239732	0	4239732	A	G
2	chr2_4240719	0	4240719	A	G
2	chr2_4244104	0	4244104	A	T
2	chr2_4245651	0	4245651	T	C
2	chr2_4246365	0	4246365	G	C
2	chr2_4250124	0	4250124	G	A
2	chr2_4250528	0	4250528	T	A
2	chr2_4252656	0	4252656	C	T
2	chr2_4256881	0	4256881	A	C
2	chr2_4263991	0	4263991	A	G
2	chr2_4266458	0	4266458	A	G
2	chr2_4267036	0	4267036	A	G
2	chr2_4268807	0	4268807	A	G
2	chr2_4271795	0	4271795	C	T
2	chr2_4272154	0	4272154	C	G
2	chr2_4272258	0	4272258	A	G
2	chr2_4275810	0	4275810	T	C
2	chr2_4277893	0	4277893	T	C
2	chr2_4278282	0	4278282	C	G
2	chr2_4278738	0	4278738	C	G
2	chr2_4279404	0	4279404	A	G
2	chr2_4284073	0	4284073	T	C
2	chr2_4284659	0	4284659	A	G
2	chr2_4289096	0	4289096	G	A
2	chr2_4293288	0	4293288	A	G
2	chr2_4295440	0	4295440	A	C
2	chr2_4295676	0	4295676	C	A
2	chr2_4297391	0	4297391	T	C
2	chr2_4303173	0	4303173	T	C
2	chr2_4303201	0	4303201	T	G
2	chr2_4303732	0	4303732	C	G
2	chr2_4312923	0	4312923	A	T
2	chr2_4320407	0	4320407	C	G
2	chr2_4322466	0	4322466	G	A
2	chr2_4324662	0	4324662	A	C
2	chr2_4325364	0	4325364	C	G
2	chr2_4326077	0	4326077	A	G
2	chr2_4330208	0	4330208	A	G
2	chr2_4336423	0	4336423	A	G
2	chr2_4337787	0	4337787	A	G
2	chr2_4344735	0	4344735	T	C
2	chr2_4346935	0	4346935	G	A
2	chr2_4359830	0	4359830	G	C
2	chr2_4363537	0	4363537	A	G
2	chr2_4366097	0	4366097	A	G
2	chr2_4367197	0	4367197	T	C
2	chr2_4368195	0	4368195	C	T
2	chr2_4368412	0	4368412	A	G
2	chr2_4372158	0	4372158	C	A
2	chr2_4373561	0	4373561	G	A
2	chr2_4382358	0	4382358	G	A
2	chr2_4383752	0	4383752	A	T
2	chr2_4384827	0	4384827	A	G
2	chr2_4389084	0	4389084	C	T
2	chr2_4389301	0	4389301	A	G
2	chr2_4394289	0	4394289	A	G
2	chr2_4395404	0	4395404	A	G
2	chr2_4397368	0	4397368	C	T
2	chr2_4398561	0	4398561	T	C
2	chr2_4400670	0	4400670	A	G
2	chr2_4401294	0	4401294	A	G
2	chr2_4408109	0	4408109	A	G
2	chr2_4409802	0	4409802	G	A
2	chr2_4411697	0	4411697	C	T
2	chr2_4412097	0	4412097	A	G
2	chr2_4412640	0	4412640	C	T
2	chr2_4414194	0	4414194	A	G
2	chr2_4416070	0	4416070	A	G
2	chr2_4416169	0	4416169	T	C
2	chr2_4421317	0	4421317	G	A
2	chr2_4429160	0	4429160	A	G
2	chr2_4433099	0	4433099	C	T
2	chr2_4436549	0	4436549	A	G
2	chr2_4437992	0	4437992	T	C
2	chr2_4442799	0	4442799	C	T
2	chr2_4445292	0	4445292	A	G
2	chr2_4447813	0	4447813	T	C
2	chr2_4449444	0	4449444	G	C
2	chr2_4452205	0	4452205	A	G
2	chr2_4457007	0	4457007	T	C
2	chr2_4457676	0	4457676	C	T
2	chr2_4459484	0	4459484	A	G
2	chr2_4462727	0	4462727	T	C
2	chr2_4464022	0	4464022	A	G
2	chr2_4468638	0	4468638	T	C
2	chr2_4468754	0	4468754	A	G
2	chr2_4474173	0	4474173	A	C
2	chr2_4474198	0	4474198	G	T
2	chr2_4478993	0	4478993	C	T
2	chr2_4486384	0	4486384	C	T
2	chr2_4487672	0	4487672	C	T
2	chr2_4488670	0	4488670	T	C
2	chr2_4491867	0	4491867	A	G
2	chr2_4493100	0	4493100	T	C
2	chr2_4493712	0	4493712	T	A
2	chr2_4499827	0	4499827	C	A
2	chr2_4501940	0	4501940	G	T
2	chr2_4502711	0	4502711	A	G
2	chr2_4503890	0	4503890	A	G
2	chr2_4504390	0	4504390	G	T
2	chr2_4504432	0	4504432	T	C
2	chr2_4505495	0	4505495	C	A
2	chr2_4510235	0	4510235	A	G
2	chr2_4516385	0	4516385	G	T
2	chr2_4521531	0	4521531	T	C
2	chr2_4529138	0	4529138	T	C
2	chr2_4529567	0	4529567	A	G
2	chr2_4530192	0	4530192	G	A
2	chr2_4532710	0	4532710	C	G
2	chr2_4551880	0	4551880	A	G
2	chr2_4553161	0	4553161	T	A
2	chr2_4566599	0	4566599	A	G
2	chr2_4569113	0	4569113	T	G
2	chr2_4569716	0	4569716	C	G
2	chr2_4591013	0	4591013	C	T
2	chr2_4601595	0	4601595	T	G
2	chr2_4609747	0	4609747	G	A
2	chr2_4609813	0	4609813	G	A
2	chr2_4614400	0	4614400	G	A
2	chr2_4618859	0	4618859	T	C
2	chr2_4622139	0	4622139	G	C
2	chr2_4625794	0	4625794	T	C
2	chr2_4630014	0	4630014	A	G
2	chr2_4632821	0	4632821	T	C
2	chr2_4634950	0	4634950	T	C
2	chr2_4635285	0	4635285	A	G
2	chr2_4644262	0	4644262	A	G
2	chr2_4653191	0	4653191	T	C
2	chr2_4655310	0	4655310	A	G
2	chr2_4655473	0	4655473	T	C
2	chr2_4655750	0	4655750	T	C
2	chr2_4659054	0	4659054	T	C
2	chr2_4663001	0	4663001	A	G
2	chr2_4664801	0	4664801	G	C
2	chr2_4666167	0	4666167	C	G
2	chr2_4666959	0	4666959	G	C
2	chr2_4667344	0	4667344	G	C
2	chr2_4670492	0	4670492	A	G
2	chr2_4671463	0	4671463	C	T
2	chr2_4675435	0	4675435	C	T
2	chr2_4676713	0	4676713	C	T
2	chr2_4688710	0	4688710	C	T
2	chr2_4690105	0	4690105	T	C
2	chr2_4691985	0	4691985	C	T
2	chr2_4692722	0	4692722	G	A
2	chr2_4695688	0	4695688	A	G
2	chr2_4701309	0	4701309	T	C
2	chr2_4702264	0	4702264	T	C
2	chr2_4703494	0	4703494	T	C
2	chr2_4704032	0	4704032	T	C
2	chr2_4707828	0	4707828	A	G
2	chr2_4711643	0	4711643	T	C
2	chr2_4713126	0	4713126	G	A
2	chr2_4713344	0	4713344	A	G
2	chr2_4721693	0	4721693	G	A
2	chr2_4725434	0	4725434	C	T
2	chr2_4728538	0	4728538	T	C
2	chr2_4744471	0	4744471	C	T
2	chr2_4746817	0	4746817	T	C
2	chr2_4749281	0	4749281	A	G
2	chr2_4759382	0	4759382	G	T
2	chr2_4761490	0	4761490	A	G
2	chr2_4761955	0	4761955	A	C
2	chr2_4769679	0	4769679	T	G
2	chr2_4773767	0	4773767	T	C
2	chr2_4774253	0	4774253	A	G
2	chr2_4775031	0	4775031	G	A
2	chr2_4777156	0	4777156	T	G
2	chr2_4777294	0	4777294	A	G
2	chr2_4777785	0	4777785	G	T
2	chr2_4777879	0	4777879	A	G
2	chr2_4779273	0	4779273	G	T
2	chr2_4792719	0	4792719	G	A
2	chr2_4792747	0	4792747	G	A
2	chr2_4795839	0	4795839	G	A
2	chr2_4798768	0	4798768	A	C
2	chr2_4799563	0	4799563	G	T
2	chr2_4801577	0	4801577	C	A
2	chr2_4803585	0	4803585	C	T
2	chr2_4810378	0	4810378	C	T
2	chr2_4818932	0	4818932	G	A
2	chr2_4818944	0	4818944	A	G
2	chr2_4819122	0	4819122	T	C
2	chr2_4820165	0	4820165	A	G
2	chr2_4820378	0	4820378	T	A
2	chr2_4834760	0	4834760	A	C
2	chr2_4835803	0	4835803	T	C
2	chr2_4844740	0	4844740	A	G
2	chr2_4847316	0	4847316	A	T
2	chr2_4847785	0	4847785	C	T
2	chr2_4857478	0	4857478	A	G
2	chr2_4857735	0	4857735	G	T
2	chr2_4858811	0	4858811	C	G
2	chr2_4862688	0	4862688	T	C
2	chr2_4862728	0	4862728	A	G
2	chr2_4867655	0	4867655	G	T
2	chr2_4868957	0	4868957	T	C
2	chr2_4869532	0	4869532	T	C
2	chr2_4871601	0	4871601	A	G
2	chr2_4875492	0	4875492	C	T
2	chr2_4878425	0	4878425	C	T
2	chr2_4883681	0	4883681	A	G
2	chr2_4891425	0	4891425	A	G
2	chr2_4898957	0	4898957	A	G
2	chr2_4908781	0	4908781	A	G
2	chr2_4909655	0	4909655	C	T
2	chr2_4918072	0	4918072	A	C
2	chr2_4923760	0	4923760	G	A
2	chr2_4924612	0	4924612	T	C
2	chr2_4927334	0	4927334	A	G
2	chr2_4928595	0	4928595	T	G
2	chr2_4929253	0	4929253	T	C
2	chr2_4933718	0	4933718	G	C
2	chr2_4936605	0	4936605	C	A
2	chr2_4937685	0	4937685	A	G
2	chr2_4939378	0	4939378	G	C
2	chr2_4943557	0	4943557	A	G
2	chr2_4943617	0	4943617	G	A
2	chr2_4947296	0	4947296	T	C
2	chr2_4949824	0	4949824	A	G
2	chr2_4950887	0	4950887	C	T
2	chr2_4951889	0	4951889	A	G
2	chr2_4952854	0	4952854	T	C
2	chr2_4954251	0	4954251	T	C
2	chr2_4954649	0	4954649	T	G
2	chr2_4956028	0	4956028	C	T
2	chr2_4959105	0	4959105	A	G
2	chr2_4962199	0	4962199	C	A
2	chr2_4964303	0	4964303	T	C
2	chr2_4968419	0	4968419	A	C
2	chr2_4974137	0	4974137	A	G
2	chr2_4974437	0	4974437	T	C
2	chr2_4981977	0	4981977	T	C
2	chr2_4990180	0	4990180	A	G
2	chr2_4992573	0	4992573	A	G
2	chr2_4995344	0	4995344	T	C
2	chr2_4995846	0	4995846	A	G
2	chr2_4997383	0	4997383	G	A
2	chr2_4998619	0	4998619	G	A
2	chr2_4999016	0	4999016	A	C
2	chr2_4999752	0	4999752	T	C
2	chr2_5000766	0	5000766	T	C
2	chr2_5012310	0	5012310	T	C
2	chr2_5012328	0	5012328	A	G
2	chr2_5014434	0	5014434	T	C
2	chr2_5015617	0	5015617	T	G
2	chr2_5017609	0	5017609	T	C
2	chr2_5019703	0	5019703	G	A
2	chr2_5020525	0	5020525	A	G
2	chr2_5025732	0	5025732	A	G
2	chr2_5029969	0	5029969	C	T
2	chr2_5034396	0	5034396	A	G
2	chr2_5034690	0	5034690	A	G
2	chr2_5036208	0	5036208	A	G
2	chr2_5036525	0	5036525	T	A
2	chr2_5039339	0	5039339	G	A
2	chr2_5049927	0	5049927	G	C
2	chr2_5052882	0	5052882	T	C
2	chr2_5054198	0	5054198	A	G
2	chr2_5060063	0	5060063	C	T
2	chr2_5060147	0	5060147	T	C
2	chr2_5060698	0	5060698	G	A
2	chr2_5061575	0	5061575	T	C
2	chr2_5062756	0	5062756	A	G
2	chr2_5073502	0	5073502	A	G
2	chr2_5074471	0	5074471	A	G
2	chr2_5077400	0	5077400	C	T
2	chr2_5077410	0	5077410	A	G
2	chr2_5083861	0	5083861	T	G
2	chr2_5085323	0	5085323	A	G
2	chr2_5085939	0	5085939	A	G
2	chr2_5092927	0	5092927	G	A
2	chr2_5097589	0	5097589	G	A
2	chr2_5105943	0	5105943	G	C
2	chr2_5108901	0	5108901	C	T
2	chr2_5111460	0	5111460	T	G
2	chr2_5111846	0	5111846	A	T
2	chr2_5111861	0	5111861	G	A
2	chr2_5118246	0	5118246	C	G
2	chr2_5126685	0	5126685	T	A
2	chr2_5127828	0	5127828	G	C
2	chr2_5129054	0	5129054	T	C
2	chr2_5129355	0	5129355	G	A
2	chr2_5129479	0	5129479	T	G
2	chr2_5130815	0	5130815	T	G
2	chr2_5131771	0	5131771	A	G
2	chr2_5139517	0	5139517	C	T
2	chr2_5144271	0	5144271	G	A
2	chr2_5144279	0	5144279	G	C
2	chr2_5152655	0	5152655	A	G
2	chr2_5154328	0	5154328	C	T
2	chr2_5155981	0	5155981	C	A
2	chr2_5159916	0	5159916	T	C
2	chr2_5160264	0	5160264	A	G
2	chr2_5160329	0	5160329	G	C
2	chr2_5177814	0	5177814	C	A
2	chr2_5178741	0	5178741	A	C
2	chr2_5179870	0	5179870	A	G
2	chr2_5181616	0	5181616	G	A
2	chr2_5184191	0	5184191	G	T
2	chr2_5185211	0	5185211	C	T
2	chr2_5185744	0	5185744	A	G
2	chr2_5186241	0	5186241	C	A
2	chr2_5187696	0	5187696	T	C
2	chr2_5194512	0	5194512	T	C
2	chr2_5196108	0	5196108	G	T
2	chr2_5198998	0	5198998	C	A
2	chr2_5199202	0	5199202	G	A
2	chr2_5203174	0	5203174	C	G
2	chr2_5203442	0	5203442	G	A
2	chr2_5203995	0	5203995	T	C
2	chr2_5210011	0	5210011	A	G
2	chr2_5219029	0	5219029	A	G
2	chr2_5225535	0	5225535	T	C
2	chr2_5227621	0	5227621	T	C
2	chr2_5228807	0	5228807	G	A
2	chr2_5230543	0	5230543	C	T
2	chr2_5234587	0	5234587	G	C
2	chr2_5235097	0	5235097	A	G
2	chr2_5251745	0	5251745	G	C
2	chr2_5252076	0	5252076	G	C
2	chr2_5255101	0	5255101	C	T
2	chr2_5265103	0	5265103	A	G
2	chr2_5265979	0	5265979	A	G
2	chr2_5267790	0	5267790	C	G
2	chr2_5269936	0	5269936	G	A
2	chr2_5269948	0	5269948	A	G
2	chr2_5271472	0	5271472	A	G
2	chr2_5272073	0	5272073	C	G
2	chr2_5274632	0	5274632	A	C
2	chr2_5275242	0	5275242	C	A
2	chr2_5275869	0	5275869	T	C
2	chr2_5275870	0	5275870	A	G
2	chr2_5278254	0	5278254	C	G
2	chr2_5280009	0	5280009	A	G
2	chr2_5280246	0	5280246	G	A
2	chr2_5283115	0	5283115	T	C
2	chr2_5286362	0	5286362	C	T
2	chr2_5293058	0	5293058	A	G
2	chr2_5293864	0	5293864	T	C
2	chr2_5300609	0	5300609	G	A
2	chr2_5304611	0	5304611	T	C
2	chr2_5307567	0	5307567	A	G
2	chr2_5313752	0	5313752	A	C
2	chr2_5313963	0	5313963	C	G
2	chr2_5314345	0	5314345	A	G
2	chr2_5314626	0	5314626	A	G
2	chr2_5321813	0	5321813	G	A
2	chr2_5324967	0	5324967	T	C
2	chr2_5327287	0	5327287	T	G
2	chr2_5328686	0	5328686	C	G
2	chr2_5333950	0	5333950	A	G
2	chr2_5334487	0	5334487	A	G
2	chr2_5336256	0	5336256	C	T
2	chr2_5342887	0	5342887	G	A
2	chr2_5348486	0	5348486	T	A
2	chr2_5353275	0	5353275	A	G
2	chr2_5354777	0	5354777	T	C
2	chr2_5354992	0	5354992	G	T
2	chr2_5360812	0	5360812	T	G
2	chr2_5363621	0	5363621	T	C
2	chr2_5364380	0	5364380	T	C
2	chr2_5372483	0	5372483	A	T
2	chr2_5375321	0	5375321	C	T
2	chr2_5377405	0	5377405	T	C
2	chr2_5385870	0	5385870	C	T
2	chr2_5389682	0	5389682	C	G
2	chr2_5389845	0	5389845	T	A
2	chr2_5391104	0	5391104	C	A
2	chr2_5396626	0	5396626	T	C
2	chr2_5425742	0	5425742	T	C
2	chr2_5426355	0	5426355	A	G
2	chr2_5434124	0	5434124	G	C
2	chr2_5438081	0	5438081	A	G
2	chr2_5439665	0	5439665	G	A
2	chr2_5446037	0	5446037	C	G
2	chr2_5454402	0	5454402	G	A
2	chr2_5459120	0	5459120	A	G
2	chr2_5463896	0	5463896	G	A
2	chr2_5465168	0	5465168	C	T
2	chr2_5466913	0	5466913	T	C
2	chr2_5467007	0	5467007	T	C
2	chr2_5467525	0	5467525	T	C
2	chr2_5478186	0	5478186	C	T
2	chr2_5478797	0	5478797	G	A
2	chr2_5482015	0	5482015	A	G
2	chr2_5485668	0	5485668	G	A
2	chr2_5488739	0	5488739	A	C
2	chr2_5500879	0	5500879	C	T
2	chr2_5504911	0	5504911	C	T
2	chr2_5507980	0	5507980	G	A
2	chr2_5512379	0	5512379	G	A
2	chr2_5525817	0	5525817	G	A
2	chr2_5532947	0	5532947	A	G
2	chr2_5534100	0	5534100	A	G
2	chr2_5539270	0	5539270	A	G
2	chr2_5541455	0	5541455	A	T
2	chr2_5549490	0	5549490	T	C
2	chr2_5550686	0	5550686	T	C
2	chr2_5551872	0	5551872	A	G
2	chr2_5553789	0	5553789	T	C
2	chr2_5555194	0	5555194	A	G
2	chr2_5557033	0	5557033	A	G
2	chr2_5562365	0	5562365	A	G
2	chr2_5567595	0	5567595	G	T
2	chr2_5568353	0	5568353	A	C
2	chr2_5583328	0	5583328	C	T
2	chr2_5593007	0	5593007	C	A
2	chr2_5596951	0	5596951	A	G
2	chr2_5599225	0	5599225	A	G
2	chr2_5610169	0	5610169	G	A
2	chr2_5618074	0	5618074	G	A
2	chr2_5618925	0	5618925	G	A
2	chr2_5621000	0	5621000	T	C
2	chr2_5625518	0	5625518	T	C
2	chr2_5630350	0	5630350	C	A
2	chr2_5630796	0	5630796	A	G
2	chr2_5631789	0	5631789	A	G
2	chr2_5632923	0	5632923	C	T
2	chr2_5633030	0	5633030	G	T
2	chr2_5636078	0	5636078	A	G
2	chr2_5645366	0	5645366	T	C
2	chr2_5653651	0	5653651	C	T
2	chr2_5655591	0	5655591	T	G
2	chr2_5665221	0	5665221	T	C
2	chr2_5665887	0	5665887	G	A
2	chr2_5667603	0	5667603	A	G
2	chr2_5684423	0	5684423	A	T
2	chr2_5686724	0	5686724	T	C
2	chr2_5697144	0	5697144	A	G
2	chr2_5704548	0	5704548	A	G
2	chr2_5706700	0	5706700	T	C
2	chr2_5718011	0	5718011	T	C
2	chr2_5719738	0	5719738	A	G
2	chr2_5720395	0	5720395	G	A
2	chr2_5720610	0	5720610	A	G
2	chr2_5729663	0	5729663	G	A
2	chr2_5732517	0	5732517	A	G
2	chr2_5733590	0	5733590	C	G
2	chr2_5733747	0	5733747	C	T
2	chr2_5735232	0	5735232	G	A
2	chr2_5735463	0	5735463	T	C
2	chr2_5743488	0	5743488	A	C
2	chr2_5743902	0	5743902	A	T
2	chr2_5745509	0	5745509	C	T
2	chr2_5746404	0	5746404	A	G
2	chr2_5751422	0	5751422	T	A
2	chr2_5752286	0	5752286	G	A
2	chr2_5754274	0	5754274	G	A
2	chr2_5754480	0	5754480	C	G
2	chr2_5760111	0	5760111	T	C
2	chr2_5761561	0	5761561	T	C
2	chr2_5764525	0	5764525	C	T
2	chr2_5765076	0	5765076	C	A
2	chr2_5769295	0	5769295	T	C
2	chr2_5770992	0	5770992	T	C
2	chr2_5777684	0	5777684	T	C
2	chr2_5779076	0	5779076	A	G
2	chr2_5783683	0	5783683	G	C
2	chr2_5786431	0	5786431	T	G
2	chr2_5794961	0	5794961	T	C
2	chr2_5801099	0	5801099	C	T
2	chr2_5801577	0	5801577	A	G
2	chr2_5801632	0	5801632	A	G
2	chr2_5802649	0	5802649	C	T
2	chr2_5803188	0	5803188	A	G
2	chr2_5809680	0	5809680	T	A
2	chr2_5809827	0	5809827	A	G
2	chr2_5810046	0	5810046	A	G
2	chr2_5818597	0	5818597	A	G
2	chr2_5820684	0	5820684	T	G
2	chr2_5821068	0	5821068	G	A
2	chr2_5824124	0	5824124	A	G
2	chr2_5827084	0	5827084	T	C
2	chr2_5830493	0	5830493	T	C
2	chr2_5832466	0	5832466	C	T
2	chr2_5832492	0	5832492	A	G
2	chr2_5833451	0	5833451	C	G
2	chr2_5835460	0	5835460	A	G
2	chr2_5835820	0	5835820	C	T
2	chr2_5836516	0	5836516	T	C
2	chr2_5837834	0	5837834	T	C
2	chr2_5843369	0	5843369	A	G
2	chr2_5843377	0	5843377	C	G
2	chr2_5843750	0	5843750	T	G
2	chr2_5843917	0	5843917	C	G
2	chr2_5852748	0	5852748	G	C
2	chr2_5855858	0	5855858	A	G
2	chr2_5859555	0	5859555	A	G
2	chr2_5861994	0	5861994	T	C
2	chr2_5870833	0	5870833	G	A
2	chr2_5879081	0	5879081	T	C
2	chr2_5880752	0	5880752	G	A
2	chr2_5887848	0	5887848	T	C
2	chr2_5888994	0	5888994	T	C
2	chr2_5889150	0	5889150	A	G
2	chr2_5892949	0	5892949	T	C
2	chr2_5894244	0	5894244	C	G
2	chr2_5894408	0	5894408	A	G
2	chr2_5895456	0	5895456	C	G
2	chr2_5899580	0	5899580	A	G
2	chr2_5900197	0	5900197	C	T
2	chr2_5901587	0	5901587	T	C
2	chr2_5902814	0	5902814	G	C
2	chr2_5904180	0	5904180	T	C
2	chr2_5906008	0	5906008	T	G
2	chr2_5906323	0	5906323	C	G
2	chr2_5909371	0	5909371	C	T
2	chr2_5916079	0	5916079	A	G
2	chr2_5916766	0	5916766	T	C
2	chr2_5921968	0	5921968	A	G
2	chr2_5922485	0	5922485	G	A
2	chr2_5923601	0	5923601	T	C
2	chr2_5923627	0	5923627	A	T
2	chr2_5928050	0	5928050	C	G
2	chr2_5930466	0	5930466	T	C
2	chr2_5931237	0	5931237	G	A
2	chr2_5931381	0	5931381	C	T
2	chr2_5932332	0	5932332	A	C
2	chr2_5933590	0	5933590	T	C
2	chr2_5939367	0	5939367	A	G
2	chr2_5939764	0	5939764	T	C
2	chr2_5940590	0	5940590	A	G
2	chr2_5941520	0	5941520	A	T
2	chr2_5945946	0	5945946	T	G
2	chr2_5947118	0	5947118	A	G
2	chr2_5948584	0	5948584	T	C
2	chr2_5948819	0	5948819	T	C
2	chr2_5951021	0	5951021	C	T
2	chr2_5957801	0	5957801	C	G
2	chr2_5969114	0	5969114	G	A
2	chr2_5971584	0	5971584	C	T
2	chr2_5972358	0	5972358	A	G
2	chr2_5979272	0	5979272	A	G
2	chr2_5987636	0	5987636	T	C
2	chr2_5992915	0	5992915	A	T
2	chr2_5995369	0	5995369	G	A
2	chr2_6006133	0	6006133	T	C
2	chr2_6013236	0	6013236	C	T
2	chr2_6016440	0	6016440	G	A
2	chr2_6018045	0	6018045	G	C
2	chr2_6021761	0	6021761	G	A
2	chr2_6022491	0	6022491	A	G
2	chr2_6027249	0	6027249	T	C
2	chr2_6028372	0	6028372	A	G
2	chr2_6029875	0	6029875	T	C
2	chr2_6035458	0	6035458	C	A
2	chr2_6038153	0	6038153	C	A
2	chr2_6042011	0	6042011	T	C
2	chr2_6043451	0	6043451	G	A
2	chr2_6046139	0	6046139	C	G
2	chr2_6046538	0	6046538	G	A
2	chr2_6046584	0	6046584	G	A
2	chr2_6046853	0	6046853	G	A
2	chr2_6047606	0	6047606	T	C
2	chr2_6049926	0	6049926	T	C
2	chr2_6052817	0	6052817	T	C
2	chr2_6053084	0	6053084	A	G
2	chr2_6053472	0	6053472	T	C
2	chr2_6062772	0	6062772	T	G
2	chr2_6063066	0	6063066	T	C
2	chr2_6066762	0	6066762	T	C
2	chr2_6067497	0	6067497	T	A
2	chr2_6069325	0	6069325	T	C
2	chr2_6072319	0	6072319	T	C
2	chr2_6073423	0	6073423	T	G
2	chr2_6073720	0	6073720	A	G
2	chr2_6074730	0	6074730	T	C
2	chr2_6076382	0	6076382	A	C
2	chr2_6077092	0	6077092	T	C
2	chr2_6077647	0	6077647	A	G
2	chr2_6082622	0	6082622	T	C
2	chr2_6082664	0	6082664	A	G
2	chr2_6082736	0	6082736	G	A
2	chr2_6082747	0	6082747	G	A
2	chr2_6084632	0	6084632	C	G
2	chr2_6086579	0	6086579	C	G
2	chr2_6087562	0	6087562	T	C
2	chr2_6088881	0	6088881	T	C
2	chr2_6089376	0	6089376	G	A
2	chr2_6089995	0	6089995	T	A
2	chr2_6095195	0	6095195	G	A
2	chr2_6099438	0	6099438	G	A
2	chr2_6113078	0	6113078	C	G
2	chr2_6114416	0	6114416	G	A
2	chr2_6114521	0	6114521	A	G
2	chr2_6118689	0	6118689	T	A
2	chr2_6125870	0	6125870	C	G
2	chr2_6126523	0	6126523	T	C
2	chr2_6132158	0	6132158	C	T
2	chr2_6134422	0	6134422	T	C
2	chr2_6141463	0	6141463	G	A
2	chr2_6142652	0	6142652	T	C
2	chr2_6158532	0	6158532	G	T
2	chr2_6172495	0	6172495	C	G
2	chr2_6174347	0	6174347	A	G
2	chr2_6175020	0	6175020	G	A
2	chr2_6176625	0	6176625	T	C
2	chr2_6177883	0	6177883	T	C
2	chr2_6184824	0	6184824	G	A
2	chr2_6187735	0	6187735	A	G
2	chr2_6194084	0	6194084	G	A
2	chr2_6199203	0	6199203	C	G
2	chr2_6211861	0	6211861	A	G
2	chr2_6213978	0	6213978	G	A
2	chr2_6222801	0	6222801	C	T
2	chr2_6223833	0	6223833	C	T
2	chr2_6233903	0	6233903	T	C
2	chr2_6236233	0	6236233	C	T
2	chr2_6237333	0	6237333	C	T
2	chr2_6237865	0	6237865	T	A
2	chr2_6242992	0	6242992	G	A
2	chr2_6244746	0	6244746	G	A
2	chr2_6245334	0	6245334	T	G
2	chr2_6249230	0	6249230	G	A
2	chr2_6252747	0	6252747	T	C
2	chr2_6258569	0	6258569	A	G
2	chr2_6260940	0	6260940	G	A
2	chr2_6263290	0	6263290	A	G
2	chr2_6268846	0	6268846	A	T
2	chr2_6273017	0	6273017	A	G
2	chr2_6275665	0	6275665	T	C
2	chr2_6288592	0	6288592	T	C
2	chr2_6291400	0	6291400	A	G
2	chr2_6292085	0	6292085	C	A
2	chr2_6292957	0	6292957	T	C
2	chr2_6293838	0	6293838	T	C
2	chr2_6297662	0	6297662	G	A
2	chr2_6303061	0	6303061	G	A
2	chr2_6303513	0	6303513	T	C
2	chr2_6305810	0	6305810	C	G
2	chr2_6307433	0	6307433	G	C
2	chr2_6314393	0	6314393	A	G
2	chr2_6316913	0	6316913	C	A
2	chr2_6327741	0	6327741	C	T
2	chr2_6328795	0	6328795	G	A
2	chr2_6342258	0	6342258	T	A
2	chr2_6344068	0	6344068	T	G
2	chr2_6354174	0	6354174	T	C
2	chr2_6364925	0	6364925	T	G
2	chr2_6381550	0	6381550	C	T
2	chr2_6382587	0	6382587	A	G
2	chr2_6383972	0	6383972	T	A
2	chr2_6384453	0	6384453	C	A
2	chr2_6392646	0	6392646	T	C
2	chr2_6410558	0	6410558	T	G
2	chr2_6417035	0	6417035	T	C
2	chr2_6429169	0	6429169	T	C
2	chr2_6433981	0	6433981	A	G
2	chr2_6442933	0	6442933	C	G
2	chr2_6443743	0	6443743	A	G
2	chr2_6448156	0	6448156	G	C
2	chr2_6457714	0	6457714	G	A
2	chr2_6473269	0	6473269	T	C
2	chr2_6484131	0	6484131	G	T
2	chr2_6484655	0	6484655	C	G
2	chr2_6495380	0	6495380	G	C
2	chr2_6496733	0	6496733	T	C
2	chr2_6498375	0	6498375	G	T
2	chr2_6504925	0	6504925	A	G
2	chr2_6508902	0	6508902	T	C
2	chr2_6513119	0	6513119	A	G
2	chr2_6513957	0	6513957	G	C
2	chr2_6515036	0	6515036	G	C
2	chr2_6516056	0	6516056	A	C
2	chr2_6517121	0	6517121	C	T
2	chr2_6532678	0	6532678	C	G
2	chr2_6537795	0	6537795	T	G
2	chr2_6547231	0	6547231	G	A
2	chr2_6565378	0	6565378	T	C
2	chr2_6577447	0	6577447	A	C
2	chr2_6578396	0	6578396	A	G
2	chr2_6578746	0	6578746	T	G
2	chr2_6588120	0	6588120	A	G
2	chr2_6598086	0	6598086	C	A
2	chr2_6598562	0	6598562	G	T
2	chr2_6604102	0	6604102	C	G
2	chr2_6609243	0	6609243	T	C
2	chr2_6616540	0	6616540	C	T
2	chr2_6629201	0	6629201	A	C
2	chr2_6634425	0	6634425	T	C
2	chr2_6637026	0	6637026	C	A
2	chr2_6657079	0	6657079	C	T
2	chr2_6657903	0	6657903	C	T
2	chr2_6666070	0	6666070	C	G
2	chr2_6667204	0	6667204	C	T
2	chr2_6673724	0	6673724	G	C
2	chr2_6679738	0	6679738	T	G
2	chr2_6683006	0	6683006	T	A
2	chr2_6684424	0	6684424	G	C
2	chr2_6685880	0	6685880	G	A
2	chr2_6688817	0	6688817	C	T
2	chr2_6699282	0	6699282	T	C
2	chr2_6707309	0	6707309	T	C
2	chr2_6707842	0	6707842	T	A
2	chr2_6708894	0	6708894	T	C
2	chr2_6723791	0	6723791	T	C
2	chr2_6724181	0	6724181	T	C
2	chr2_6733280	0	6733280	T	G
2	chr2_6737971	0	6737971	T	C
2	chr2_6740234	0	6740234	A	G
2	chr2_6741311	0	6741311	T	C
2	chr2_6742599	0	6742599	G	T
2	chr2_6745948	0	6745948	C	T
2	chr2_6756246	0	6756246	C	T
2	chr2_6757560	0	6757560	T	G
2	chr2_6761284	0	6761284	C	T
2	chr2_6761656	0	6761656	T	C
2	chr2_6775885	0	6775885	C	T
2	chr2_6780395	0	6780395	G	A
2	chr2_6784704	0	6784704	A	T
2	chr2_6786651	0	6786651	C	T
2	chr2_6793453	0	6793453	A	G
2	chr2_6795396	0	6795396	G	C
2	chr2_6795564	0	6795564	A	T
2	chr2_6811019	0	6811019	C	T
2	chr2_6825870	0	6825870	C	T
2	chr2_6836563	0	6836563	A	T
2	chr2_6841461	0	6841461	A	G
2	chr2_6841803	0	6841803	A	C
2	chr2_6847950	0	6847950	T	C
2	chr2_6851405	0	6851405	A	T
2	chr2_6853752	0	6853752	G	T
2	chr2_6857799	0	6857799	A	G
2	chr2_6859146	0	6859146	C	A
2	chr2_6866704	0	6866704	A	G
2	chr2_6873809	0	6873809	T	A
2	chr2_6876100	0	6876100	G	A
2	chr2_6891312	0	6891312	T	C
2	chr2_6893071	0	6893071	T	C
2	chr2_6903510	0	6903510	T	C
2	chr2_6911969	0	6911969	C	G
2	chr2_6926435	0	6926435	A	G
2	chr2_6926615	0	6926615	T	C
2	chr2_6931821	0	6931821	C	G
2	chr2_6941495	0	6941495	G	C
2	chr2_6949515	0	6949515	C	T
2	chr2_6952670	0	6952670	A	G
2	chr2_6953344	0	6953344	T	G
2	chr2_6969297	0	6969297	T	G
2	chr2_6974212	0	6974212	C	G
2	chr2_6974967	0	6974967	C	T
2	chr2_6976310	0	6976310	T	C
2	chr2_6978804	0	6978804	T	C
2	chr2_6979160	0	6979160	C	T
2	chr2_6979214	0	6979214	G	A
2	chr2_6987704	0	6987704	C	A
2	chr2_6988311	0	6988311	A	G
2	chr2_6992423	0	6992423	T	G
2	chr2_6999099	0	6999099	A	G
2	chr2_6999197	0	6999197	T	G
2	chr2_7000169	0	7000169	A	G
2	chr2_7007738	0	7007738	G	T
2	chr2_7008835	0	7008835	A	G
2	chr2_7013369	0	7013369	T	A
2	chr2_7015077	0	7015077	C	T
2	chr2_7021224	0	7021224	A	G
2	chr2_7021904	0	7021904	T	G
2	chr2_7038688	0	7038688	C	T
2	chr2_7038763	0	7038763	A	G
2	chr2_7045770	0	7045770	G	A
2	chr2_7063079	0	7063079	A	G
2	chr2_7063546	0	7063546	C	T
2	chr2_7070323	0	7070323	G	A
2	chr2_7075883	0	7075883	C	A
2	chr2_7078279	0	7078279	T	C
2	chr2_7083068	0	7083068	C	T
2	chr2_7086130	0	7086130	C	A
2	chr2_7097213	0	7097213	C	T
2	chr2_7100906	0	7100906	A	G
2	chr2_7105260	0	7105260	G	A
2	chr2_7105989	0	7105989	T	C
2	chr2_7114702	0	7114702	G	A
2	chr2_7121941	0	7121941	T	A
2	chr2_7124612	0	7124612	G	T
2	chr2_7124684	0	7124684	A	G
2	chr2_7125763	0	7125763	A	G
2	chr2_7149532	0	7149532	T	G
2	chr2_7151065	0	7151065	G	A
2	chr2_7158068	0	7158068	T	C
2	chr2_7172632	0	7172632	T	C
2	chr2_7173242	0	7173242	A	G
2	chr2_7180207	0	7180207	G	T
2	chr2_7203900	0	7203900	G	T
2	chr2_7205986	0	7205986	C	A
2	chr2_7206728	0	7206728	A	G
2	chr2_7226444	0	7226444	G	C
2	chr2_7232384	0	7232384	G	A
2	chr2_7249602	0	7249602	G	C
2	chr2_7250557	0	7250557	C	A
2	chr2_7258146	0	7258146	A	G
2	chr2_7259364	0	7259364	C	T
2	chr2_7279152	0	7279152	T	A
2	chr2_7285716	0	7285716	G	A
2	chr2_7291937	0	7291937	A	G
2	chr2_7295169	0	7295169	T	C
2	chr2_7295181	0	7295181	G	A
2	chr2_7295559	0	7295559	T	C
2	chr2_7301054	0	7301054	C	G
2	chr2_7305722	0	7305722	T	C
2	chr2_7315932	0	7315932	A	G
2	chr2_7320766	0	7320766	G	T
2	chr2_7323855	0	7323855	A	G
2	chr2_7326249	0	7326249	C	G
2	chr2_7326763	0	7326763	G	A
2	chr2_7329496	0	7329496	C	A
2	chr2_7329720	0	7329720	A	G
2	chr2_7330205	0	7330205	T	C
2	chr2_7331467	0	7331467	A	G
2	chr2_7331913	0	7331913	G	A
2	chr2_7333387	0	7333387	A	G
2	chr2_7334920	0	7334920	C	T
2	chr2_7337924	0	7337924	T	A
2	chr2_7346324	0	7346324	A	G
2	chr2_7351043	0	7351043	G	A
2	chr2_7358192	0	7358192	A	C
2	chr2_7360275	0	7360275	T	G
2	chr2_7362653	0	7362653	A	G
2	chr2_7365207	0	7365207	C	T
2	chr2_7367569	0	7367569	T	G
2	chr2_7369528	0	7369528	T	G
2	chr2_7370234	0	7370234	T	C
2	chr2_7370331	0	7370331	G	T
2	chr2_7371375	0	7371375	T	G
2	chr2_7372887	0	7372887	T	C
2	chr2_7383937	0	7383937	C	G
2	chr2_7389651	0	7389651	C	T
2	chr2_7400540	0	7400540	A	G
2	chr2_7407594	0	7407594	T	C
2	chr2_7418007	0	7418007	G	A
2	chr2_7421237	0	7421237	A	G
2	chr2_7427575	0	7427575	C	T
2	chr2_7435530	0	7435530	G	A
2	chr2_7444929	0	7444929	C	T
2	chr2_7465482	0	7465482	A	G
2	chr2_7471329	0	7471329	T	C
2	chr2_7474670	0	7474670	C	T
2	chr2_7484372	0	7484372	C	T
2	chr2_7487197	0	7487197	T	C
2	chr2_7496790	0	7496790	A	G
2	chr2_7502843	0	7502843	C	T
2	chr2_7503357	0	7503357	C	T
2	chr2_7514362	0	7514362	A	G
2	chr2_7524437	0	7524437	C	A
2	chr2_7528624	0	7528624	A	G
2	chr2_7538680	0	7538680	A	G
2	chr2_7546972	0	7546972	G	C
2	chr2_7556595	0	7556595	C	T
2	chr2_7569477	0	7569477	T	G
2	chr2_7570097	0	7570097	T	C
2	chr2_7578247	0	7578247	A	G
2	chr2_7583161	0	7583161	A	G
2	chr2_7589810	0	7589810	T	C
2	chr2_7591192	0	7591192	T	C
2	chr2_7603460	0	7603460	T	C
2	chr2_7617885	0	7617885	C	T
2	chr2_7635772	0	7635772	C	T
2	chr2_7642564	0	7642564	G	A
2	chr2_7643381	0	7643381	T	C
2	chr2_7643756	0	7643756	G	A
2	chr2_7648191	0	7648191	A	G
2	chr2_7663413	0	7663413	T	C
2	chr2_7671063	0	7671063	G	T
2	chr2_7671241	0	7671241	T	G
2	chr2_7679443	0	7679443	C	T
2	chr2_7681524	0	7681524	A	G
2	chr2_7682897	0	7682897	G	A
2	chr2_7687649	0	7687649	T	G
2	chr2_7688724	0	7688724	T	G
2	chr2_7708203	0	7708203	T	C
2	chr2_7716674	0	7716674	G	C
2	chr2_7716705	0	7716705	C	T
2	chr2_7720141	0	7720141	T	C
2	chr2_7747045	0	7747045	G	C
2	chr2_7758461	0	7758461	T	C
2	chr2_7768295	0	7768295	G	A
2	chr2_7776114	0	7776114	T	C
2	chr2_7777155	0	7777155	G	T
2	chr2_7796723	0	7796723	G	C
2	chr2_7797422	0	7797422	C	T
2	chr2_7804426	0	7804426	G	A
2	chr2_7811234	0	7811234	T	C
2	chr2_7820387	0	7820387	C	T
2	chr2_7821385	0	7821385	G	T
2	chr2_7832997	0	7832997	A	G
2	chr2_7839780	0	7839780	T	C
2	chr2_7841113	0	7841113	G	A
2	chr2_7850421	0	7850421	G	T
2	chr2_7854335	0	7854335	T	C
2	chr2_7857319	0	7857319	T	C
2	chr2_7864092	0	7864092	C	G
2	chr2_7864355	0	7864355	A	G
2	chr2_7866301	0	7866301	A	G
2	chr2_7866898	0	7866898	C	T
2	chr2_7869216	0	7869216	A	G
2	chr2_7869571	0	7869571	T	C
2	chr2_7872080	0	7872080	A	G
2	chr2_7874275	0	7874275	A	C
2	chr2_7876430	0	7876430	C	T
2	chr2_7885990	0	7885990	G	A
2	chr2_7887440	0	7887440	A	C
2	chr2_7888452	0	7888452	C	T
2	chr2_7890388	0	7890388	T	C
2	chr2_7893023	0	7893023	G	C
2	chr2_7894016	0	7894016	A	G
2	chr2_7898433	0	7898433	G	T
2	chr2_7898920	0	7898920	T	C
2	chr2_7899533	0	7899533	T	G
2	chr2_7901024	0	7901024	A	G
2	chr2_7907726	0	7907726	A	G
2	chr2_7908057	0	7908057	T	G
2	chr2_7910794	0	7910794	A	T
2	chr2_7916988	0	7916988	T	C
2	chr2_7920545	0	7920545	A	G
2	chr2_7927218	0	7927218	A	C
2	chr2_7943946	0	7943946	G	A
2	chr2_7952026	0	7952026	T	C
2	chr2_7953418	0	7953418	A	G
2	chr2_7974985	0	7974985	A	G
2	chr2_7975475	0	7975475	T	C
2	chr2_7976371	0	7976371	G	A
2	chr2_7981544	0	7981544	G	A
2	chr2_7984216	0	7984216	T	C
2	chr2_7990800	0	7990800	G	C
2	chr2_7991338	0	7991338	T	C
2	chr2_8007174	0	8007174	C	A
2	chr2_8008792	0	8008792	C	T
2	chr2_8012230	0	8012230	T	G
2	chr2_8014802	0	8014802	C	A
2	chr2_8018178	0	8018178	C	T
2	chr2_8019803	0	8019803	T	C
2	chr2_8024104	0	8024104	A	T
2	chr2_8026181	0	8026181	T	C
2	chr2_8026234	0	8026234	T	C
2	chr2_8035504	0	8035504	A	G
2	chr2_8055759	0	8055759	A	G
2	chr2_8060645	0	8060645	T	C
2	chr2_8068441	0	8068441	T	C
2	chr2_8069179	0	8069179	G	A
2	chr2_8083365	0	8083365	G	C
2	chr2_8084244	0	8084244	C	T
2	chr2_8101403	0	8101403	G	A
2	chr2_8102946	0	8102946	T	C
2	chr2_8107720	0	8107720	T	C
2	chr2_8116818	0	8116818	G	T
2	chr2_8140638	0	8140638	T	C
2	chr2_8141232	0	8141232	G	A
2	chr2_8142662	0	8142662	C	T
2	chr2_8161601	0	8161601	G	A
2	chr2_8164206	0	8164206	A	C
2	chr2_8164980	0	8164980	T	C
2	chr2_8172605	0	8172605	C	A
2	chr2_8174519	0	8174519	T	C
2	chr2_8216893	0	8216893	C	A
2	chr2_8221713	0	8221713	C	T
2	chr2_8225117	0	8225117	T	C
2	chr2_8235005	0	8235005	G	C
2	chr2_8247452	0	8247452	T	C
2	chr2_8248598	0	8248598	G	T
2	chr2_8249447	0	8249447	C	T
2	chr2_8249883	0	8249883	G	T
2	chr2_8256425	0	8256425	A	G
2	chr2_8260038	0	8260038	T	C
2	chr2_8260311	0	8260311	G	A
2	chr2_8263793	0	8263793	A	C
2	chr2_8273565	0	8273565	T	C
2	chr2_8273971	0	8273971	A	G
2	chr2_8303636	0	8303636	A	G
2	chr2_8320318	0	8320318	G	T
2	chr2_8320700	0	8320700	G	A
2	chr2_8321185	0	8321185	C	T
2	chr2_8326476	0	8326476	T	G
2	chr2_8336462	0	8336462	C	T
2	chr2_8358218	0	8358218	T	C
2	chr2_8373757	0	8373757	G	A
2	chr2_8384724	0	8384724	C	A
2	chr2_8388264	0	8388264	G	A
2	chr2_8391489	0	8391489	G	A
2	chr2_8401985	0	8401985	G	T
2	chr2_8451626	0	8451626	G	A
2	chr2_8451950	0	8451950	A	G
2	chr2_8459246	0	8459246	G	A
2	chr2_8465757	0	8465757	G	T
2	chr2_8468076	0	8468076	T	C
2	chr2_8470077	0	8470077	A	G
2	chr2_8484748	0	8484748	T	C
2	chr2_8490568	0	8490568	G	C
2	chr2_8490763	0	8490763	C	T
2	chr2_8497243	0	8497243	C	T
2	chr2_8500661	0	8500661	C	T
2	chr2_8504032	0	8504032	A	G
2	chr2_8517919	0	8517919	G	A
2	chr2_8527765	0	8527765	G	C
2	chr2_8538123	0	8538123	G	A
2	chr2_8548178	0	8548178	C	T
2	chr2_8552331	0	8552331	G	C
2	chr2_8561591	0	8561591	T	A
2	chr2_8562720	0	8562720	T	C
2	chr2_8571706	0	8571706	A	G
2	chr2_8575118	0	8575118	T	C
2	chr2_8601725	0	8601725	A	G
2	chr2_8603715	0	8603715	G	A
2	chr2_8614787	0	8614787	G	A
2	chr2_8614931	0	8614931	C	T
2	chr2_8616184	0	8616184	G	T
2	chr2_8619119	0	8619119	T	C
2	chr2_8625029	0	8625029	G	A
2	chr2_8627574	0	8627574	G	A
2	chr2_8640183	0	8640183	T	C
2	chr2_8643395	0	8643395	A	G
2	chr2_8651358	0	8651358	C	A
2	chr2_8653351	0	8653351	C	G
2	chr2_8661289	0	8661289	C	A
2	chr2_8662823	0	8662823	T	C
2	chr2_8666423	0	8666423	G	T
2	chr2_8669852	0	8669852	C	T
2	chr2_8670347	0	8670347	C	T
2	chr2_8675136	0	8675136	A	G
2	chr2_8682927	0	8682927	G	A
2	chr2_8707069	0	8707069	C	T
2	chr2_8707133	0	8707133	C	G
2	chr2_8707195	0	8707195	G	C
2	chr2_8719066	0	8719066	C	T
2	chr2_8722198	0	8722198	T	C
2	chr2_8723440	0	8723440	A	G
2	chr2_8724756	0	8724756	G	C
2	chr2_8725758	0	8725758	G	A
2	chr2_8726328	0	8726328	T	G
2	chr2_8729173	0	8729173	T	C
2	chr2_8731112	0	8731112	T	A
2	chr2_8736244	0	8736244	C	T
2	chr2_8736694	0	8736694	T	C
2	chr2_8741648	0	8741648	C	T
2	chr2_8744385	0	8744385	G	T
2	chr2_8745341	0	8745341	A	G
2	chr2_8751729	0	8751729	A	G
2	chr2_8753403	0	8753403	G	T
2	chr2_8755427	0	8755427	A	T
2	chr2_8755794	0	8755794	T	C
2	chr2_8756122	0	8756122	A	G
2	chr2_8761158	0	8761158	A	G
2	chr2_8768758	0	8768758	T	G
2	chr2_8770844	0	8770844	C	T
2	chr2_8772380	0	8772380	A	G
2	chr2_8772797	0	8772797	A	G
2	chr2_8776797	0	8776797	A	G
2	chr2_8777220	0	8777220	T	C
2	chr2_8785506	0	8785506	A	G
2	chr2_8789686	0	8789686	C	T
2	chr2_8800758	0	8800758	A	C
2	chr2_8810518	0	8810518	A	G
2	chr2_8812681	0	8812681	A	G
2	chr2_8814787	0	8814787	C	T
2	chr2_8817405	0	8817405	G	A
2	chr2_8817842	0	8817842	G	C
2	chr2_8818009	0	8818009	C	T
2	chr2_8822527	0	8822527	A	G
2	chr2_8822732	0	8822732	C	A
2	chr2_8831370	0	8831370	C	T
2	chr2_8833636	0	8833636	G	A
2	chr2_8842900	0	8842900	C	G
2	chr2_8845014	0	8845014	C	G
2	chr2_8850565	0	8850565	A	G
2	chr2_8861521	0	8861521	A	G
2	chr2_8866177	0	8866177	A	G
2	chr2_8876773	0	8876773	T	C
2	chr2_8878070	0	8878070	A	G
2	chr2_8883569	0	8883569	T	C
2	chr2_8883986	0	8883986	A	C
2	chr2_8896084	0	8896084	C	A
2	chr2_8899932	0	8899932	C	T
2	chr2_8900725	0	8900725	T	C
2	chr2_8914781	0	8914781	C	T
2	chr2_8920508	0	8920508	C	T
2	chr2_8923255	0	8923255	A	C
2	chr2_8925165	0	8925165	G	A
2	chr2_8930324	0	8930324	A	G
2	chr2_8931628	0	8931628	C	T
2	chr2_8937806	0	8937806	T	A
2	chr2_8957789	0	8957789	G	T
2	chr2_8959953	0	8959953	A	G
2	chr2_8963953	0	8963953	G	A
2	chr2_8971305	0	8971305	T	G
2	chr2_8972433	0	8972433	T	C
2	chr2_8977137	0	8977137	C	T
2	chr2_8978765	0	8978765	T	C
2	chr2_8979547	0	8979547	T	G
2	chr2_8979914	0	8979914	G	T
2	chr2_8984633	0	8984633	C	T
2	chr2_8990177	0	8990177	C	T
2	chr2_8991367	0	8991367	A	G
2	chr2_8992341	0	8992341	T	C
2	chr2_8992436	0	8992436	C	G
2	chr2_8998967	0	8998967	T	C
2	chr2_9009523	0	9009523	C	T
2	chr2_9014450	0	9014450	T	C
2	chr2_9018727	0	9018727	C	T
2	chr2_9019504	0	9019504	C	T
2	chr2_9028271	0	9028271	C	G
2	chr2_9028621	0	9028621	T	C
2	chr2_9034587	0	9034587	G	T
2	chr2_9037897	0	9037897	G	A
2	chr2_9040371	0	9040371	G	A
2	chr2_9052267	0	9052267	T	C
2	chr2_9057755	0	9057755	A	C
2	chr2_9065439	0	9065439	G	T
2	chr2_9068199	0	9068199	G	A
2	chr2_9089162	0	9089162	A	G
2	chr2_9108342	0	9108342	C	A
2	chr2_9111109	0	9111109	A	G
2	chr2_9112876	0	9112876	G	C
2	chr2_9119457	0	9119457	G	C
2	chr2_9121510	0	9121510	G	A
2	chr2_9126491	0	9126491	A	T
2	chr2_9129566	0	9129566	A	T
2	chr2_9150427	0	9150427	A	G
2	chr2_9159529	0	9159529	C	T
2	chr2_9162924	0	9162924	T	C
2	chr2_9183161	0	9183161	G	A
2	chr2_9183991	0	9183991	A	G
2	chr2_9194886	0	9194886	T	A
2	chr2_9195118	0	9195118	A	G
2	chr2_9201303	0	9201303	G	T
2	chr2_9202114	0	9202114	A	C
2	chr2_9203369	0	9203369	C	A
2	chr2_9228250	0	9228250	C	A
2	chr2_9232605	0	9232605	T	A
2	chr2_9235155	0	9235155	G	A
2	chr2_9238857	0	9238857	T	C
2	chr2_9247205	0	9247205	C	T
2	chr2_9265950	0	9265950	A	G
2	chr2_9293381	0	9293381	G	C
2	chr2_9310606	0	9310606	T	G
2	chr2_9312465	0	9312465	A	G
2	chr2_9316537	0	9316537	G	A
2	chr2_9318899	0	9318899	C	G
2	chr2_9321313	0	9321313	G	C
2	chr2_9329414	0	9329414	T	C
2	chr2_9338543	0	9338543	G	A
2	chr2_9342303	0	9342303	G	C
2	chr2_9348200	0	9348200	A	G
2	chr2_9352358	0	9352358	A	T
2	chr2_9356287	0	9356287	A	G
2	chr2_9366023	0	9366023	G	A
2	chr2_9366877	0	9366877	T	C
2	chr2_9370432	0	9370432	T	C
2	chr2_9374671	0	9374671	T	C
2	chr2_9380232	0	9380232	C	A
2	chr2_9381312	0	9381312	T	C
2	chr2_9382537	0	9382537	G	T
2	chr2_9384923	0	9384923	T	C
2	chr2_9397097	0	9397097	T	C
2	chr2_9399120	0	9399120	G	T
2	chr2_9415330	0	9415330	A	G
2	chr2_9435032	0	9435032	C	T
2	chr2_9439265	0	9439265	A	G
2	chr2_9443786	0	9443786	C	T
2	chr2_9449694	0	9449694	G	A
2	chr2_9455948	0	9455948	A	C
2	chr2_9464950	0	9464950	T	C
2	chr2_9468803	0	9468803	T	C
2	chr2_9483028	0	9483028	A	G
2	chr2_9485993	0	9485993	G	A
2	chr2_9486184	0	9486184	A	T
2	chr2_9500164	0	9500164	C	T
2	chr2_9500464	0	9500464	T	G
2	chr2_9506583	0	9506583	A	G
2	chr2_9509314	0	9509314	A	G
2	chr2_9528796	0	9528796	T	A
2	chr2_9534392	0	9534392	C	G
2	chr2_9535590	0	9535590	C	T
2	chr2_9549792	0	9549792	A	T
2	chr2_9554030	0	9554030	G	A
2	chr2_9556790	0	9556790	T	C
2	chr2_9561730	0	9561730	G	C
2	chr2_9564204	0	9564204	A	C
2	chr2_9565191	0	9565191	C	G
2	chr2_9567105	0	9567105	A	G
2	chr2_9567603	0	9567603	T	A
2	chr2_9576606	0	9576606	G	A
2	chr2_9579586	0	9579586	C	T
2	chr2_9595556	0	9595556	G	C
2	chr2_9602616	0	9602616	T	C
2	chr2_9608339	0	9608339	A	T
2	chr2_9611542	0	9611542	C	T
2	chr2_9621206	0	9621206	G	T
2	chr2_9623357	0	9623357	G	A
2	chr2_9624100	0	9624100	A	G
2	chr2_9637148	0	9637148	A	G
2	chr2_9642999	0	9642999	G	A
2	chr2_9644551	0	9644551	C	T
2	chr2_9644869	0	9644869	T	C
2	chr2_9645197	0	9645197	A	G
2	chr2_9647397	0	9647397	G	A
2	chr2_9653961	0	9653961	A	G
2	chr2_9657645	0	9657645	T	A
2	chr2_9672942	0	9672942	A	G
2	chr2_9675114	0	9675114	G	A
2	chr2_9675853	0	9675853	C	A
2	chr2_9697794	0	9697794	G	A
2	chr2_9698112	0	9698112	G	T
2	chr2_9701855	0	9701855	C	T
2	chr2_9707039	0	9707039	G	A
2	chr2_9707610	0	9707610	T	C
2	chr2_9720615	0	9720615	C	A
2	chr2_9729335	0	9729335	C	T
2	chr2_9738100	0	9738100	T	C
2	chr2_9740176	0	9740176	A	G
2	chr2_9740287	0	9740287	T	C
2	chr2_9753824	0	9753824	T	C
2	chr2_9756492	0	9756492	T	G
2	chr2_9757154	0	9757154	G	A
2	chr2_9763131	0	9763131	G	A
2	chr2_9764926	0	9764926	C	T
2	chr2_9772838	0	9772838	A	G
2	chr2_9780424	0	9780424	G	C
2	chr2_9784669	0	9784669	T	C
2	chr2_9787421	0	9787421	A	T
2	chr2_9787844	0	9787844	G	A
2	chr2_9800581	0	9800581	G	C
2	chr2_9801155	0	9801155	T	A
2	chr2_9812852	0	9812852	A	G
2	chr2_9818100	0	9818100	G	T
2	chr2_9819284	0	9819284	G	C
2	chr2_9833739	0	9833739	T	C
2	chr2_9840990	0	9840990	G	A
2	chr2_9842784	0	9842784	T	A
2	chr2_9845552	0	9845552	A	G
2	chr2_9848248	0	9848248	G	A
2	chr2_9848768	0	9848768	A	G
2	chr2_9849969	0	9849969	G	T
2	chr2_9859989	0	9859989	A	G
2	chr2_9861449	0	9861449	C	G
2	chr2_9862479	0	9862479	A	G
2	chr2_9873953	0	9873953	T	A
2	chr2_9875239	0	9875239	C	T
2	chr2_9876883	0	9876883	G	C
2	chr2_9883020	0	9883020	G	A
2	chr2_9886416	0	9886416	A	G
2	chr2_9889476	0	9889476	A	G
2	chr2_9891328	0	9891328	A	G
2	chr2_9895290	0	9895290	T	C
2	chr2_9899647	0	9899647	T	C
2	chr2_9912626	0	9912626	T	G
2	chr2_9915403	0	9915403	A	G
2	chr2_9917544	0	9917544	T	C
2	chr2_9923801	0	9923801	T	C
2	chr2_9925203	0	9925203	T	A
2	chr2_9925260	0	9925260	A	G
2	chr2_9929251	0	9929251	C	G
2	chr2_9933459	0	9933459	G	A
2	chr2_9933525	0	9933525	G	A
2	chr2_9933673	0	9933673	G	C
2	chr2_9936961	0	9936961	T	G
2	chr2_9938825	0	9938825	A	C
2	chr2_9941474	0	9941474	G	A
2	chr2_9942100	0	9942100	C	T
2	chr2_9951662	0	9951662	G	T
2	chr2_9952076	0	9952076	A	G
2	chr2_9955022	0	9955022	T	C
2	chr2_9957832	0	9957832	T	A
2	chr2_9963492	0	9963492	C	T
2	chr2_9963891	0	9963891	C	T
2	chr2_9964145	0	9964145	C	A
2	chr2_9965306	0	9965306	A	C
2	chr2_9971353	0	9971353	T	C
2	chr2_9978127	0	9978127	G	T
2	chr2_9981256	0	9981256	A	G
2	chr2_9994395	0	9994395	A	G
2	chr2_9999055	0	9999055	T	C
2	chr2_10004139	0	10004139	T	A
2	chr2_10004350	0	10004350	G	A
2	chr2_10007111	0	10007111	G	C
2	chr2_10015978	0	10015978	G	A
2	chr2_10020210	0	10020210	A	C
2	chr2_10021717	0	10021717	G	A
2	chr2_10022731	0	10022731	A	G
2	chr2_10024159	0	10024159	T	C
2	chr2_10030065	0	10030065	C	G
2	chr2_10035788	0	10035788	A	G
2	chr2_10039954	0	10039954	T	C
2	chr2_10039955	0	10039955	C	A
2	chr2_10042990	0	10042990	A	T
2	chr2_10043099	0	10043099	A	G
2	chr2_10044559	0	10044559	T	C
2	chr2_10053199	0	10053199	G	A
2	chr2_10056034	0	10056034	T	C
2	chr2_10057513	0	10057513	G	A
2	chr2_10057957	0	10057957	G	A
2	chr2_10061877	0	10061877	G	A
2	chr2_10063686	0	10063686	A	G
2	chr2_10064955	0	10064955	T	C
2	chr2_10065019	0	10065019	T	C
2	chr2_10069042	0	10069042	T	C
2	chr2_10072708	0	10072708	C	T
2	chr2_10081910	0	10081910	C	A
2	chr2_10086281	0	10086281	T	C
2	chr2_10095505	0	10095505	T	C
2	chr2_10097177	0	10097177	T	C
2	chr2_10101158	0	10101158	C	G
2	chr2_10103543	0	10103543	T	C
2	chr2_10109176	0	10109176	T	C
2	chr2_10110888	0	10110888	C	G
2	chr2_10111757	0	10111757	C	T
2	chr2_10120171	0	10120171	C	T
2	chr2_10124936	0	10124936	A	G
2	chr2_10128794	0	10128794	C	T
2	chr2_10137030	0	10137030	T	C
2	chr2_10142263	0	10142263	C	G
2	chr2_10142594	0	10142594	A	G
2	chr2_10145488	0	10145488	G	A
2	chr2_10146006	0	10146006	C	T
2	chr2_10161167	0	10161167	T	C
2	chr2_10172837	0	10172837	C	G
2	chr2_10175803	0	10175803	G	T
2	chr2_10180221	0	10180221	C	G
2	chr2_10196890	0	10196890	C	G
2	chr2_10198017	0	10198017	G	A
2	chr2_10199896	0	10199896	A	G
2	chr2_10204719	0	10204719	C	T
2	chr2_10206793	0	10206793	G	C
2	chr2_10209096	0	10209096	A	G
2	chr2_10216021	0	10216021	A	G
2	chr2_10218766	0	10218766	C	G
2	chr2_10219239	0	10219239	G	C
2	chr2_10219419	0	10219419	G	A
2	chr2_10227237	0	10227237	G	A
2	chr2_10227852	0	10227852	G	A
2	chr2_10229642	0	10229642	T	C
2	chr2_10236327	0	10236327	G	A
2	chr2_10236485	0	10236485	T	C
2	chr2_10237139	0	10237139	T	C
2	chr2_10243527	0	10243527	G	A
2	chr2_10244843	0	10244843	A	G
2	chr2_10248029	0	10248029	T	C
2	chr2_10248466	0	10248466	A	G
2	chr2_10266767	0	10266767	T	G
2	chr2_10268419	0	10268419	C	G
2	chr2_10273686	0	10273686	G	A
2	chr2_10280876	0	10280876	G	C
2	chr2_10281263	0	10281263	T	A
2	chr2_10304583	0	10304583	T	C
2	chr2_10322445	0	10322445	C	A
2	chr2_10325392	0	10325392	C	T
2	chr2_10325476	0	10325476	C	T
2	chr2_10330142	0	10330142	C	G
2	chr2_10337531	0	10337531	A	G
2	chr2_10345357	0	10345357	G	A
2	chr2_10357931	0	10357931	G	A
2	chr2_10365836	0	10365836	T	C
2	chr2_10373222	0	10373222	G	T
2	chr2_10380399	0	10380399	G	A
2	chr2_10382927	0	10382927	A	G
2	chr2_10391745	0	10391745	T	C
2	chr2_10394932	0	10394932	T	C
2	chr2_10405304	0	10405304	C	T
2	chr2_10409318	0	10409318	T	C
2	chr2_10410131	0	10410131	A	T
2	chr2_10415959	0	10415959	G	A
2	chr2_10417962	0	10417962	G	A
2	chr2_10426817	0	10426817	A	G
2	chr2_10428852	0	10428852	T	C
2	chr2_10433755	0	10433755	C	G
2	chr2_10438596	0	10438596	G	C
2	chr2_10439292	0	10439292	C	T
2	chr2_10442105	0	10442105	C	T
2	chr2_10446925	0	10446925	C	T
2	chr2_10447451	0	10447451	C	T
2	chr2_10451246	0	10451246	T	C
2	chr2_10453951	0	10453951	C	T
2	chr2_10455680	0	10455680	A	G
2	chr2_10458796	0	10458796	A	G
2	chr2_10458889	0	10458889	G	A
2	chr2_10460450	0	10460450	C	A
2	chr2_10461886	0	10461886	A	G
2	chr2_10462160	0	10462160	C	G
2	chr2_10464685	0	10464685	C	G
2	chr2_10468014	0	10468014	T	C
2	chr2_10469693	0	10469693	A	G
2	chr2_10473142	0	10473142	A	C
2	chr2_10490385	0	10490385	T	C
2	chr2_10493297	0	10493297	G	A
2	chr2_10496683	0	10496683	T	C
2	chr2_10499475	0	10499475	C	A
2	chr2_10508061	0	10508061	A	G
2	chr2_10511729	0	10511729	C	T
2	chr2_10519196	0	10519196	C	G
2	chr2_10519406	0	10519406	C	T
2	chr2_10523886	0	10523886	C	T
2	chr2_10526613	0	10526613	G	T
2	chr2_10526774	0	10526774	A	G
2	chr2_10527971	0	10527971	C	T
2	chr2_10529460	0	10529460	A	G
2	chr2_10529634	0	10529634	A	G
2	chr2_10531045	0	10531045	G	T
2	chr2_10531369	0	10531369	T	C
2	chr2_10537441	0	10537441	C	A
2	chr2_10543774	0	10543774	T	C
2	chr2_10546258	0	10546258	G	A
2	chr2_10546999	0	10546999	C	T
2	chr2_10547449	0	10547449	G	C
2	chr2_10554421	0	10554421	A	G
2	chr2_10554616	0	10554616	A	C
2	chr2_10557902	0	10557902	A	G
2	chr2_10557922	0	10557922	C	T
2	chr2_10563163	0	10563163	A	G
2	chr2_10563980	0	10563980	C	A
2	chr2_10567902	0	10567902	A	G
2	chr2_10568517	0	10568517	C	A
2	chr2_10568614	0	10568614	G	A
2	chr2_10571102	0	10571102	A	G
2	chr2_10575095	0	10575095	C	A
2	chr2_10582382	0	10582382	T	G
2	chr2_10583753	0	10583753	T	C
2	chr2_10587508	0	10587508	T	C
2	chr2_10589253	0	10589253	T	C
2	chr2_10589538	0	10589538	T	C
2	chr2_10593643	0	10593643	G	T
2	chr2_10598317	0	10598317	C	T
2	chr2_10599226	0	10599226	T	C
2	chr2_10602255	0	10602255	T	C
2	chr2_10602722	0	10602722	C	T
2	chr2_10603518	0	10603518	A	G
2	chr2_10607577	0	10607577	A	G
2	chr2_10609880	0	10609880	T	C
2	chr2_10610313	0	10610313	C	G
2	chr2_10613010	0	10613010	G	A
2	chr2_10617604	0	10617604	A	G
2	chr2_10620152	0	10620152	T	C
2	chr2_10623494	0	10623494	C	T
2	chr2_10624384	0	10624384	A	G
2	chr2_10627032	0	10627032	T	C
2	chr2_10627326	0	10627326	C	A
2	chr2_10644465	0	10644465	T	C
2	chr2_10645930	0	10645930	T	C
2	chr2_10650640	0	10650640	T	G
2	chr2_10653322	0	10653322	G	A
2	chr2_10656903	0	10656903	G	A
2	chr2_10658948	0	10658948	G	A
2	chr2_10659024	0	10659024	T	C
2	chr2_10664036	0	10664036	T	C
2	chr2_10666324	0	10666324	G	C
2	chr2_10670771	0	10670771	C	T
2	chr2_10672769	0	10672769	C	T
2	chr2_10673403	0	10673403	A	G
2	chr2_10675238	0	10675238	C	T
2	chr2_10677222	0	10677222	T	C
2	chr2_10680529	0	10680529	T	C
2	chr2_10680601	0	10680601	T	C
2	chr2_10681301	0	10681301	A	G
2	chr2_10683071	0	10683071	C	T
2	chr2_10683502	0	10683502	G	A
2	chr2_10687667	0	10687667	G	A
2	chr2_10691408	0	10691408	C	G
2	chr2_10694477	0	10694477	A	T
2	chr2_10695040	0	10695040	A	G
2	chr2_10695303	0	10695303	T	C
2	chr2_10702350	0	10702350	T	C
2	chr2_10703748	0	10703748	A	G
2	chr2_10703905	0	10703905	G	T
2	chr2_10705453	0	10705453	G	T
2	chr2_10709953	0	10709953	A	G
2	chr2_10715882	0	10715882	G	C
2	chr2_10722167	0	10722167	A	G
2	chr2_10722554	0	10722554	T	C
2	chr2_10722718	0	10722718	A	G
2	chr2_10724799	0	10724799	A	G
2	chr2_10724846	0	10724846	T	C
2	chr2_10728096	0	10728096	T	G
2	chr2_10729308	0	10729308	T	G
2	chr2_10730448	0	10730448	A	G
2	chr2_10730706	0	10730706	G	A
2	chr2_10730952	0	10730952	A	G
2	chr2_10731948	0	10731948	A	G
2	chr2_10738077	0	10738077	C	A
2	chr2_10739936	0	10739936	T	C
2	chr2_10741119	0	10741119	G	T
2	chr2_10741232	0	10741232	A	G
2	chr2_10742320	0	10742320	T	C
2	chr2_10742848	0	10742848	G	A
2	chr2_10749459	0	10749459	G	A
2	chr2_10752401	0	10752401	T	C
2	chr2_10752909	0	10752909	G	T
2	chr2_10753577	0	10753577	G	A
2	chr2_10761913	0	10761913	C	T
2	chr2_10762842	0	10762842	C	G
2	chr2_10763325	0	10763325	C	T
2	chr2_10765239	0	10765239	T	C
2	chr2_10765708	0	10765708	T	G
2	chr2_10766099	0	10766099	A	G
2	chr2_10766746	0	10766746	G	A
2	chr2_10766775	0	10766775	A	G
2	chr2_10769933	0	10769933	A	G
2	chr2_10769967	0	10769967	C	A
2	chr2_10770053	0	10770053	A	G
2	chr2_10771062	0	10771062	A	G
2	chr2_10780690	0	10780690	A	G
2	chr2_10785017	0	10785017	A	C
2	chr2_10787608	0	10787608	A	T
2	chr2_10787911	0	10787911	T	C
2	chr2_10788382	0	10788382	T	C
2	chr2_10789022	0	10789022	T	C
2	chr2_10789206	0	10789206	T	G
2	chr2_10792385	0	10792385	A	G
2	chr2_10798739	0	10798739	A	C
2	chr2_10799320	0	10799320	C	T
2	chr2_10801068	0	10801068	C	G
2	chr2_10809922	0	10809922	A	G
2	chr2_10810756	0	10810756	T	C
2	chr2_10819454	0	10819454	C	G
2	chr2_10826785	0	10826785	C	T
2	chr2_10827858	0	10827858	A	G
2	chr2_10829197	0	10829197	A	C
2	chr2_10830907	0	10830907	A	T
2	chr2_10834821	0	10834821	G	C
2	chr2_10836515	0	10836515	C	G
2	chr2_10837464	0	10837464	A	G
2	chr2_10838501	0	10838501	C	T
2	chr2_10839813	0	10839813	T	C
2	chr2_10840612	0	10840612	G	A
2	chr2_10841146	0	10841146	G	A
2	chr2_10848577	0	10848577	G	T
2	chr2_10851730	0	10851730	G	T
2	chr2_10856599	0	10856599	A	G
2	chr2_10856885	0	10856885	A	G
2	chr2_10862106	0	10862106	T	C
2	chr2_10865427	0	10865427	T	C
2	chr2_10866469	0	10866469	T	G
2	chr2_10867132	0	10867132	T	A
2	chr2_10867545	0	10867545	G	C
2	chr2_10875275	0	10875275	A	G
2	chr2_10881130	0	10881130	C	T
2	chr2_10895279	0	10895279	T	C
2	chr2_10900506	0	10900506	G	C
2	chr2_10901325	0	10901325	T	G
2	chr2_10904530	0	10904530	G	C
2	chr2_10905566	0	10905566	A	G
2	chr2_10907468	0	10907468	T	C
2	chr2_10909646	0	10909646	C	A
2	chr2_10909980	0	10909980	T	C
2	chr2_10919462	0	10919462	A	G
2	chr2_10925216	0	10925216	G	A
2	chr2_10925286	0	10925286	C	T
2	chr2_10925302	0	10925302	G	T
2	chr2_10928925	0	10928925	G	A
2	chr2_10930058	0	10930058	G	T
2	chr2_10931295	0	10931295	T	C
2	chr2_10932974	0	10932974	G	T
2	chr2_10939100	0	10939100	T	C
2	chr2_10942010	0	10942010	T	C
2	chr2_10944057	0	10944057	A	G
2	chr2_10947584	0	10947584	G	C
2	chr2_10949392	0	10949392	T	C
2	chr2_10951142	0	10951142	G	C
2	chr2_10953928	0	10953928	C	T
2	chr2_10955235	0	10955235	C	G
2	chr2_10955709	0	10955709	A	G
2	chr2_10956855	0	10956855	A	G
2	chr2_10959693	0	10959693	T	C
2	chr2_10960947	0	10960947	A	G
2	chr2_10962939	0	10962939	T	A
2	chr2_10963672	0	10963672	A	G
2	chr2_10964119	0	10964119	A	G
2	chr2_10964281	0	10964281	A	G
2	chr2_10964676	0	10964676	A	G
2	chr2_10973279	0	10973279	T	C
2	chr2_10973501	0	10973501	C	T
2	chr2_10975670	0	10975670	T	C
2	chr2_10977180	0	10977180	A	G
2	chr2_10977993	0	10977993	T	C
2	chr2_11006547	0	11006547	A	G
2	chr2_11007111	0	11007111	A	G
2	chr2_11012270	0	11012270	C	G
2	chr2_11013921	0	11013921	T	C
2	chr2_11016468	0	11016468	T	C
2	chr2_11017090	0	11017090	G	C
2	chr2_11018312	0	11018312	T	C
2	chr2_11018984	0	11018984	C	T
2	chr2_11023781	0	11023781	G	A
2	chr2_11024764	0	11024764	T	C
2	chr2_11025223	0	11025223	A	G
2	chr2_11035488	0	11035488	T	C
2	chr2_11035726	0	11035726	A	G
2	chr2_11037505	0	11037505	T	C
2	chr2_11040382	0	11040382	T	C
2	chr2_11050718	0	11050718	T	C
2	chr2_11053141	0	11053141	T	C
2	chr2_11055496	0	11055496	A	G
2	chr2_11056844	0	11056844	T	C
2	chr2_11080238	0	11080238	G	A
2	chr2_11081526	0	11081526	G	A
2	chr2_11083077	0	11083077	T	C
2	chr2_11084397	0	11084397	C	T
2	chr2_11084573	0	11084573	C	T
2	chr2_11085913	0	11085913	C	T
2	chr2_11087228	0	11087228	C	A
2	chr2_11089569	0	11089569	G	A
2	chr2_11091813	0	11091813	G	C
2	chr2_11093519	0	11093519	A	G
2	chr2_11095654	0	11095654	A	G
2	chr2_11097444	0	11097444	T	C
2	chr2_11097954	0	11097954	A	G
2	chr2_11099845	0	11099845	A	G
2	chr2_11102335	0	11102335	G	T
2	chr2_11103091	0	11103091	A	G
2	chr2_11106022	0	11106022	G	A
2	chr2_11110885	0	11110885	T	G
2	chr2_11111283	0	11111283	T	C
2	chr2_11113085	0	11113085	A	G
2	chr2_11113891	0	11113891	A	G
2	chr2_11118823	0	11118823	C	T
2	chr2_11120233	0	11120233	G	A
2	chr2_11131453	0	11131453	A	G
2	chr2_11137129	0	11137129	C	A
2	chr2_11140710	0	11140710	A	G
2	chr2_11143596	0	11143596	T	C
2	chr2_11145671	0	11145671	G	T
2	chr2_11154105	0	11154105	A	G
2	chr2_11162700	0	11162700	T	C
2	chr2_11166788	0	11166788	T	C
2	chr2_11186787	0	11186787	T	A
2	chr2_11191688	0	11191688	G	T
2	chr2_11199196	0	11199196	A	C
2	chr2_11208550	0	11208550	G	T
2	chr2_11215610	0	11215610	T	C
2	chr2_11215631	0	11215631	T	C
2	chr2_11237858	0	11237858	A	G
2	chr2_11244496	0	11244496	G	A
2	chr2_11251889	0	11251889	T	C
2	chr2_11255059	0	11255059	C	A
2	chr2_11258843	0	11258843	A	G
2	chr2_11269417	0	11269417	C	T
2	chr2_11278418	0	11278418	T	C
2	chr2_11291938	0	11291938	G	T
2	chr2_11293471	0	11293471	A	T
2	chr2_11303379	0	11303379	T	C
2	chr2_11303719	0	11303719	A	G
2	chr2_11304434	0	11304434	T	C
2	chr2_11304438	0	11304438	G	T
2	chr2_11307418	0	11307418	T	A
2	chr2_11314045	0	11314045	T	G
2	chr2_11315762	0	11315762	G	A
2	chr2_11322362	0	11322362	A	G
2	chr2_11322384	0	11322384	A	G
2	chr2_11327495	0	11327495	T	C
2	chr2_11330953	0	11330953	G	A
2	chr2_11333687	0	11333687	G	T
2	chr2_11344518	0	11344518	G	T
2	chr2_11345201	0	11345201	G	T
2	chr2_11345224	0	11345224	T	C
2	chr2_11346955	0	11346955	G	T
2	chr2_11348211	0	11348211	T	C
2	chr2_11351492	0	11351492	C	G
2	chr2_11354608	0	11354608	G	T
2	chr2_11355681	0	11355681	T	C
2	chr2_11358614	0	11358614	C	T
2	chr2_11361465	0	11361465	G	T
2	chr2_11371562	0	11371562	A	T
2	chr2_11379742	0	11379742	A	G
2	chr2_11382468	0	11382468	A	G
2	chr2_11398859	0	11398859	A	G
2	chr2_11408602	0	11408602	G	T
2	chr2_11417722	0	11417722	G	A
2	chr2_11426574	0	11426574	A	T
2	chr2_11436633	0	11436633	T	C
2	chr2_11439002	0	11439002	G	C
2	chr2_11441613	0	11441613	T	C
2	chr2_11442859	0	11442859	A	G
2	chr2_11453293	0	11453293	A	G
2	chr2_11457721	0	11457721	T	C
2	chr2_11459917	0	11459917	T	C
2	chr2_11473938	0	11473938	G	A
2	chr2_11474626	0	11474626	G	A
2	chr2_11475419	0	11475419	G	C
2	chr2_11480816	0	11480816	A	G
2	chr2_11490154	0	11490154	G	A
2	chr2_11490224	0	11490224	A	G
2	chr2_11501088	0	11501088	A	G
2	chr2_11503109	0	11503109	A	G
2	chr2_11505747	0	11505747	G	A
2	chr2_11509346	0	11509346	G	A
2	chr2_11510444	0	11510444	A	T
2	chr2_11512888	0	11512888	G	A
2	chr2_11558946	0	11558946	C	T
2	chr2_11565645	0	11565645	C	A
2	chr2_11571366	0	11571366	C	T
2	chr2_11572427	0	11572427	C	T
2	chr2_11572724	0	11572724	G	A
2	chr2_11573597	0	11573597	T	G
2	chr2_11576409	0	11576409	A	C
2	chr2_11586485	0	11586485	A	G
2	chr2_11603307	0	11603307	A	G
2	chr2_11603842	0	11603842	T	C
2	chr2_11605187	0	11605187	A	G
2	chr2_11606931	0	11606931	C	T
2	chr2_11607811	0	11607811	T	A
2	chr2_11616156	0	11616156	T	C
2	chr2_11616303	0	11616303	A	G
2	chr2_11738228	0	11738228	A	G
2	chr2_11818431	0	11818431	T	G
2	chr2_11818997	0	11818997	T	C
2	chr2_11848831	0	11848831	G	A
2	chr2_11854612	0	11854612	T	C
2	chr2_11857012	0	11857012	C	T
2	chr2_11857773	0	11857773	G	A
2	chr2_11860917	0	11860917	T	G
2	chr2_11867490	0	11867490	C	T
2	chr2_11869665	0	11869665	C	G
2	chr2_11877416	0	11877416	G	A
2	chr2_11877902	0	11877902	A	G
2	chr2_11895134	0	11895134	C	A
2	chr2_11906361	0	11906361	G	A
2	chr2_11907362	0	11907362	A	G
2	chr2_11907611	0	11907611	G	A
2	chr2_11912373	0	11912373	G	A
2	chr2_11914923	0	11914923	T	C
2	chr2_11915678	0	11915678	G	A
2	chr2_11916022	0	11916022	T	C
2	chr2_11916902	0	11916902	T	G
2	chr2_11917770	0	11917770	G	T
2	chr2_11924297	0	11924297	G	A
2	chr2_11924541	0	11924541	C	T
2	chr2_11925179	0	11925179	C	T
2	chr2_11925433	0	11925433	T	C
2	chr2_11933808	0	11933808	C	A
2	chr2_11933982	0	11933982	A	G
2	chr2_11940060	0	11940060	G	A
2	chr2_11942187	0	11942187	A	G
2	chr2_11944366	0	11944366	T	C
2	chr2_11947252	0	11947252	G	C
2	chr2_11952672	0	11952672	G	A
2	chr2_11953989	0	11953989	C	T
2	chr2_11957646	0	11957646	A	T
2	chr2_11963178	0	11963178	C	G
2	chr2_11966678	0	11966678	A	C
2	chr2_11974853	0	11974853	T	C
2	chr2_11976873	0	11976873	G	A
2	chr2_11978798	0	11978798	A	G
2	chr2_11979780	0	11979780	T	C
2	chr2_11983812	0	11983812	T	G
2	chr2_11985948	0	11985948	T	C
2	chr2_12003040	0	12003040	C	G
2	chr2_12004418	0	12004418	C	T
2	chr2_12008401	0	12008401	A	C
2	chr2_12010014	0	12010014	G	A
2	chr2_12013772	0	12013772	A	C
2	chr2_12015528	0	12015528	T	C
2	chr2_12022085	0	12022085	G	A
2	chr2_12026141	0	12026141	C	T
2	chr2_12039577	0	12039577	G	A
2	chr2_12042049	0	12042049	G	T
2	chr2_12046681	0	12046681	A	G
2	chr2_12047448	0	12047448	A	G
2	chr2_12048160	0	12048160	A	G
2	chr2_12050157	0	12050157	A	G
2	chr2_12051009	0	12051009	T	C
2	chr2_12053805	0	12053805	C	A
2	chr2_12055468	0	12055468	C	T
2	chr2_12056545	0	12056545	A	G
2	chr2_12062143	0	12062143	C	T
2	chr2_12062183	0	12062183	T	C
2	chr2_12063448	0	12063448	G	A
2	chr2_12067927	0	12067927	A	G
2	chr2_12069014	0	12069014	A	G
2	chr2_12069485	0	12069485	T	G
2	chr2_12073835	0	12073835	T	C
2	chr2_12079595	0	12079595	T	C
2	chr2_12079822	0	12079822	T	C
2	chr2_12082772	0	12082772	T	C
2	chr2_12083545	0	12083545	G	T
2	chr2_12084724	0	12084724	A	G
2	chr2_12084998	0	12084998	A	G
2	chr2_12085045	0	12085045	A	G
2	chr2_12088579	0	12088579	C	T
2	chr2_12093239	0	12093239	T	C
2	chr2_12093703	0	12093703	T	C
2	chr2_12106241	0	12106241	G	A
2	chr2_12107187	0	12107187	C	T
2	chr2_12108139	0	12108139	G	T
2	chr2_12111067	0	12111067	T	G
2	chr2_12119366	0	12119366	T	C
2	chr2_12122031	0	12122031	T	C
2	chr2_12125152	0	12125152	G	T
2	chr2_12127946	0	12127946	C	G
2	chr2_12130768	0	12130768	T	C
2	chr2_12130855	0	12130855	T	C
2	chr2_12138012	0	12138012	C	A
2	chr2_12140500	0	12140500	A	G
2	chr2_12151277	0	12151277	C	A
2	chr2_12152431	0	12152431	C	T
2	chr2_12157765	0	12157765	G	T
2	chr2_12165890	0	12165890	T	C
2	chr2_12168121	0	12168121	A	G
2	chr2_12173659	0	12173659	G	T
2	chr2_12173690	0	12173690	A	G
2	chr2_12176094	0	12176094	G	T
2	chr2_12176539	0	12176539	A	C
2	chr2_12181058	0	12181058	T	C
2	chr2_12184830	0	12184830	C	A
2	chr2_12208388	0	12208388	T	A
2	chr2_12218664	0	12218664	C	G
2	chr2_12223986	0	12223986	T	C
2	chr2_12229182	0	12229182	G	A
2	chr2_12229775	0	12229775	C	T
2	chr2_12230952	0	12230952	G	C
2	chr2_12235474	0	12235474	A	G
2	chr2_12238524	0	12238524	T	C
2	chr2_12238954	0	12238954	A	T
2	chr2_12239981	0	12239981	G	A
2	chr2_12245656	0	12245656	C	T
2	chr2_12252405	0	12252405	A	G
2	chr2_12263378	0	12263378	G	A
2	chr2_12263855	0	12263855	A	G
2	chr2_12264421	0	12264421	T	C
2	chr2_12265243	0	12265243	G	A
2	chr2_12269645	0	12269645	A	G
2	chr2_12269793	0	12269793	G	T
2	chr2_12294245	0	12294245	T	C
2	chr2_12295724	0	12295724	T	C
2	chr2_12296708	0	12296708	C	T
2	chr2_12298920	0	12298920	G	A
2	chr2_12305626	0	12305626	T	C
2	chr2_12308851	0	12308851	G	C
2	chr2_12311143	0	12311143	T	C
2	chr2_12312044	0	12312044	T	C
2	chr2_12315519	0	12315519	C	G
2	chr2_12326272	0	12326272	G	A
2	chr2_12331253	0	12331253	C	T
2	chr2_12333796	0	12333796	C	T
2	chr2_12360179	0	12360179	T	C
2	chr2_12362889	0	12362889	C	T
2	chr2_12368674	0	12368674	A	C
2	chr2_12369220	0	12369220	T	G
2	chr2_12369276	0	12369276	C	A
2	chr2_12369372	0	12369372	C	T
2	chr2_12371249	0	12371249	T	G
2	chr2_12403267	0	12403267	T	A
2	chr2_12408884	0	12408884	G	T
2	chr2_12415954	0	12415954	G	A
2	chr2_12427452	0	12427452	G	A
2	chr2_12435960	0	12435960	G	C
2	chr2_12442987	0	12442987	C	G
2	chr2_12444178	0	12444178	T	C
2	chr2_12444378	0	12444378	C	A
2	chr2_12453110	0	12453110	G	A
2	chr2_12458042	0	12458042	A	G
2	chr2_12465925	0	12465925	C	T
2	chr2_12479031	0	12479031	T	C
2	chr2_12480066	0	12480066	T	C
2	chr2_12483012	0	12483012	G	T
2	chr2_12484348	0	12484348	T	C
2	chr2_12490196	0	12490196	A	G
2	chr2_12493630	0	12493630	T	C
2	chr2_12497911	0	12497911	C	T
2	chr2_12500052	0	12500052	C	A
2	chr2_12503035	0	12503035	C	T
2	chr2_12503097	0	12503097	A	G
2	chr2_12515708	0	12515708	A	G
2	chr2_12523164	0	12523164	G	T
2	chr2_12535645	0	12535645	A	G
2	chr2_12539727	0	12539727	A	G
2	chr2_12550180	0	12550180	C	A
2	chr2_12552967	0	12552967	A	G
2	chr2_12568808	0	12568808	C	T
2	chr2_12576965	0	12576965	T	C
2	chr2_12580975	0	12580975	C	T
2	chr2_12583108	0	12583108	A	T
2	chr2_12591507	0	12591507	A	G
2	chr2_12598460	0	12598460	G	T
2	chr2_12599641	0	12599641	C	A
2	chr2_12602407	0	12602407	G	T
2	chr2_12605299	0	12605299	C	T
2	chr2_12606640	0	12606640	C	T
2	chr2_12656751	0	12656751	C	A
2	chr2_12659045	0	12659045	T	C
2	chr2_12659921	0	12659921	A	G
2	chr2_12682509	0	12682509	A	G
2	chr2_12683676	0	12683676	T	C
2	chr2_12686926	0	12686926	C	T
2	chr2_12689594	0	12689594	C	T
2	chr2_12703562	0	12703562	A	G
2	chr2_12715979	0	12715979	A	T
2	chr2_12719474	0	12719474	A	G
2	chr2_12729235	0	12729235	T	C
2	chr2_12733590	0	12733590	T	C
2	chr2_12741573	0	12741573	A	T
2	chr2_12750671	0	12750671	A	G
2	chr2_12753436	0	12753436	G	A
2	chr2_12758401	0	12758401	A	G
2	chr2_12763645	0	12763645	T	C
2	chr2_12767325	0	12767325	A	C
2	chr2_12770762	0	12770762	G	A
2	chr2_12773689	0	12773689	T	C
2	chr2_12777628	0	12777628	G	A
2	chr2_12790173	0	12790173	G	A
2	chr2_12796453	0	12796453	G	A
2	chr2_12806409	0	12806409	A	G
2	chr2_12823182	0	12823182	T	C
2	chr2_12824469	0	12824469	G	A
2	chr2_12825157	0	12825157	T	C
2	chr2_12827749	0	12827749	G	C
2	chr2_12828377	0	12828377	T	G
2	chr2_12838815	0	12838815	T	C
2	chr2_12841304	0	12841304	T	C
2	chr2_12852327	0	12852327	T	C
2	chr2_12861927	0	12861927	C	T
2	chr2_12868510	0	12868510	G	C
2	chr2_12870172	0	12870172	T	C
2	chr2_12878567	0	12878567	T	C
2	chr2_12889132	0	12889132	C	T
2	chr2_12912753	0	12912753	T	G
2	chr2_12919555	0	12919555	A	G
2	chr2_12921670	0	12921670	C	T
2	chr2_12922823	0	12922823	C	T
2	chr2_12926554	0	12926554	T	C
2	chr2_12929428	0	12929428	G	A
2	chr2_12930437	0	12930437	C	T
2	chr2_12932587	0	12932587	A	G
2	chr2_12940709	0	12940709	C	A
2	chr2_12963166	0	12963166	A	C
2	chr2_12967050	0	12967050	T	C
2	chr2_12980794	0	12980794	C	T
2	chr2_12980829	0	12980829	T	G
2	chr2_12989429	0	12989429	G	T
2	chr2_12994164	0	12994164	A	G
2	chr2_13000426	0	13000426	A	C
2	chr2_13003611	0	13003611	G	C
2	chr2_13004180	0	13004180	A	G
2	chr2_13009758	0	13009758	A	G
2	chr2_13010136	0	13010136	G	A
2	chr2_13014220	0	13014220	G	A
2	chr2_13026182	0	13026182	G	C
2	chr2_13028255	0	13028255	G	A
2	chr2_13036838	0	13036838	T	A
2	chr2_13042930	0	13042930	C	T
2	chr2_13045038	0	13045038	C	T
2	chr2_13060008	0	13060008	T	C
2	chr2_13061799	0	13061799	T	C
2	chr2_13064840	0	13064840	C	T
2	chr2_13067734	0	13067734	T	C
2	chr2_13082500	0	13082500	A	G
2	chr2_13082714	0	13082714	T	C
2	chr2_13091096	0	13091096	T	C
2	chr2_13091877	0	13091877	T	C
2	chr2_13094165	0	13094165	T	C
2	chr2_13103408	0	13103408	T	A
2	chr2_13105852	0	13105852	T	C
2	chr2_13113302	0	13113302	T	G
2	chr2_13133449	0	13133449	G	A
2	chr2_13135229	0	13135229	A	C
2	chr2_13138028	0	13138028	A	G
2	chr2_13142425	0	13142425	T	C
2	chr2_13143392	0	13143392	T	C
2	chr2_13146343	0	13146343	G	C
2	chr2_13157673	0	13157673	T	C
2	chr2_13162503	0	13162503	C	T
2	chr2_13169093	0	13169093	T	A
2	chr2_13175784	0	13175784	G	T
2	chr2_13178381	0	13178381	T	C
2	chr2_13187560	0	13187560	G	C
2	chr2_13190281	0	13190281	G	A
2	chr2_13207590	0	13207590	C	G
2	chr2_13242124	0	13242124	C	T
2	chr2_13252431	0	13252431	A	G
2	chr2_13253425	0	13253425	T	C
2	chr2_13256385	0	13256385	A	G
2	chr2_13256619	0	13256619	A	G
2	chr2_13257179	0	13257179	T	G
2	chr2_13273791	0	13273791	G	A
2	chr2_13286705	0	13286705	T	C
2	chr2_13297321	0	13297321	T	C
2	chr2_13300843	0	13300843	G	A
2	chr2_13312515	0	13312515	T	G
2	chr2_13312890	0	13312890	T	G
2	chr2_13316420	0	13316420	A	C
2	chr2_13341185	0	13341185	A	G
2	chr2_13345033	0	13345033	A	T
2	chr2_13351785	0	13351785	C	G
2	chr2_13352610	0	13352610	G	A
2	chr2_13362579	0	13362579	G	A
2	chr2_13362909	0	13362909	T	G
2	chr2_13365168	0	13365168	T	A
2	chr2_13369078	0	13369078	C	G
2	chr2_13373636	0	13373636	G	A
2	chr2_13374344	0	13374344	T	C
2	chr2_13381354	0	13381354	G	A
2	chr2_13382027	0	13382027	A	G
2	chr2_13415516	0	13415516	A	G
2	chr2_13422194	0	13422194	T	A
2	chr2_13422220	0	13422220	G	T
2	chr2_13425657	0	13425657	A	G
2	chr2_13430226	0	13430226	T	C
2	chr2_13463830	0	13463830	G	A
2	chr2_13474976	0	13474976	G	A
2	chr2_13477805	0	13477805	G	A
2	chr2_13478590	0	13478590	G	A
2	chr2_13481498	0	13481498	C	T
2	chr2_13483697	0	13483697	T	C
2	chr2_13486148	0	13486148	G	T
2	chr2_13491843	0	13491843	G	A
2	chr2_13509654	0	13509654	A	C
2	chr2_13518427	0	13518427	T	G
2	chr2_13535656	0	13535656	A	C
2	chr2_13536702	0	13536702	T	G
2	chr2_13543939	0	13543939	A	G
2	chr2_13572263	0	13572263	G	A
2	chr2_13578677	0	13578677	A	G
2	chr2_13581915	0	13581915	A	G
2	chr2_13583643	0	13583643	T	C
2	chr2_13588406	0	13588406	T	C
2	chr2_13588692	0	13588692	A	C
2	chr2_13591087	0	13591087	T	C
2	chr2_13601030	0	13601030	G	A
2	chr2_13604344	0	13604344	T	C
2	chr2_13607808	0	13607808	T	C
2	chr2_13610382	0	13610382	A	G
2	chr2_13612027	0	13612027	G	A
2	chr2_13617513	0	13617513	C	T
2	chr2_13618787	0	13618787	A	G
2	chr2_13619060	0	13619060	T	C
2	chr2_13624828	0	13624828	A	G
2	chr2_13627956	0	13627956	C	A
2	chr2_13632404	0	13632404	G	C
2	chr2_13633588	0	13633588	G	A
2	chr2_13635694	0	13635694	A	C
2	chr2_13638818	0	13638818	T	C
2	chr2_13641018	0	13641018	A	G
2	chr2_13646074	0	13646074	T	A
2	chr2_13647484	0	13647484	C	T
2	chr2_13647584	0	13647584	T	C
2	chr2_13654666	0	13654666	C	T
2	chr2_13657805	0	13657805	A	G
2	chr2_13658790	0	13658790	G	C
2	chr2_13664329	0	13664329	C	T
2	chr2_13672387	0	13672387	G	A
2	chr2_13673916	0	13673916	C	T
2	chr2_13679953	0	13679953	T	C
2	chr2_13683448	0	13683448	C	A
2	chr2_13687294	0	13687294	C	G
2	chr2_13688416	0	13688416	T	C
2	chr2_13693642	0	13693642	A	G
2	chr2_13695820	0	13695820	G	A
2	chr2_13696545	0	13696545	A	G
2	chr2_13709518	0	13709518	A	G
2	chr2_13711350	0	13711350	C	G
2	chr2_13711635	0	13711635	A	G
2	chr2_13713684	0	13713684	T	C
2	chr2_13714178	0	13714178	T	C
2	chr2_13724318	0	13724318	A	G
2	chr2_13728820	0	13728820	A	G
2	chr2_13744853	0	13744853	C	T
2	chr2_13752595	0	13752595	C	T
2	chr2_13753247	0	13753247	G	A
2	chr2_13755987	0	13755987	A	G
2	chr2_13758476	0	13758476	T	C
2	chr2_13762947	0	13762947	C	T
2	chr2_13767194	0	13767194	T	C
2	chr2_13770235	0	13770235	C	G
2	chr2_13774454	0	13774454	C	T
2	chr2_13777557	0	13777557	C	T
2	chr2_13777769	0	13777769	C	T
2	chr2_13780952	0	13780952	C	T
2	chr2_13781024	0	13781024	G	T
2	chr2_13781942	0	13781942	G	C
2	chr2_13785079	0	13785079	A	G
2	chr2_13788773	0	13788773	A	G
2	chr2_13789296	0	13789296	C	G
2	chr2_13794760	0	13794760	T	G
2	chr2_13803734	0	13803734	T	C
2	chr2_13803925	0	13803925	A	G
2	chr2_13804160	0	13804160	T	C
2	chr2_13805449	0	13805449	G	A
2	chr2_13810441	0	13810441	T	C
2	chr2_13814398	0	13814398	T	C
2	chr2_13817988	0	13817988	C	T
2	chr2_13818197	0	13818197	C	T
2	chr2_13826774	0	13826774	C	G
2	chr2_13827924	0	13827924	G	C
2	chr2_13830280	0	13830280	G	T
2	chr2_13833561	0	13833561	C	G
2	chr2_13836128	0	13836128	G	A
2	chr2_13837942	0	13837942	T	C
2	chr2_13844300	0	13844300	C	G
2	chr2_13845910	0	13845910	T	C
2	chr2_13846643	0	13846643	T	A
2	chr2_13851931	0	13851931	C	T
2	chr2_13854598	0	13854598	T	C
2	chr2_13858856	0	13858856	A	T
2	chr2_13862995	0	13862995	G	A
2	chr2_13869414	0	13869414	A	G
2	chr2_13876129	0	13876129	T	C
2	chr2_13909550	0	13909550	C	T
2	chr2_13912686	0	13912686	C	T
2	chr2_13925009	0	13925009	C	T
2	chr2_13926724	0	13926724	T	C
2	chr2_13927400	0	13927400	A	G
2	chr2_13935037	0	13935037	G	T
2	chr2_13938522	0	13938522	T	C
2	chr2_13938715	0	13938715	A	G
2	chr2_13940845	0	13940845	C	T
2	chr2_13942508	0	13942508	T	C
2	chr2_13947315	0	13947315	C	T
2	chr2_13950701	0	13950701	C	T
2	chr2_13954603	0	13954603	G	C
2	chr2_13960548	0	13960548	A	G
2	chr2_13970005	0	13970005	G	A
2	chr2_13972855	0	13972855	T	C
2	chr2_13973193	0	13973193	A	G
2	chr2_13976069	0	13976069	C	G
2	chr2_13976971	0	13976971	T	C
2	chr2_13978077	0	13978077	A	T
2	chr2_13993810	0	13993810	C	T
2	chr2_13996538	0	13996538	A	G
2	chr2_14007514	0	14007514	A	G
2	chr2_14008336	0	14008336	T	C
2	chr2_14008491	0	14008491	C	G
2	chr2_14011876	0	14011876	G	A
2	chr2_14028195	0	14028195	T	G
2	chr2_14034788	0	14034788	T	G
2	chr2_14034934	0	14034934	C	A
2	chr2_14037856	0	14037856	G	A
2	chr2_14040741	0	14040741	A	T
2	chr2_14049840	0	14049840	A	G
2	chr2_14051173	0	14051173	G	A
2	chr2_14056993	0	14056993	T	C
2	chr2_14060673	0	14060673	G	A
2	chr2_14062490	0	14062490	A	G
2	chr2_14082208	0	14082208	G	T
2	chr2_14087114	0	14087114	T	C
2	chr2_14089898	0	14089898	T	C
2	chr2_14099086	0	14099086	G	A
2	chr2_14099112	0	14099112	G	A
2	chr2_14101111	0	14101111	G	A
2	chr2_14104086	0	14104086	G	A
2	chr2_14105661	0	14105661	G	A
2	chr2_14114716	0	14114716	A	C
2	chr2_14115379	0	14115379	C	T
2	chr2_14117700	0	14117700	G	A
2	chr2_14125172	0	14125172	G	T
2	chr2_14132671	0	14132671	T	C
2	chr2_14134030	0	14134030	T	C
2	chr2_14136874	0	14136874	C	T
2	chr2_14139389	0	14139389	C	G
2	chr2_14140857	0	14140857	A	G
2	chr2_14142168	0	14142168	T	C
2	chr2_14142914	0	14142914	C	G
2	chr2_14146962	0	14146962	T	G
2	chr2_14168845	0	14168845	A	G
2	chr2_14175767	0	14175767	A	G
2	chr2_14183982	0	14183982	G	A
2	chr2_14192190	0	14192190	G	C
2	chr2_14194980	0	14194980	G	A
2	chr2_14199741	0	14199741	T	C
2	chr2_14201789	0	14201789	G	T
2	chr2_14213571	0	14213571	A	G
2	chr2_14215662	0	14215662	A	G
2	chr2_14219535	0	14219535	C	T
2	chr2_14225297	0	14225297	T	C
2	chr2_14229220	0	14229220	C	G
2	chr2_14237538	0	14237538	G	A
2	chr2_14261824	0	14261824	C	T
2	chr2_14270003	0	14270003	A	G
2	chr2_14270086	0	14270086	G	A
2	chr2_14284726	0	14284726	T	C
2	chr2_14288805	0	14288805	C	T
2	chr2_14300195	0	14300195	G	C
2	chr2_14303748	0	14303748	A	G
2	chr2_14314590	0	14314590	A	G
2	chr2_14321034	0	14321034	T	C
2	chr2_14327008	0	14327008	A	G
2	chr2_14328782	0	14328782	T	C
2	chr2_14330568	0	14330568	A	G
2	chr2_14333127	0	14333127	A	G
2	chr2_14333650	0	14333650	G	A
2	chr2_14335146	0	14335146	A	G
2	chr2_14336387	0	14336387	T	C
2	chr2_14344744	0	14344744	G	C
2	chr2_14346106	0	14346106	G	T
2	chr2_14346200	0	14346200	T	C
2	chr2_14347860	0	14347860	C	T
2	chr2_14358717	0	14358717	C	A
2	chr2_14360923	0	14360923	T	G
2	chr2_14368147	0	14368147	G	A
2	chr2_14369172	0	14369172	G	A
2	chr2_14370632	0	14370632	A	T
2	chr2_14374973	0	14374973	A	C
2	chr2_14379361	0	14379361	T	C
2	chr2_14380993	0	14380993	C	T
2	chr2_14384718	0	14384718	A	G
2	chr2_14397300	0	14397300	G	A
2	chr2_14400120	0	14400120	A	G
2	chr2_14405307	0	14405307	T	C
2	chr2_14411335	0	14411335	A	G
2	chr2_14412854	0	14412854	T	G
2	chr2_14422046	0	14422046	G	T
2	chr2_14423933	0	14423933	C	A
2	chr2_14424612	0	14424612	A	G
2	chr2_14424845	0	14424845	A	C
2	chr2_14425078	0	14425078	G	A
2	chr2_14432008	0	14432008	T	C
2	chr2_14441002	0	14441002	T	C
2	chr2_14452816	0	14452816	C	G
2	chr2_14457517	0	14457517	T	C
2	chr2_14461145	0	14461145	A	C
2	chr2_14461320	0	14461320	T	C
2	chr2_14465942	0	14465942	T	C
2	chr2_14466172	0	14466172	T	A
2	chr2_14470844	0	14470844	G	A
2	chr2_14477538	0	14477538	A	G
2	chr2_14488712	0	14488712	G	A
2	chr2_14490714	0	14490714	T	G
2	chr2_14492108	0	14492108	T	C
2	chr2_14501260	0	14501260	A	T
2	chr2_14515341	0	14515341	C	T
2	chr2_14520863	0	14520863	T	A
2	chr2_14524870	0	14524870	A	T
2	chr2_14525293	0	14525293	C	T
2	chr2_14545681	0	14545681	A	G
2	chr2_14546237	0	14546237	G	T
2	chr2_14547348	0	14547348	C	A
2	chr2_14551529	0	14551529	C	T
2	chr2_14571420	0	14571420	C	T
2	chr2_14575034	0	14575034	C	A
2	chr2_14583748	0	14583748	C	T
2	chr2_14587382	0	14587382	A	G
2	chr2_14587874	0	14587874	C	T
2	chr2_14588328	0	14588328	C	T
2	chr2_14600773	0	14600773	C	G
2	chr2_14615395	0	14615395	A	G
2	chr2_14619060	0	14619060	A	C
2	chr2_14619220	0	14619220	C	G
2	chr2_14622179	0	14622179	C	G
2	chr2_14631883	0	14631883	G	A
2	chr2_14640918	0	14640918	A	C
2	chr2_14651422	0	14651422	A	G
2	chr2_14653194	0	14653194	T	C
2	chr2_14656487	0	14656487	G	C
2	chr2_14661609	0	14661609	T	C
2	chr2_14664391	0	14664391	A	C
2	chr2_14664719	0	14664719	T	C
2	chr2_14665178	0	14665178	C	A
2	chr2_14665995	0	14665995	A	G
2	chr2_14669674	0	14669674	A	C
2	chr2_14672097	0	14672097	T	C
2	chr2_14680078	0	14680078	C	A
2	chr2_14680943	0	14680943	A	G
2	chr2_14687894	0	14687894	A	C
2	chr2_14690627	0	14690627	G	A
2	chr2_14690859	0	14690859	G	A
2	chr2_14694215	0	14694215	A	C
2	chr2_14694897	0	14694897	C	G
2	chr2_14695863	0	14695863	G	A
2	chr2_14701045	0	14701045	T	C
2	chr2_14701499	0	14701499	T	C
2	chr2_14702050	0	14702050	A	G
2	chr2_14709956	0	14709956	T	C
2	chr2_14724323	0	14724323	G	C
2	chr2_14731113	0	14731113	A	G
2	chr2_14732775	0	14732775	G	T
2	chr2_14733291	0	14733291	T	C
2	chr2_14733982	0	14733982	G	A
2	chr2_14736594	0	14736594	G	T
2	chr2_14746068	0	14746068	A	G
2	chr2_14751923	0	14751923	A	G
2	chr2_14754718	0	14754718	A	G
2	chr2_14755785	0	14755785	T	C
2	chr2_14758251	0	14758251	T	C
2	chr2_14760248	0	14760248	C	G
2	chr2_14765432	0	14765432	G	A
2	chr2_14766824	0	14766824	T	A
2	chr2_14767111	0	14767111	T	G
2	chr2_14769356	0	14769356	T	C
2	chr2_14773886	0	14773886	T	C
2	chr2_14780268	0	14780268	A	G
2	chr2_14799619	0	14799619	T	C
2	chr2_14804511	0	14804511	A	G
2	chr2_14804845	0	14804845	A	G
2	chr2_14813737	0	14813737	G	A
2	chr2_14814130	0	14814130	C	G
2	chr2_14816548	0	14816548	T	C
2	chr2_14818090	0	14818090	T	C
2	chr2_14823370	0	14823370	A	G
2	chr2_14829780	0	14829780	T	C
2	chr2_14831282	0	14831282	T	C
2	chr2_14846778	0	14846778	C	T
2	chr2_14847245	0	14847245	C	T
2	chr2_14852686	0	14852686	C	A
2	chr2_14856072	0	14856072	C	G
2	chr2_14870219	0	14870219	C	T
2	chr2_14883885	0	14883885	A	G
2	chr2_14890881	0	14890881	G	A
2	chr2_14894153	0	14894153	C	G
2	chr2_14894866	0	14894866	A	G
2	chr2_14896609	0	14896609	T	G
2	chr2_14896814	0	14896814	G	T
2	chr2_14901359	0	14901359	A	G
2	chr2_14901700	0	14901700	A	G
2	chr2_14902394	0	14902394	C	T
2	chr2_14902460	0	14902460	A	G
2	chr2_14917177	0	14917177	T	G
2	chr2_14920102	0	14920102	G	A
2	chr2_14924347	0	14924347	A	G
2	chr2_14926579	0	14926579	T	C
2	chr2_14929568	0	14929568	G	A
2	chr2_14933781	0	14933781	T	C
2	chr2_14945803	0	14945803	T	C
2	chr2_14946670	0	14946670	T	C
2	chr2_14953011	0	14953011	C	T
2	chr2_14957753	0	14957753	T	C
2	chr2_14958702	0	14958702	C	T
2	chr2_14959034	0	14959034	C	T
2	chr2_14960547	0	14960547	G	A
2	chr2_14960858	0	14960858	A	G
2	chr2_14961083	0	14961083	A	C
2	chr2_14961584	0	14961584	T	C
2	chr2_14964827	0	14964827	C	A
2	chr2_14966429	0	14966429	C	T
2	chr2_14971537	0	14971537	T	C
2	chr2_14972099	0	14972099	C	T
2	chr2_14993628	0	14993628	A	C
2	chr2_14994671	0	14994671	G	A
2	chr2_14997047	0	14997047	C	G
2	chr2_14997378	0	14997378	A	G
2	chr2_14999570	0	14999570	A	G
2	chr2_15002409	0	15002409	G	A
2	chr2_15003601	0	15003601	A	G
2	chr2_15006454	0	15006454	T	G
2	chr2_15007271	0	15007271	C	A
2	chr2_15016249	0	15016249	T	C
2	chr2_15016258	0	15016258	A	G
2	chr2_15017257	0	15017257	A	G
2	chr2_15022391	0	15022391	C	T
2	chr2_15025250	0	15025250	T	C
2	chr2_15031967	0	15031967	A	G
2	chr2_15045365	0	15045365	C	T
2	chr2_15047984	0	15047984	A	G
2	chr2_15051322	0	15051322	C	G
2	chr2_15055480	0	15055480	A	G
2	chr2_15056782	0	15056782	A	C
2	chr2_15063157	0	15063157	G	C
2	chr2_15072147	0	15072147	G	A
2	chr2_15072922	0	15072922	T	G
2	chr2_15078630	0	15078630	G	A
2	chr2_15086777	0	15086777	T	A
2	chr2_15089524	0	15089524	T	C
2	chr2_15095166	0	15095166	C	T
2	chr2_15104698	0	15104698	G	T
2	chr2_15105193	0	15105193	C	T
2	chr2_15122969	0	15122969	C	T
2	chr2_15126298	0	15126298	G	A
2	chr2_15132248	0	15132248	A	G
2	chr2_15134579	0	15134579	G	A
2	chr2_15138782	0	15138782	C	T
2	chr2_15145813	0	15145813	A	G
2	chr2_15149738	0	15149738	C	T
2	chr2_15154045	0	15154045	G	A
2	chr2_15155936	0	15155936	A	C
2	chr2_15165363	0	15165363	T	A
2	chr2_15168163	0	15168163	A	G
2	chr2_15178146	0	15178146	C	T
2	chr2_15181579	0	15181579	T	C
2	chr2_15182961	0	15182961	A	G
2	chr2_15202604	0	15202604	A	C
2	chr2_15208074	0	15208074	T	G
2	chr2_15226385	0	15226385	T	C
2	chr2_15245118	0	15245118	A	G
2	chr2_15246550	0	15246550	A	C
2	chr2_15248018	0	15248018	A	G
2	chr2_15251280	0	15251280	A	T
2	chr2_15267518	0	15267518	C	T
2	chr2_15303023	0	15303023	C	T
2	chr2_15305473	0	15305473	T	C
2	chr2_15307489	0	15307489	G	A
2	chr2_15308767	0	15308767	C	T
2	chr2_15310051	0	15310051	T	C
2	chr2_15315607	0	15315607	G	A
2	chr2_15317386	0	15317386	A	G
2	chr2_15317839	0	15317839	G	A
2	chr2_15320458	0	15320458	G	A
2	chr2_15324261	0	15324261	G	A
2	chr2_15325120	0	15325120	T	G
2	chr2_15327213	0	15327213	G	T
2	chr2_15329103	0	15329103	G	A
2	chr2_15329436	0	15329436	A	T
2	chr2_15351803	0	15351803	T	C
2	chr2_15352458	0	15352458	G	A
2	chr2_15361843	0	15361843	G	A
2	chr2_15363142	0	15363142	A	C
2	chr2_15369264	0	15369264	A	G
2	chr2_15374758	0	15374758	G	A
2	chr2_15377064	0	15377064	C	T
2	chr2_15379157	0	15379157	C	G
2	chr2_15380697	0	15380697	C	G
2	chr2_15382977	0	15382977	T	C
2	chr2_15384654	0	15384654	A	G
2	chr2_15385541	0	15385541	C	T
2	chr2_15399012	0	15399012	C	G
2	chr2_15404821	0	15404821	A	T
2	chr2_15420038	0	15420038	G	C
2	chr2_15424640	0	15424640	G	T
2	chr2_15425881	0	15425881	C	T
2	chr2_15429731	0	15429731	C	T
2	chr2_15433617	0	15433617	G	A
2	chr2_15434272	0	15434272	T	C
2	chr2_15441299	0	15441299	T	C
2	chr2_15441536	0	15441536	A	G
2	chr2_15444762	0	15444762	A	T
2	chr2_15446306	0	15446306	A	G
2	chr2_15451362	0	15451362	T	C
2	chr2_15461349	0	15461349	G	A
2	chr2_15463917	0	15463917	T	C
2	chr2_15475818	0	15475818	A	G
2	chr2_15477891	0	15477891	A	G
2	chr2_15480126	0	15480126	T	C
2	chr2_15483974	0	15483974	C	T
2	chr2_15485787	0	15485787	A	G
2	chr2_15486209	0	15486209	T	C
2	chr2_15488812	0	15488812	G	A
2	chr2_15495384	0	15495384	T	C
2	chr2_15497459	0	15497459	C	G
2	chr2_15499048	0	15499048	A	C
2	chr2_15509135	0	15509135	T	C
2	chr2_15532701	0	15532701	A	G
2	chr2_15539647	0	15539647	A	G
2	chr2_15548261	0	15548261	T	C
2	chr2_15552804	0	15552804	A	G
2	chr2_15557143	0	15557143	A	C
2	chr2_15559364	0	15559364	T	G
2	chr2_15563946	0	15563946	A	G
2	chr2_15567429	0	15567429	A	C
2	chr2_15573067	0	15573067	A	C
2	chr2_15573586	0	15573586	G	A
2	chr2_15596249	0	15596249	T	C
2	chr2_15618527	0	15618527	C	T
2	chr2_15622312	0	15622312	A	G
2	chr2_15625953	0	15625953	T	C
2	chr2_15626131	0	15626131	C	G
2	chr2_15634078	0	15634078	A	G
2	chr2_15639821	0	15639821	A	G
2	chr2_15647014	0	15647014	G	A
2	chr2_15651668	0	15651668	G	T
2	chr2_15652531	0	15652531	A	G
2	chr2_15653824	0	15653824	C	T
2	chr2_15658239	0	15658239	G	A
2	chr2_15661148	0	15661148	C	A
2	chr2_15677060	0	15677060	T	C
2	chr2_15678457	0	15678457	T	C
2	chr2_15686359	0	15686359	T	G
2	chr2_15695736	0	15695736	A	G
2	chr2_15700668	0	15700668	G	A
2	chr2_15700792	0	15700792	T	C
2	chr2_15708738	0	15708738	A	G
2	chr2_15708825	0	15708825	T	C
2	chr2_15710200	0	15710200	T	C
2	chr2_15710849	0	15710849	T	C
2	chr2_15713967	0	15713967	T	C
2	chr2_15732659	0	15732659	C	T
2	chr2_15733916	0	15733916	T	C
2	chr2_15735158	0	15735158	C	T
2	chr2_15735995	0	15735995	A	G
2	chr2_15747022	0	15747022	A	G
2	chr2_15750081	0	15750081	G	A
2	chr2_15758266	0	15758266	A	G
2	chr2_15761115	0	15761115	G	T
2	chr2_15763262	0	15763262	C	G
2	chr2_15764682	0	15764682	T	C
2	chr2_15765110	0	15765110	C	G
2	chr2_15769298	0	15769298	A	T
2	chr2_15770946	0	15770946	C	G
2	chr2_15773337	0	15773337	A	G
2	chr2_15779271	0	15779271	G	A
2	chr2_15784645	0	15784645	C	T
2	chr2_15786225	0	15786225	A	G
2	chr2_15788800	0	15788800	C	G
2	chr2_15793422	0	15793422	A	G
2	chr2_15810210	0	15810210	A	G
2	chr2_15816825	0	15816825	G	A
2	chr2_15817692	0	15817692	C	T
2	chr2_15824874	0	15824874	G	C
2	chr2_15825885	0	15825885	A	C
2	chr2_15840846	0	15840846	T	C
2	chr2_15848638	0	15848638	C	T
2	chr2_15850530	0	15850530	T	C
2	chr2_15854012	0	15854012	T	A
2	chr2_15857417	0	15857417	A	C
2	chr2_15857449	0	15857449	C	T
2	chr2_15865151	0	15865151	A	G
2	chr2_15878297	0	15878297	T	A
2	chr2_15881412	0	15881412	G	A
2	chr2_15893078	0	15893078	T	C
2	chr2_15893510	0	15893510	T	C
2	chr2_15894279	0	15894279	G	A
2	chr2_15899976	0	15899976	T	C
2	chr2_15904764	0	15904764	T	C
2	chr2_15916209	0	15916209	T	C
2	chr2_15917212	0	15917212	G	T
2	chr2_15919341	0	15919341	T	C
2	chr2_15925007	0	15925007	C	T
2	chr2_15926473	0	15926473	C	T
2	chr2_15928027	0	15928027	G	A
2	chr2_15933814	0	15933814	C	T
2	chr2_15938400	0	15938400	G	A
2	chr2_15946995	0	15946995	A	C
2	chr2_15956780	0	15956780	G	A
2	chr2_15959252	0	15959252	G	C
2	chr2_15965985	0	15965985	A	G
2	chr2_15980844	0	15980844	G	C
2	chr2_15981775	0	15981775	C	T
2	chr2_15983458	0	15983458	T	C
2	chr2_15988000	0	15988000	T	C
2	chr2_15991097	0	15991097	T	C
2	chr2_15996632	0	15996632	T	C
2	chr2_15998929	0	15998929	T	C
2	chr2_16001388	0	16001388	C	T
2	chr2_16007207	0	16007207	G	A
2	chr2_16011244	0	16011244	C	T
2	chr2_16040506	0	16040506	A	G
2	chr2_16044074	0	16044074	T	C
2	chr2_16050352	0	16050352	G	A
2	chr2_16051945	0	16051945	T	A
2	chr2_16052302	0	16052302	A	T
2	chr2_16066553	0	16066553	C	A
2	chr2_16069841	0	16069841	A	G
2	chr2_16071773	0	16071773	G	A
2	chr2_16077730	0	16077730	T	C
2	chr2_16077977	0	16077977	A	C
2	chr2_16080340	0	16080340	T	C
2	chr2_16087786	0	16087786	T	C
2	chr2_16091141	0	16091141	A	T
2	chr2_16108973	0	16108973	T	C
2	chr2_16109357	0	16109357	A	G
2	chr2_16109941	0	16109941	C	G
2	chr2_16133983	0	16133983	G	C
2	chr2_16141377	0	16141377	C	T
2	chr2_16143747	0	16143747	A	G
2	chr2_16153591	0	16153591	G	T
2	chr2_16154141	0	16154141	G	C
2	chr2_16155417	0	16155417	C	T
2	chr2_16175124	0	16175124	G	T
2	chr2_16175249	0	16175249	A	C
2	chr2_16177638	0	16177638	A	G
2	chr2_16180339	0	16180339	C	T
2	chr2_16180802	0	16180802	G	T
2	chr2_16184845	0	16184845	T	C
2	chr2_16185954	0	16185954	G	T
2	chr2_16197053	0	16197053	C	G
2	chr2_16200192	0	16200192	C	A
2	chr2_16207459	0	16207459	G	A
2	chr2_16209893	0	16209893	T	G
2	chr2_16214023	0	16214023	C	G
2	chr2_16220022	0	16220022	C	T
2	chr2_16235261	0	16235261	T	G
2	chr2_16242044	0	16242044	G	A
2	chr2_16246521	0	16246521	A	G
2	chr2_16247410	0	16247410	T	C
2	chr2_16253291	0	16253291	G	T
2	chr2_16255207	0	16255207	G	T
2	chr2_16260221	0	16260221	A	G
2	chr2_16260337	0	16260337	T	C
2	chr2_16261094	0	16261094	T	A
2	chr2_16267263	0	16267263	T	C
2	chr2_16273731	0	16273731	T	C
2	chr2_16275114	0	16275114	G	A
2	chr2_16276728	0	16276728	C	T
2	chr2_16285938	0	16285938	A	G
2	chr2_16297451	0	16297451	A	G
2	chr2_16299681	0	16299681	G	T
2	chr2_16310807	0	16310807	T	C
2	chr2_16311247	0	16311247	T	C
2	chr2_16328375	0	16328375	G	T
2	chr2_16329119	0	16329119	T	C
2	chr2_16332354	0	16332354	A	G
2	chr2_16342905	0	16342905	A	C
2	chr2_16343093	0	16343093	T	C
2	chr2_16345272	0	16345272	A	G
2	chr2_16346704	0	16346704	T	C
2	chr2_16346797	0	16346797	A	G
2	chr2_16347379	0	16347379	A	G
2	chr2_16350365	0	16350365	G	A
2	chr2_16351153	0	16351153	G	A
2	chr2_16371153	0	16371153	C	G
2	chr2_16372040	0	16372040	G	A
2	chr2_16374191	0	16374191	C	G
2	chr2_16382640	0	16382640	T	C
2	chr2_16388721	0	16388721	A	G
2	chr2_16394701	0	16394701	T	C
2	chr2_16395557	0	16395557	T	G
2	chr2_16396693	0	16396693	C	A
2	chr2_16414732	0	16414732	T	C
2	chr2_16414741	0	16414741	T	A
2	chr2_16419534	0	16419534	C	T
2	chr2_16421460	0	16421460	C	G
2	chr2_16422632	0	16422632	C	G
2	chr2_16427394	0	16427394	C	T
2	chr2_16427404	0	16427404	T	C
2	chr2_16430245	0	16430245	C	A
2	chr2_16431794	0	16431794	A	G
2	chr2_16434034	0	16434034	G	A
2	chr2_16436126	0	16436126	G	A
2	chr2_16439787	0	16439787	A	G
2	chr2_16439981	0	16439981	C	A
2	chr2_16443788	0	16443788	C	T
2	chr2_16444889	0	16444889	G	A
2	chr2_16446338	0	16446338	A	T
2	chr2_16454116	0	16454116	C	T
2	chr2_16460775	0	16460775	T	C
2	chr2_16471274	0	16471274	T	C
2	chr2_16473635	0	16473635	A	G
2	chr2_16482053	0	16482053	T	C
2	chr2_16483042	0	16483042	A	G
2	chr2_16497794	0	16497794	C	T
2	chr2_16518553	0	16518553	A	G
2	chr2_16521944	0	16521944	T	C
2	chr2_16522085	0	16522085	G	T
2	chr2_16522856	0	16522856	G	C
2	chr2_16526692	0	16526692	A	G
2	chr2_16527803	0	16527803	T	C
2	chr2_16529291	0	16529291	T	G
2	chr2_16530480	0	16530480	G	A
2	chr2_16530623	0	16530623	A	G
2	chr2_16534241	0	16534241	G	C
2	chr2_16535666	0	16535666	G	A
2	chr2_16536755	0	16536755	G	T
2	chr2_16541742	0	16541742	G	T
2	chr2_16547169	0	16547169	T	C
2	chr2_16553543	0	16553543	T	C
2	chr2_16563438	0	16563438	A	C
2	chr2_16566784	0	16566784	A	G
2	chr2_16571402	0	16571402	A	G
2	chr2_16572213	0	16572213	G	A
2	chr2_16573845	0	16573845	T	C
2	chr2_16582690	0	16582690	G	A
2	chr2_16584190	0	16584190	A	G
2	chr2_16585154	0	16585154	G	A
2	chr2_16585718	0	16585718	T	C
2	chr2_16585899	0	16585899	A	C
2	chr2_16587530	0	16587530	G	C
2	chr2_16588885	0	16588885	A	G
2	chr2_16590137	0	16590137	T	C
2	chr2_16591327	0	16591327	T	C
2	chr2_16595116	0	16595116	T	C
2	chr2_16605607	0	16605607	C	G
2	chr2_16619141	0	16619141	G	A
2	chr2_16621096	0	16621096	T	C
2	chr2_16622623	0	16622623	G	A
2	chr2_16623181	0	16623181	T	C
2	chr2_16624962	0	16624962	T	C
2	chr2_16627132	0	16627132	T	C
2	chr2_16630011	0	16630011	T	C
2	chr2_16632971	0	16632971	G	A
2	chr2_16634524	0	16634524	T	C
2	chr2_16638981	0	16638981	A	G
2	chr2_16639738	0	16639738	T	C
2	chr2_16639864	0	16639864	G	C
2	chr2_16646626	0	16646626	C	A
2	chr2_16648206	0	16648206	G	A
2	chr2_16648451	0	16648451	C	G
2	chr2_16651679	0	16651679	C	T
2	chr2_16655443	0	16655443	G	A
2	chr2_16657169	0	16657169	G	A
2	chr2_16661975	0	16661975	C	A
2	chr2_16664592	0	16664592	A	G
2	chr2_16669747	0	16669747	C	G
2	chr2_16673167	0	16673167	G	A
2	chr2_16673242	0	16673242	A	T
2	chr2_16680700	0	16680700	C	T
2	chr2_16681812	0	16681812	C	A
2	chr2_16684681	0	16684681	A	G
2	chr2_16685038	0	16685038	G	C
2	chr2_16687369	0	16687369	T	C
2	chr2_16691852	0	16691852	A	G
2	chr2_16695499	0	16695499	T	C
2	chr2_16699760	0	16699760	T	G
2	chr2_16700744	0	16700744	T	C
2	chr2_16710983	0	16710983	A	G
2	chr2_16711714	0	16711714	T	C
2	chr2_16715059	0	16715059	A	G
2	chr2_16717173	0	16717173	C	T
2	chr2_16720364	0	16720364	A	G
2	chr2_16720995	0	16720995	A	G
2	chr2_16722039	0	16722039	G	A
2	chr2_16722144	0	16722144	A	G
2	chr2_16725609	0	16725609	G	C
2	chr2_16725743	0	16725743	A	G
2	chr2_16729772	0	16729772	G	T
2	chr2_16732483	0	16732483	A	G
2	chr2_16735289	0	16735289	A	G
2	chr2_16736280	0	16736280	A	G
2	chr2_16740485	0	16740485	C	T
2	chr2_16741143	0	16741143	G	A
2	chr2_16743042	0	16743042	G	A
2	chr2_16743961	0	16743961	A	G
2	chr2_16747837	0	16747837	C	T
2	chr2_16748466	0	16748466	G	C
2	chr2_16749254	0	16749254	G	A
2	chr2_16751216	0	16751216	A	G
2	chr2_16751598	0	16751598	G	A
2	chr2_16754770	0	16754770	A	G
2	chr2_16756115	0	16756115	T	C
2	chr2_16762495	0	16762495	C	A
2	chr2_16771406	0	16771406	A	G
2	chr2_16779274	0	16779274	C	T
2	chr2_16779498	0	16779498	A	G
2	chr2_16782389	0	16782389	G	A
2	chr2_16783237	0	16783237	C	T
2	chr2_16784229	0	16784229	C	G
2	chr2_16788620	0	16788620	C	T
2	chr2_16797619	0	16797619	A	G
2	chr2_16798927	0	16798927	G	C
2	chr2_16799880	0	16799880	T	C
2	chr2_16800726	0	16800726	A	G
2	chr2_16807172	0	16807172	A	T
2	chr2_16808148	0	16808148	A	G
2	chr2_16810117	0	16810117	G	T
2	chr2_16810627	0	16810627	A	C
2	chr2_16810820	0	16810820	T	C
2	chr2_16814853	0	16814853	C	T
2	chr2_16815189	0	16815189	C	T
2	chr2_16815741	0	16815741	A	G
2	chr2_16819372	0	16819372	C	A
2	chr2_16820779	0	16820779	T	G
2	chr2_16820937	0	16820937	T	C
2	chr2_16820938	0	16820938	A	G
2	chr2_16821864	0	16821864	T	G
2	chr2_16825166	0	16825166	A	G
2	chr2_16831894	0	16831894	C	G
2	chr2_16836906	0	16836906	T	C
2	chr2_16842405	0	16842405	T	C
2	chr2_16846349	0	16846349	A	G
2	chr2_16846461	0	16846461	A	G
2	chr2_16847119	0	16847119	A	C
2	chr2_16847257	0	16847257	G	C
2	chr2_16849413	0	16849413	A	G
2	chr2_16852401	0	16852401	T	C
2	chr2_16853704	0	16853704	A	G
2	chr2_16854527	0	16854527	C	T
2	chr2_16855131	0	16855131	T	G
2	chr2_16857414	0	16857414	A	C
2	chr2_16865017	0	16865017	A	G
2	chr2_16866584	0	16866584	T	C
2	chr2_16869045	0	16869045	A	G
2	chr2_16869132	0	16869132	T	C
2	chr2_16870987	0	16870987	G	C
2	chr2_16872657	0	16872657	A	G
2	chr2_16876231	0	16876231	A	T
2	chr2_16876241	0	16876241	C	T
2	chr2_16876958	0	16876958	C	G
2	chr2_16878069	0	16878069	T	C
2	chr2_16885363	0	16885363	A	G
2	chr2_16885480	0	16885480	T	G
2	chr2_16886825	0	16886825	A	G
2	chr2_16888137	0	16888137	T	C
2	chr2_16888368	0	16888368	T	C
2	chr2_16889031	0	16889031	G	A
2	chr2_16890608	0	16890608	T	C
2	chr2_16901648	0	16901648	C	T
2	chr2_16907660	0	16907660	G	A
2	chr2_16910919	0	16910919	T	C
2	chr2_16911768	0	16911768	G	A
2	chr2_16930847	0	16930847	C	A
2	chr2_16931122	0	16931122	C	G
2	chr2_16938096	0	16938096	A	G
2	chr2_16941173	0	16941173	G	A
2	chr2_16945938	0	16945938	T	G
2	chr2_16946857	0	16946857	A	T
2	chr2_16948567	0	16948567	A	C
2	chr2_16951641	0	16951641	A	G
2	chr2_16951749	0	16951749	G	A
2	chr2_16952897	0	16952897	C	T
2	chr2_16959471	0	16959471	A	G
2	chr2_16960001	0	16960001	A	G
2	chr2_16960289	0	16960289	G	A
2	chr2_16964764	0	16964764	A	G
2	chr2_16964954	0	16964954	A	G
2	chr2_16976564	0	16976564	G	A
2	chr2_16979709	0	16979709	T	C
2	chr2_16985573	0	16985573	A	G
2	chr2_16986442	0	16986442	C	T
2	chr2_16986482	0	16986482	C	T
2	chr2_16988309	0	16988309	C	T
2	chr2_16989963	0	16989963	T	C
2	chr2_16990798	0	16990798	C	A
2	chr2_16991858	0	16991858	G	C
2	chr2_16993780	0	16993780	A	G
2	chr2_16994187	0	16994187	C	T
2	chr2_16995219	0	16995219	T	C
2	chr2_17003870	0	17003870	A	G
2	chr2_17006752	0	17006752	A	C
2	chr2_17010325	0	17010325	T	C
2	chr2_17011025	0	17011025	T	C
2	chr2_17015865	0	17015865	C	G
2	chr2_17017672	0	17017672	C	A
2	chr2_17018647	0	17018647	A	G
2	chr2_17022562	0	17022562	G	T
2	chr2_17022683	0	17022683	T	C
2	chr2_17034625	0	17034625	C	A
2	chr2_17035070	0	17035070	G	A
2	chr2_17041536	0	17041536	A	G
2	chr2_17042544	0	17042544	T	A
2	chr2_17042919	0	17042919	T	C
2	chr2_17045124	0	17045124	C	T
2	chr2_17049014	0	17049014	A	G
2	chr2_17058254	0	17058254	T	A
2	chr2_17066249	0	17066249	G	A
2	chr2_17070134	0	17070134	T	C
2	chr2_17079185	0	17079185	T	C
2	chr2_17084477	0	17084477	A	G
2	chr2_17089644	0	17089644	C	T
2	chr2_17096072	0	17096072	A	G
2	chr2_17100955	0	17100955	G	A
2	chr2_17126737	0	17126737	T	C
2	chr2_17143054	0	17143054	T	C
2	chr2_17144581	0	17144581	A	C
2	chr2_17158697	0	17158697	A	T
2	chr2_17173135	0	17173135	C	T
2	chr2_17191587	0	17191587	T	C
2	chr2_17221009	0	17221009	C	T
2	chr2_17226585	0	17226585	A	G
2	chr2_17226598	0	17226598	C	T
2	chr2_17226948	0	17226948	G	C
2	chr2_17228226	0	17228226	C	G
2	chr2_17229716	0	17229716	C	T
2	chr2_17230249	0	17230249	T	C
2	chr2_17230849	0	17230849	G	A
2	chr2_17231293	0	17231293	A	G
2	chr2_17235422	0	17235422	C	G
2	chr2_17236418	0	17236418	G	C
2	chr2_17240346	0	17240346	T	C
2	chr2_17245092	0	17245092	T	C
2	chr2_17246286	0	17246286	A	G
2	chr2_17247503	0	17247503	A	G
2	chr2_17247865	0	17247865	T	C
2	chr2_17250027	0	17250027	C	T
2	chr2_17250899	0	17250899	C	T
2	chr2_17252345	0	17252345	A	G
2	chr2_17263404	0	17263404	G	C
2	chr2_17264185	0	17264185	A	G
2	chr2_17270210	0	17270210	A	G
2	chr2_17271165	0	17271165	C	G
2	chr2_17277287	0	17277287	C	T
2	chr2_17278830	0	17278830	A	G
2	chr2_17279070	0	17279070	T	C
2	chr2_17279660	0	17279660	A	T
2	chr2_17281616	0	17281616	G	A
2	chr2_17282647	0	17282647	C	G
2	chr2_17289045	0	17289045	T	C
2	chr2_17289333	0	17289333	G	T
2	chr2_17289986	0	17289986	T	C
2	chr2_17292898	0	17292898	T	C
2	chr2_17295612	0	17295612	C	T
2	chr2_17303157	0	17303157	T	A
2	chr2_17303961	0	17303961	G	A
2	chr2_17306996	0	17306996	T	C
2	chr2_17307344	0	17307344	A	G
2	chr2_17312253	0	17312253	A	G
2	chr2_17318374	0	17318374	G	C
2	chr2_17318697	0	17318697	A	G
2	chr2_17320111	0	17320111	C	A
2	chr2_17322005	0	17322005	A	G
2	chr2_17324914	0	17324914	A	G
2	chr2_17341520	0	17341520	G	A
2	chr2_17342118	0	17342118	T	C
2	chr2_17342995	0	17342995	A	G
2	chr2_17344097	0	17344097	G	T
2	chr2_17345509	0	17345509	G	A
2	chr2_17345597	0	17345597	A	G
2	chr2_17345679	0	17345679	C	T
2	chr2_17348280	0	17348280	C	G
2	chr2_17350213	0	17350213	A	G
2	chr2_17351202	0	17351202	A	G
2	chr2_17355451	0	17355451	A	G
2	chr2_17362272	0	17362272	A	G
2	chr2_17365259	0	17365259	T	C
2	chr2_17365415	0	17365415	T	C
2	chr2_17366879	0	17366879	T	C
2	chr2_17368779	0	17368779	T	C
2	chr2_17370428	0	17370428	C	T
2	chr2_17370864	0	17370864	C	G
2	chr2_17377227	0	17377227	G	A
2	chr2_17382574	0	17382574	A	G
2	chr2_17382970	0	17382970	A	G
2	chr2_17390932	0	17390932	C	T
2	chr2_17394438	0	17394438	T	C
2	chr2_17395531	0	17395531	T	C
2	chr2_17396422	0	17396422	C	T
2	chr2_17404025	0	17404025	A	G
2	chr2_17406090	0	17406090	C	A
2	chr2_17407993	0	17407993	A	G
2	chr2_17414627	0	17414627	A	G
2	chr2_17418202	0	17418202	T	A
2	chr2_17423728	0	17423728	C	T
2	chr2_17426596	0	17426596	A	G
2	chr2_17433721	0	17433721	T	A
2	chr2_17434806	0	17434806	C	G
2	chr2_17446545	0	17446545	G	C
2	chr2_17462365	0	17462365	C	T
2	chr2_17468349	0	17468349	G	T
2	chr2_17477792	0	17477792	C	G
2	chr2_17479749	0	17479749	G	T
2	chr2_17486088	0	17486088	A	G
2	chr2_17491805	0	17491805	A	G
2	chr2_17496466	0	17496466	T	C
2	chr2_17498634	0	17498634	G	C
2	chr2_17510378	0	17510378	T	C
2	chr2_17515644	0	17515644	A	G
2	chr2_17518329	0	17518329	C	T
2	chr2_17524925	0	17524925	C	T
2	chr2_17527127	0	17527127	A	G
2	chr2_17528252	0	17528252	C	G
2	chr2_17531411	0	17531411	T	C
2	chr2_17534067	0	17534067	A	C
2	chr2_17536218	0	17536218	A	G
2	chr2_17539180	0	17539180	A	G
2	chr2_17539713	0	17539713	A	G
2	chr2_17543067	0	17543067	A	C
2	chr2_17544808	0	17544808	T	G
2	chr2_17547647	0	17547647	G	T
2	chr2_17559087	0	17559087	C	G
2	chr2_17563206	0	17563206	T	C
2	chr2_17567315	0	17567315	G	T
2	chr2_17575262	0	17575262	C	T
2	chr2_17578103	0	17578103	T	C
2	chr2_17589883	0	17589883	T	C
2	chr2_17591166	0	17591166	A	G
2	chr2_17592352	0	17592352	G	T
2	chr2_17593458	0	17593458	G	A
2	chr2_17595469	0	17595469	T	G
2	chr2_17597372	0	17597372	G	T
2	chr2_17602499	0	17602499	A	G
2	chr2_17607174	0	17607174	T	C
2	chr2_17608066	0	17608066	C	A
2	chr2_17610546	0	17610546	A	G
2	chr2_17613250	0	17613250	A	G
2	chr2_17626294	0	17626294	C	T
2	chr2_17631928	0	17631928	C	T
2	chr2_17636096	0	17636096	T	C
2	chr2_17649263	0	17649263	T	C
2	chr2_17652331	0	17652331	A	G
2	chr2_17661795	0	17661795	G	A
2	chr2_17661991	0	17661991	C	G
2	chr2_17674558	0	17674558	G	A
2	chr2_17681539	0	17681539	A	G
2	chr2_17684410	0	17684410	T	G
2	chr2_17689669	0	17689669	T	A
2	chr2_17690204	0	17690204	A	C
2	chr2_17691990	0	17691990	G	A
2	chr2_17693542	0	17693542	C	T
2	chr2_17694041	0	17694041	C	G
2	chr2_17696180	0	17696180	G	A
2	chr2_17710125	0	17710125	A	C
2	chr2_17719951	0	17719951	A	G
2	chr2_17720419	0	17720419	G	A
2	chr2_17726373	0	17726373	T	C
2	chr2_17728997	0	17728997	T	C
2	chr2_17735254	0	17735254	T	C
2	chr2_17739489	0	17739489	C	T
2	chr2_17743986	0	17743986	A	G
2	chr2_17746793	0	17746793	T	C
2	chr2_17755968	0	17755968	T	C
2	chr2_17757372	0	17757372	G	C
2	chr2_17759003	0	17759003	A	T
2	chr2_17764307	0	17764307	C	T
2	chr2_17770012	0	17770012	A	T
2	chr2_17772373	0	17772373	A	T
2	chr2_17773689	0	17773689	G	A
2	chr2_17775976	0	17775976	C	G
2	chr2_17777433	0	17777433	T	C
2	chr2_17782492	0	17782492	C	T
2	chr2_17785053	0	17785053	C	T
2	chr2_17785217	0	17785217	G	A
2	chr2_17787515	0	17787515	G	A
2	chr2_17799969	0	17799969	A	G
2	chr2_17817289	0	17817289	A	C
2	chr2_17825674	0	17825674	A	G
2	chr2_17828155	0	17828155	C	T
2	chr2_17840391	0	17840391	T	C
2	chr2_17841129	0	17841129	C	A
2	chr2_17842274	0	17842274	C	T
2	chr2_17848220	0	17848220	C	G
2	chr2_17852556	0	17852556	G	A
2	chr2_17872912	0	17872912	A	T
2	chr2_17874952	0	17874952	T	C
2	chr2_17875774	0	17875774	G	C
2	chr2_17893427	0	17893427	C	T
2	chr2_17900707	0	17900707	C	A
2	chr2_17912404	0	17912404	T	C
2	chr2_17918453	0	17918453	C	T
2	chr2_17925400	0	17925400	C	T
2	chr2_17943652	0	17943652	T	C
2	chr2_17947146	0	17947146	G	A
2	chr2_17948557	0	17948557	C	T
2	chr2_17949004	0	17949004	A	C
2	chr2_17962458	0	17962458	A	G
2	chr2_17970106	0	17970106	T	G
2	chr2_17970977	0	17970977	C	T
2	chr2_17973129	0	17973129	G	A
2	chr2_17977398	0	17977398	C	T
2	chr2_17977535	0	17977535	A	G
2	chr2_17982875	0	17982875	C	G
2	chr2_17986846	0	17986846	G	C
2	chr2_17996629	0	17996629	G	A
2	chr2_18005854	0	18005854	G	T
2	chr2_18005979	0	18005979	T	C
2	chr2_18008990	0	18008990	C	T
2	chr2_18014096	0	18014096	T	C
2	chr2_18019462	0	18019462	T	C
2	chr2_18020203	0	18020203	A	G
2	chr2_18021691	0	18021691	G	A
2	chr2_18029599	0	18029599	C	G
2	chr2_18031358	0	18031358	C	T
2	chr2_18033661	0	18033661	C	G
2	chr2_18034540	0	18034540	C	T
2	chr2_18042940	0	18042940	T	C
2	chr2_18074855	0	18074855	T	G
2	chr2_18076245	0	18076245	A	G
2	chr2_18078004	0	18078004	A	G
2	chr2_18078633	0	18078633	A	G
2	chr2_18082203	0	18082203	T	C
2	chr2_18085775	0	18085775	A	G
2	chr2_18089198	0	18089198	C	A
2	chr2_18094152	0	18094152	G	T
2	chr2_18103837	0	18103837	G	A
2	chr2_18104665	0	18104665	G	C
2	chr2_18105116	0	18105116	T	C
2	chr2_18108439	0	18108439	G	A
2	chr2_18111509	0	18111509	A	G
2	chr2_18111626	0	18111626	A	G
2	chr2_18115342	0	18115342	G	C
2	chr2_18116086	0	18116086	A	G
2	chr2_18118509	0	18118509	T	C
2	chr2_18125246	0	18125246	C	A
2	chr2_18125809	0	18125809	T	C
2	chr2_18126351	0	18126351	T	C
2	chr2_18130722	0	18130722	T	G
2	chr2_18133585	0	18133585	A	G
2	chr2_18133824	0	18133824	T	C
2	chr2_18137384	0	18137384	A	C
2	chr2_18138912	0	18138912	G	T
2	chr2_18141141	0	18141141	T	C
2	chr2_18141204	0	18141204	G	T
2	chr2_18142318	0	18142318	C	A
2	chr2_18159389	0	18159389	G	A
2	chr2_18161145	0	18161145	G	A
2	chr2_18164195	0	18164195	T	A
2	chr2_18166565	0	18166565	A	C
2	chr2_18168070	0	18168070	A	G
2	chr2_18169854	0	18169854	T	A
2	chr2_18170865	0	18170865	T	C
2	chr2_18172262	0	18172262	T	C
2	chr2_18174128	0	18174128	A	T
2	chr2_18175474	0	18175474	G	A
2	chr2_18179148	0	18179148	C	A
2	chr2_18179912	0	18179912	G	T
2	chr2_18198244	0	18198244	T	C
2	chr2_18205485	0	18205485	C	G
2	chr2_18206376	0	18206376	T	G
2	chr2_18207444	0	18207444	C	A
2	chr2_18212859	0	18212859	T	C
2	chr2_18223871	0	18223871	T	C
2	chr2_18224279	0	18224279	G	A
2	chr2_18226126	0	18226126	A	G
2	chr2_18236527	0	18236527	A	G
2	chr2_18237652	0	18237652	T	C
2	chr2_18277994	0	18277994	T	C
2	chr2_18280495	0	18280495	A	G
2	chr2_18281318	0	18281318	T	C
2	chr2_18283326	0	18283326	G	T
2	chr2_18286386	0	18286386	A	T
2	chr2_18293142	0	18293142	C	T
2	chr2_18314390	0	18314390	T	C
2	chr2_18327057	0	18327057	C	T
2	chr2_18332846	0	18332846	A	G
2	chr2_18334979	0	18334979	T	G
2	chr2_18335307	0	18335307	G	A
2	chr2_18335941	0	18335941	T	A
2	chr2_18336533	0	18336533	C	T
2	chr2_18338837	0	18338837	T	C
2	chr2_18342619	0	18342619	A	G
2	chr2_18346232	0	18346232	T	C
2	chr2_18352950	0	18352950	C	G
2	chr2_18354691	0	18354691	G	A
2	chr2_18363186	0	18363186	T	C
2	chr2_18365241	0	18365241	A	G
2	chr2_18368664	0	18368664	A	G
2	chr2_18370485	0	18370485	G	T
2	chr2_18373143	0	18373143	A	G
2	chr2_18375186	0	18375186	T	C
2	chr2_18375778	0	18375778	T	C
2	chr2_18376946	0	18376946	C	T
2	chr2_18377853	0	18377853	T	G
2	chr2_18380583	0	18380583	A	G
2	chr2_18382235	0	18382235	A	G
2	chr2_18384489	0	18384489	A	G
2	chr2_18390640	0	18390640	A	C
2	chr2_18406136	0	18406136	A	G
2	chr2_18406493	0	18406493	T	C
2	chr2_18412787	0	18412787	A	G
2	chr2_18414226	0	18414226	G	A
2	chr2_18420509	0	18420509	G	A
2	chr2_18421505	0	18421505	A	G
2	chr2_18426787	0	18426787	T	C
2	chr2_18437046	0	18437046	A	G
2	chr2_18437094	0	18437094	C	T
2	chr2_18442929	0	18442929	G	A
2	chr2_18443177	0	18443177	G	A
2	chr2_18443279	0	18443279	G	A
2	chr2_18450858	0	18450858	C	G
2	chr2_18453382	0	18453382	A	G
2	chr2_18465101	0	18465101	G	A
2	chr2_18475768	0	18475768	T	C
2	chr2_18478978	0	18478978	A	G
2	chr2_18487788	0	18487788	A	C
2	chr2_18491763	0	18491763	A	G
2	chr2_18492798	0	18492798	T	C
2	chr2_18493046	0	18493046	G	A
2	chr2_18494132	0	18494132	T	C
2	chr2_18499933	0	18499933	A	G
2	chr2_18500066	0	18500066	C	G
2	chr2_18537692	0	18537692	G	A
2	chr2_18545947	0	18545947	A	G
2	chr2_18559792	0	18559792	T	C
2	chr2_18594237	0	18594237	A	C
2	chr2_18607855	0	18607855	C	A
2	chr2_18608925	0	18608925	C	T
2	chr2_18610690	0	18610690	C	T
2	chr2_18617278	0	18617278	T	A
2	chr2_18621238	0	18621238	C	T
2	chr2_18626401	0	18626401	A	G
2	chr2_18627330	0	18627330	G	A
2	chr2_18650443	0	18650443	T	A
2	chr2_18654814	0	18654814	T	C
2	chr2_18660048	0	18660048	A	G
2	chr2_18667007	0	18667007	T	C
2	chr2_18668240	0	18668240	T	C
2	chr2_18672808	0	18672808	C	T
2	chr2_18673528	0	18673528	C	T
2	chr2_18684171	0	18684171	T	C
2	chr2_18693668	0	18693668	A	G
2	chr2_18696016	0	18696016	G	C
2	chr2_18699099	0	18699099	G	A
2	chr2_18710289	0	18710289	T	A
2	chr2_18712418	0	18712418	G	A
2	chr2_18726088	0	18726088	T	C
2	chr2_18735978	0	18735978	G	A
2	chr2_18739235	0	18739235	T	C
2	chr2_18742845	0	18742845	C	T
2	chr2_18742867	0	18742867	A	C
2	chr2_18750416	0	18750416	T	C
2	chr2_18757173	0	18757173	T	C
2	chr2_18758334	0	18758334	A	C
2	chr2_18761434	0	18761434	A	G
2	chr2_18764196	0	18764196	A	C
2	chr2_18773970	0	18773970	G	A
2	chr2_18776723	0	18776723	A	G
2	chr2_18779947	0	18779947	C	T
2	chr2_18788050	0	18788050	C	A
2	chr2_18795552	0	18795552	G	A
2	chr2_18797544	0	18797544	A	G
2	chr2_18800500	0	18800500	A	C
2	chr2_18817741	0	18817741	G	A
2	chr2_18824114	0	18824114	G	C
2	chr2_18826690	0	18826690	C	T
2	chr2_18829022	0	18829022	T	C
2	chr2_18834802	0	18834802	C	A
2	chr2_18837759	0	18837759	C	G
2	chr2_18839839	0	18839839	G	A
2	chr2_18841153	0	18841153	A	G
2	chr2_18844226	0	18844226	A	G
2	chr2_18873007	0	18873007	T	C
2	chr2_18876167	0	18876167	G	A
2	chr2_18881503	0	18881503	T	C
2	chr2_18886269	0	18886269	G	C
2	chr2_18906812	0	18906812	C	T
2	chr2_18907717	0	18907717	T	G
2	chr2_18908880	0	18908880	A	T
2	chr2_18916843	0	18916843	G	T
2	chr2_18918399	0	18918399	T	C
2	chr2_18920964	0	18920964	A	C
2	chr2_18926070	0	18926070	A	C
2	chr2_18929845	0	18929845	G	A
2	chr2_18934062	0	18934062	T	C
2	chr2_18946568	0	18946568	C	T
2	chr2_18949012	0	18949012	T	C
2	chr2_18949305	0	18949305	T	C
2	chr2_18949904	0	18949904	C	T
2	chr2_18960483	0	18960483	A	C
2	chr2_18962523	0	18962523	C	T
2	chr2_18962566	0	18962566	T	C
2	chr2_18968516	0	18968516	A	G
2	chr2_18973748	0	18973748	T	C
2	chr2_18979783	0	18979783	C	G
2	chr2_18988914	0	18988914	C	T
2	chr2_18993943	0	18993943	T	C
2	chr2_19000314	0	19000314	A	G
2	chr2_19000474	0	19000474	C	T
2	chr2_19009376	0	19009376	G	A
2	chr2_19011290	0	19011290	T	C
2	chr2_19018098	0	19018098	T	C
2	chr2_19020186	0	19020186	C	A
2	chr2_19029378	0	19029378	A	G
2	chr2_19030085	0	19030085	C	G
2	chr2_19035898	0	19035898	T	C
2	chr2_19042718	0	19042718	G	A
2	chr2_19047689	0	19047689	G	T
2	chr2_19054987	0	19054987	T	C
2	chr2_19061262	0	19061262	C	T
2	chr2_19066376	0	19066376	G	A
2	chr2_19069747	0	19069747	A	G
2	chr2_19070218	0	19070218	C	A
2	chr2_19079074	0	19079074	C	G
2	chr2_19081995	0	19081995	A	G
2	chr2_19082356	0	19082356	C	G
2	chr2_19085785	0	19085785	A	G
2	chr2_19090100	0	19090100	G	A
2	chr2_19092415	0	19092415	A	G
2	chr2_19100057	0	19100057	A	G
2	chr2_19100738	0	19100738	A	G
2	chr2_19101782	0	19101782	G	A
2	chr2_19104491	0	19104491	T	A
2	chr2_19104658	0	19104658	T	C
2	chr2_19106845	0	19106845	T	C
2	chr2_19111470	0	19111470	A	G
2	chr2_19111606	0	19111606	A	G
2	chr2_19112081	0	19112081	A	G
2	chr2_19112406	0	19112406	C	A
2	chr2_19113283	0	19113283	G	A
2	chr2_19114467	0	19114467	A	C
2	chr2_19114569	0	19114569	A	C
2	chr2_19115189	0	19115189	T	C
2	chr2_19117797	0	19117797	A	G
2	chr2_19118847	0	19118847	A	G
2	chr2_19120786	0	19120786	C	A
2	chr2_19128789	0	19128789	C	A
2	chr2_19131090	0	19131090	G	T
2	chr2_19134510	0	19134510	T	A
2	chr2_19147280	0	19147280	T	C
2	chr2_19151717	0	19151717	C	T
2	chr2_19164879	0	19164879	T	C
2	chr2_19170798	0	19170798	C	T
2	chr2_19174003	0	19174003	T	C
2	chr2_19174317	0	19174317	G	A
2	chr2_19174764	0	19174764	G	A
2	chr2_19174937	0	19174937	A	G
2	chr2_19178656	0	19178656	T	A
2	chr2_19180059	0	19180059	C	T
2	chr2_19186816	0	19186816	T	C
2	chr2_19188164	0	19188164	G	T
2	chr2_19190434	0	19190434	T	G
2	chr2_19190948	0	19190948	G	C
2	chr2_19197613	0	19197613	T	C
2	chr2_19198620	0	19198620	G	A
2	chr2_19199174	0	19199174	A	G
2	chr2_19202226	0	19202226	G	T
2	chr2_19204135	0	19204135	C	T
2	chr2_19204269	0	19204269	C	A
2	chr2_19205394	0	19205394	T	C
2	chr2_19212322	0	19212322	C	T
2	chr2_19213162	0	19213162	A	G
2	chr2_19216868	0	19216868	A	G
2	chr2_19217631	0	19217631	T	G
2	chr2_19219247	0	19219247	G	A
2	chr2_19220161	0	19220161	A	G
2	chr2_19223778	0	19223778	A	G
2	chr2_19224755	0	19224755	G	C
2	chr2_19231868	0	19231868	A	C
2	chr2_19232878	0	19232878	C	T
2	chr2_19233005	0	19233005	T	C
2	chr2_19235419	0	19235419	A	G
2	chr2_19235446	0	19235446	G	A
2	chr2_19236201	0	19236201	A	C
2	chr2_19239683	0	19239683	G	A
2	chr2_19248452	0	19248452	C	A
2	chr2_19253601	0	19253601	T	C
2	chr2_19255970	0	19255970	G	A
2	chr2_19263408	0	19263408	T	C
2	chr2_19265078	0	19265078	T	C
2	chr2_19268849	0	19268849	C	T
2	chr2_19273492	0	19273492	A	G
2	chr2_19275282	0	19275282	G	A
2	chr2_19275797	0	19275797	T	C
2	chr2_19276877	0	19276877	C	T
2	chr2_19276895	0	19276895	A	C
2	chr2_19281770	0	19281770	C	T
2	chr2_19284327	0	19284327	A	G
2	chr2_19284924	0	19284924	A	G
2	chr2_19286065	0	19286065	G	C
2	chr2_19286501	0	19286501	C	T
2	chr2_19286748	0	19286748	A	G
2	chr2_19287672	0	19287672	A	T
2	chr2_19303996	0	19303996	C	T
2	chr2_19314728	0	19314728	T	C
2	chr2_19319039	0	19319039	C	T
2	chr2_19320406	0	19320406	A	C
2	chr2_19322829	0	19322829	A	C
2	chr2_19324064	0	19324064	A	C
2	chr2_19329826	0	19329826	T	C
2	chr2_19335994	0	19335994	G	A
2	chr2_19336358	0	19336358	G	A
2	chr2_19348750	0	19348750	A	G
2	chr2_19349430	0	19349430	C	A
2	chr2_19357061	0	19357061	T	C
2	chr2_19357643	0	19357643	T	C
2	chr2_19361670	0	19361670	G	A
2	chr2_19369223	0	19369223	G	A
2	chr2_19369764	0	19369764	C	T
2	chr2_19377556	0	19377556	C	T
2	chr2_19386226	0	19386226	G	A
2	chr2_19389421	0	19389421	G	T
2	chr2_19398849	0	19398849	G	T
2	chr2_19403429	0	19403429	T	C
2	chr2_19403614	0	19403614	C	T
2	chr2_19405348	0	19405348	C	G
2	chr2_19406316	0	19406316	T	C
2	chr2_19407495	0	19407495	A	G
2	chr2_19408384	0	19408384	A	G
2	chr2_19409468	0	19409468	A	G
2	chr2_19412087	0	19412087	C	A
2	chr2_19413917	0	19413917	T	C
2	chr2_19414312	0	19414312	T	C
2	chr2_19421099	0	19421099	T	C
2	chr2_19427025	0	19427025	C	T
2	chr2_19429101	0	19429101	G	C
2	chr2_19430191	0	19430191	A	C
2	chr2_19431766	0	19431766	A	G
2	chr2_19436307	0	19436307	C	G
2	chr2_19442938	0	19442938	G	A
2	chr2_19445077	0	19445077	A	G
2	chr2_19446716	0	19446716	A	G
2	chr2_19449426	0	19449426	A	G
2	chr2_19450829	0	19450829	C	T
2	chr2_19451131	0	19451131	G	A
2	chr2_19454001	0	19454001	A	T
2	chr2_19456151	0	19456151	A	G
2	chr2_19456530	0	19456530	C	G
2	chr2_19459884	0	19459884	G	C
2	chr2_19461195	0	19461195	G	A
2	chr2_19465735	0	19465735	G	A
2	chr2_19469700	0	19469700	G	A
2	chr2_19476203	0	19476203	T	C
2	chr2_19480339	0	19480339	C	T
2	chr2_19483983	0	19483983	G	T
2	chr2_19485635	0	19485635	T	C
2	chr2_19486322	0	19486322	G	A
2	chr2_19486359	0	19486359	A	G
2	chr2_19486883	0	19486883	G	A
2	chr2_19487365	0	19487365	A	G
2	chr2_19494816	0	19494816	G	A
2	chr2_19494919	0	19494919	A	G
2	chr2_19508337	0	19508337	A	G
2	chr2_19509141	0	19509141	T	C
2	chr2_19512673	0	19512673	G	A
2	chr2_19512693	0	19512693	A	G
2	chr2_19513507	0	19513507	G	T
2	chr2_19514753	0	19514753	G	C
2	chr2_19523963	0	19523963	C	T
2	chr2_19527319	0	19527319	T	C
2	chr2_19527383	0	19527383	A	G
2	chr2_19528223	0	19528223	T	C
2	chr2_19530552	0	19530552	T	A
2	chr2_19532054	0	19532054	T	G
2	chr2_19538577	0	19538577	T	C
2	chr2_19541228	0	19541228	C	T
2	chr2_19550723	0	19550723	G	C
2	chr2_19550768	0	19550768	G	A
2	chr2_19551086	0	19551086	T	C
2	chr2_19551680	0	19551680	A	G
2	chr2_19559021	0	19559021	C	G
2	chr2_19559269	0	19559269	T	C
2	chr2_19559975	0	19559975	G	A
2	chr2_19561957	0	19561957	T	C
2	chr2_19568084	0	19568084	G	C
2	chr2_19572453	0	19572453	G	C
2	chr2_19574697	0	19574697	A	G
2	chr2_19578139	0	19578139	C	A
2	chr2_19581080	0	19581080	C	G
2	chr2_19581605	0	19581605	G	A
2	chr2_19585117	0	19585117	C	G
2	chr2_19587975	0	19587975	G	A
2	chr2_19589360	0	19589360	T	C
2	chr2_19594913	0	19594913	A	G
2	chr2_19596315	0	19596315	G	A
2	chr2_19598737	0	19598737	T	C
2	chr2_19599982	0	19599982	A	C
2	chr2_19607240	0	19607240	G	A
2	chr2_19609885	0	19609885	A	G
2	chr2_19612385	0	19612385	A	C
2	chr2_19618286	0	19618286	T	C
2	chr2_19619058	0	19619058	G	T
2	chr2_19620301	0	19620301	C	T
2	chr2_19620354	0	19620354	A	G
2	chr2_19621879	0	19621879	C	G
2	chr2_19622972	0	19622972	T	C
2	chr2_19630144	0	19630144	G	A
2	chr2_19632225	0	19632225	T	C
2	chr2_19633332	0	19633332	A	G
2	chr2_19635157	0	19635157	A	G
2	chr2_19637850	0	19637850	C	G
2	chr2_19641279	0	19641279	T	C
2	chr2_19641340	0	19641340	G	A
2	chr2_19643640	0	19643640	T	G
2	chr2_19645140	0	19645140	T	C
2	chr2_19647658	0	19647658	A	G
2	chr2_19648721	0	19648721	T	C
2	chr2_19656080	0	19656080	C	G
2	chr2_19657995	0	19657995	A	G
2	chr2_19658870	0	19658870	C	T
2	chr2_19662042	0	19662042	T	C
2	chr2_19662153	0	19662153	T	C
2	chr2_19664029	0	19664029	T	C
2	chr2_19668820	0	19668820	T	C
2	chr2_19680821	0	19680821	T	C
2	chr2_19681793	0	19681793	C	T
2	chr2_19684392	0	19684392	T	C
2	chr2_19687409	0	19687409	T	C
2	chr2_19687585	0	19687585	T	G
2	chr2_19693423	0	19693423	T	C
2	chr2_19696196	0	19696196	G	C
2	chr2_19701771	0	19701771	G	A
2	chr2_19701910	0	19701910	T	C
2	chr2_19702268	0	19702268	T	C
2	chr2_19704534	0	19704534	A	G
2	chr2_19712034	0	19712034	G	C
2	chr2_19717786	0	19717786	A	C
2	chr2_19718978	0	19718978	A	G
2	chr2_19727917	0	19727917	T	C
2	chr2_19738360	0	19738360	C	G
2	chr2_19741044	0	19741044	A	G
2	chr2_19741071	0	19741071	C	T
2	chr2_19745819	0	19745819	A	G
2	chr2_19748902	0	19748902	G	A
2	chr2_19753573	0	19753573	C	A
2	chr2_19757249	0	19757249	C	G
2	chr2_19759600	0	19759600	G	A
2	chr2_19764971	0	19764971	G	A
2	chr2_19774296	0	19774296	G	A
2	chr2_19775397	0	19775397	T	C
2	chr2_19783001	0	19783001	T	C
2	chr2_19786602	0	19786602	G	C
2	chr2_19787904	0	19787904	T	C
2	chr2_19798325	0	19798325	T	C
2	chr2_19806318	0	19806318	A	G
2	chr2_19815193	0	19815193	T	C
2	chr2_19818749	0	19818749	T	C
2	chr2_19824145	0	19824145	G	A
2	chr2_19825325	0	19825325	A	G
2	chr2_19825382	0	19825382	T	C
2	chr2_19825480	0	19825480	A	G
2	chr2_19829793	0	19829793	T	C
2	chr2_19831647	0	19831647	C	A
2	chr2_19840468	0	19840468	T	C
2	chr2_19840786	0	19840786	G	T
2	chr2_19852462	0	19852462	C	G
2	chr2_19855422	0	19855422	G	C
2	chr2_19856468	0	19856468	C	T
2	chr2_19859423	0	19859423	G	A
2	chr2_19863431	0	19863431	T	C
2	chr2_19865098	0	19865098	A	G
2	chr2_19868942	0	19868942	C	T
2	chr2_19876635	0	19876635	T	G
2	chr2_19877163	0	19877163	C	T
2	chr2_19888697	0	19888697	T	C
2	chr2_19888978	0	19888978	A	G
2	chr2_19895586	0	19895586	A	G
2	chr2_19898638	0	19898638	T	C
2	chr2_19903029	0	19903029	T	C
2	chr2_19903474	0	19903474	T	C
2	chr2_19904890	0	19904890	A	C
2	chr2_19908217	0	19908217	A	G
2	chr2_19917824	0	19917824	A	C
2	chr2_19918842	0	19918842	T	C
2	chr2_19919913	0	19919913	C	T
2	chr2_19920216	0	19920216	C	T
2	chr2_19927086	0	19927086	T	C
2	chr2_19928745	0	19928745	T	C
2	chr2_19935344	0	19935344	G	T
2	chr2_19935373	0	19935373	A	C
2	chr2_19939758	0	19939758	T	C
2	chr2_19942318	0	19942318	A	G
2	chr2_19943028	0	19943028	C	T
2	chr2_19943282	0	19943282	T	C
2	chr2_19944455	0	19944455	A	G
2	chr2_19951151	0	19951151	A	T
2	chr2_19955132	0	19955132	A	G
2	chr2_19957206	0	19957206	T	C
2	chr2_19962316	0	19962316	G	C
2	chr2_19962602	0	19962602	G	A
2	chr2_19962669	0	19962669	C	G
2	chr2_19968979	0	19968979	T	C
2	chr2_19974396	0	19974396	G	A
2	chr2_19978688	0	19978688	T	C
2	chr2_19979554	0	19979554	T	C
2	chr2_19983714	0	19983714	A	G
2	chr2_19986444	0	19986444	T	C
2	chr2_19994508	0	19994508	C	G
2	chr2_20000311	0	20000311	A	G
2	chr2_20001309	0	20001309	C	G
2	chr2_20007884	0	20007884	G	A
2	chr2_20012298	0	20012298	G	A
2	chr2_20013566	0	20013566	T	C
2	chr2_20020264	0	20020264	T	C
2	chr2_20021377	0	20021377	A	G
2	chr2_20023422	0	20023422	T	C
2	chr2_20026318	0	20026318	C	G
2	chr2_20026980	0	20026980	C	A
2	chr2_20029891	0	20029891	C	T
2	chr2_20030408	0	20030408	G	C
2	chr2_20030810	0	20030810	C	T
2	chr2_20031130	0	20031130	A	G
2	chr2_20032376	0	20032376	A	G
2	chr2_20035004	0	20035004	T	C
2	chr2_20041456	0	20041456	C	G
2	chr2_20043053	0	20043053	C	T
2	chr2_20044012	0	20044012	G	T
2	chr2_20044271	0	20044271	A	G
2	chr2_20049889	0	20049889	T	C
2	chr2_20050603	0	20050603	A	G
2	chr2_20054346	0	20054346	C	T
2	chr2_20060584	0	20060584	A	C
2	chr2_20064026	0	20064026	C	G
2	chr2_20065502	0	20065502	A	G
2	chr2_20065926	0	20065926	C	T
2	chr2_20068220	0	20068220	G	C
2	chr2_20071310	0	20071310	T	C
2	chr2_20072137	0	20072137	A	T
2	chr2_20079706	0	20079706	T	C
2	chr2_20080416	0	20080416	T	C
2	chr2_20097400	0	20097400	G	T
2	chr2_20098046	0	20098046	G	A
2	chr2_20116508	0	20116508	T	C
2	chr2_20118863	0	20118863	G	A
2	chr2_20122835	0	20122835	G	A
2	chr2_20129637	0	20129637	G	A
2	chr2_20137873	0	20137873	C	G
2	chr2_20139459	0	20139459	G	T
2	chr2_20139890	0	20139890	C	T
2	chr2_20140818	0	20140818	T	C
2	chr2_20142425	0	20142425	A	G
2	chr2_20144887	0	20144887	C	T
2	chr2_20149832	0	20149832	A	G
2	chr2_20150965	0	20150965	T	C
2	chr2_20160086	0	20160086	T	G
2	chr2_20163901	0	20163901	G	C
2	chr2_20169928	0	20169928	T	C
2	chr2_20173260	0	20173260	T	C
2	chr2_20175000	0	20175000	A	G
2	chr2_20179636	0	20179636	T	G
2	chr2_20182263	0	20182263	T	C
2	chr2_20182412	0	20182412	C	T
2	chr2_20182608	0	20182608	A	T
2	chr2_20184868	0	20184868	C	T
2	chr2_20185152	0	20185152	A	G
2	chr2_20185407	0	20185407	A	C
2	chr2_20188730	0	20188730	G	A
2	chr2_20189481	0	20189481	A	G
2	chr2_20190413	0	20190413	C	G
2	chr2_20190984	0	20190984	A	G
2	chr2_20192037	0	20192037	T	C
2	chr2_20194146	0	20194146	A	G
2	chr2_20194629	0	20194629	A	G
2	chr2_20199537	0	20199537	T	C
2	chr2_20201838	0	20201838	A	G
2	chr2_20203260	0	20203260	T	C
2	chr2_20206223	0	20206223	T	C
2	chr2_20208363	0	20208363	G	A
2	chr2_20220467	0	20220467	G	A
2	chr2_20228479	0	20228479	T	C
2	chr2_20228923	0	20228923	C	T
2	chr2_20230072	0	20230072	G	A
2	chr2_20230735	0	20230735	A	G
2	chr2_20243094	0	20243094	T	C
2	chr2_20243095	0	20243095	A	G
2	chr2_20244138	0	20244138	T	C
2	chr2_20248825	0	20248825	C	T
2	chr2_20248868	0	20248868	A	G
2	chr2_20249545	0	20249545	T	C
2	chr2_20253348	0	20253348	G	A
2	chr2_20255774	0	20255774	A	C
2	chr2_20256891	0	20256891	T	C
2	chr2_20262685	0	20262685	A	G
2	chr2_20266038	0	20266038	T	C
2	chr2_20270115	0	20270115	C	T
2	chr2_20270616	0	20270616	T	C
2	chr2_20270636	0	20270636	A	G
2	chr2_20273207	0	20273207	C	T
2	chr2_20277426	0	20277426	A	G
2	chr2_20281688	0	20281688	A	G
2	chr2_20284544	0	20284544	A	C
2	chr2_20285470	0	20285470	T	C
2	chr2_20285574	0	20285574	A	G
2	chr2_20287861	0	20287861	C	T
2	chr2_20298008	0	20298008	T	C
2	chr2_20298622	0	20298622	C	T
2	chr2_20298805	0	20298805	G	A
2	chr2_20308923	0	20308923	T	C
2	chr2_20310340	0	20310340	G	A
2	chr2_20310501	0	20310501	A	C
2	chr2_20311347	0	20311347	T	C
2	chr2_20311502	0	20311502	G	A
2	chr2_20318032	0	20318032	A	C
2	chr2_20318379	0	20318379	A	G
2	chr2_20320013	0	20320013	G	A
2	chr2_20322535	0	20322535	T	C
2	chr2_20324679	0	20324679	C	T
2	chr2_20327325	0	20327325	T	C
2	chr2_20327840	0	20327840	G	A
2	chr2_20331061	0	20331061	T	C
2	chr2_20332144	0	20332144	T	G
2	chr2_20335368	0	20335368	A	G
2	chr2_20344663	0	20344663	C	T
2	chr2_20345817	0	20345817	A	G
2	chr2_20346513	0	20346513	G	T
2	chr2_20350388	0	20350388	T	C
2	chr2_20351765	0	20351765	G	T
2	chr2_20354475	0	20354475	G	T
2	chr2_20355396	0	20355396	T	C
2	chr2_20359684	0	20359684	T	C
2	chr2_20367989	0	20367989	C	T
2	chr2_20368537	0	20368537	A	C
2	chr2_20380718	0	20380718	G	C
2	chr2_20383458	0	20383458	C	T
2	chr2_20383493	0	20383493	T	G
2	chr2_20385680	0	20385680	G	T
2	chr2_20385926	0	20385926	C	T
2	chr2_20386848	0	20386848	T	C
2	chr2_20388171	0	20388171	C	G
2	chr2_20390054	0	20390054	A	G
2	chr2_20391429	0	20391429	G	A
2	chr2_20395647	0	20395647	C	T
2	chr2_20395960	0	20395960	G	T
2	chr2_20397759	0	20397759	C	G
2	chr2_20410309	0	20410309	C	T
2	chr2_20414395	0	20414395	G	C
2	chr2_20418712	0	20418712	C	T
2	chr2_20420649	0	20420649	G	A
2	chr2_20427564	0	20427564	C	A
2	chr2_20437406	0	20437406	T	A
2	chr2_20437595	0	20437595	T	C
2	chr2_20437758	0	20437758	T	C
2	chr2_20450110	0	20450110	C	T
2	chr2_20454285	0	20454285	T	C
2	chr2_20454954	0	20454954	G	A
2	chr2_20457707	0	20457707	T	C
2	chr2_20457967	0	20457967	C	T
2	chr2_20461625	0	20461625	T	C
2	chr2_20464511	0	20464511	C	T
2	chr2_20464665	0	20464665	T	C
2	chr2_20467577	0	20467577	T	C
2	chr2_20473543	0	20473543	G	C
2	chr2_20475273	0	20475273	A	C
2	chr2_20478322	0	20478322	C	A
2	chr2_20479254	0	20479254	C	G
2	chr2_20481964	0	20481964	A	G
2	chr2_20486659	0	20486659	A	C
2	chr2_20490896	0	20490896	T	C
2	chr2_20504286	0	20504286	A	G
2	chr2_20508782	0	20508782	C	A
2	chr2_20510180	0	20510180	C	T
2	chr2_20511329	0	20511329	T	C
2	chr2_20511658	0	20511658	T	C
2	chr2_20518098	0	20518098	T	C
2	chr2_20519854	0	20519854	T	C
2	chr2_20525462	0	20525462	A	C
2	chr2_20527286	0	20527286	T	C
2	chr2_20528463	0	20528463	C	A
2	chr2_20529691	0	20529691	T	C
2	chr2_20530704	0	20530704	C	T
2	chr2_20536160	0	20536160	A	G
2	chr2_20538869	0	20538869	C	A
2	chr2_20541380	0	20541380	T	G
2	chr2_20542894	0	20542894	A	G
2	chr2_20545411	0	20545411	C	T
2	chr2_20545782	0	20545782	A	G
2	chr2_20563136	0	20563136	A	G
2	chr2_20570364	0	20570364	G	A
2	chr2_20570698	0	20570698	G	C
2	chr2_20579504	0	20579504	A	G
2	chr2_20579743	0	20579743	G	A
2	chr2_20580112	0	20580112	T	C
2	chr2_20583865	0	20583865	A	C
2	chr2_20585018	0	20585018	C	G
2	chr2_20586401	0	20586401	A	G
2	chr2_20591285	0	20591285	A	G
2	chr2_20592243	0	20592243	T	C
2	chr2_20595257	0	20595257	G	A
2	chr2_20595675	0	20595675	T	C
2	chr2_20595854	0	20595854	G	A
2	chr2_20598133	0	20598133	T	C
2	chr2_20598347	0	20598347	G	C
2	chr2_20605757	0	20605757	A	C
2	chr2_20606679	0	20606679	A	G
2	chr2_20612731	0	20612731	A	G
2	chr2_20613373	0	20613373	G	A
2	chr2_20616372	0	20616372	T	C
2	chr2_20618827	0	20618827	T	C
2	chr2_20620148	0	20620148	G	A
2	chr2_20620220	0	20620220	T	C
2	chr2_20622417	0	20622417	T	C
2	chr2_20631007	0	20631007	C	T
2	chr2_20632598	0	20632598	A	C
2	chr2_20634932	0	20634932	G	C
2	chr2_20644049	0	20644049	T	C
2	chr2_20645167	0	20645167	C	T
2	chr2_20645347	0	20645347	C	T
2	chr2_20645813	0	20645813	G	A
2	chr2_20648074	0	20648074	T	G
2	chr2_20648566	0	20648566	A	G
2	chr2_20648835	0	20648835	A	G
2	chr2_20651478	0	20651478	T	C
2	chr2_20651789	0	20651789	G	C
2	chr2_20655653	0	20655653	A	G
2	chr2_20661973	0	20661973	T	G
2	chr2_20664466	0	20664466	A	G
2	chr2_20665561	0	20665561	T	C
2	chr2_20666549	0	20666549	A	G
2	chr2_20667607	0	20667607	A	G
2	chr2_20671097	0	20671097	C	A
2	chr2_20677500	0	20677500	A	G
2	chr2_20678939	0	20678939	G	C
2	chr2_20681059	0	20681059	A	G
2	chr2_20682044	0	20682044	T	A
2	chr2_20689671	0	20689671	G	C
2	chr2_20691859	0	20691859	T	G
2	chr2_20697398	0	20697398	A	G
2	chr2_20699545	0	20699545	T	C
2	chr2_20704118	0	20704118	A	C
2	chr2_20712240	0	20712240	G	A
2	chr2_20714715	0	20714715	C	T
2	chr2_20715332	0	20715332	G	A
2	chr2_20715650	0	20715650	A	G
2	chr2_20724905	0	20724905	G	A
2	chr2_20733129	0	20733129	G	A
2	chr2_20733890	0	20733890	A	G
2	chr2_20735293	0	20735293	A	G
2	chr2_20735483	0	20735483	T	C
2	chr2_20739452	0	20739452	T	C
2	chr2_20739709	0	20739709	G	A
2	chr2_20741680	0	20741680	A	G
2	chr2_20741756	0	20741756	T	A
2	chr2_20742543	0	20742543	T	G
2	chr2_20746386	0	20746386	A	G
2	chr2_20755136	0	20755136	A	G
2	chr2_20761091	0	20761091	C	T
2	chr2_20761132	0	20761132	C	T
2	chr2_20763394	0	20763394	A	G
2	chr2_20770265	0	20770265	T	C
2	chr2_20770295	0	20770295	A	C
2	chr2_20783217	0	20783217	T	C
2	chr2_20787012	0	20787012	C	T
2	chr2_20787553	0	20787553	A	C
2	chr2_20792823	0	20792823	A	C
2	chr2_20796462	0	20796462	T	C
2	chr2_20801232	0	20801232	T	A
2	chr2_20801561	0	20801561	G	A
2	chr2_20805719	0	20805719	A	G
2	chr2_20813471	0	20813471	A	C
2	chr2_20815785	0	20815785	C	G
2	chr2_20819383	0	20819383	C	G
2	chr2_20820007	0	20820007	G	A
2	chr2_20820695	0	20820695	T	C
2	chr2_20822370	0	20822370	G	A
2	chr2_20824392	0	20824392	T	C
2	chr2_20835051	0	20835051	C	A
2	chr2_20835061	0	20835061	A	C
2	chr2_20837976	0	20837976	A	G
2	chr2_20838695	0	20838695	G	A
2	chr2_20840153	0	20840153	G	A
2	chr2_20842009	0	20842009	C	T
2	chr2_20843808	0	20843808	T	C
2	chr2_20847071	0	20847071	T	C
2	chr2_20847189	0	20847189	A	G
2	chr2_20847955	0	20847955	T	C
2	chr2_20849515	0	20849515	C	T
2	chr2_20852159	0	20852159	T	C
2	chr2_20852809	0	20852809	T	C
2	chr2_20853680	0	20853680	C	T
2	chr2_20853739	0	20853739	T	C
2	chr2_20855561	0	20855561	T	C
2	chr2_20856735	0	20856735	A	G
2	chr2_20859645	0	20859645	T	C
2	chr2_20860692	0	20860692	A	G
2	chr2_20861986	0	20861986	A	G
2	chr2_20865560	0	20865560	A	G
2	chr2_20869363	0	20869363	G	A
2	chr2_20869718	0	20869718	A	G
2	chr2_20883295	0	20883295	A	G
2	chr2_20884970	0	20884970	C	T
2	chr2_20893832	0	20893832	T	C
2	chr2_20894145	0	20894145	T	C
2	chr2_20897320	0	20897320	T	G
2	chr2_20900985	0	20900985	G	T
2	chr2_20902386	0	20902386	C	A
2	chr2_20904332	0	20904332	A	G
2	chr2_20906945	0	20906945	T	C
2	chr2_20907654	0	20907654	C	T
2	chr2_20912158	0	20912158	T	C
2	chr2_20913406	0	20913406	A	G
2	chr2_20919776	0	20919776	C	G
2	chr2_20921954	0	20921954	A	G
2	chr2_20922885	0	20922885	G	A
2	chr2_20924528	0	20924528	C	T
2	chr2_20924715	0	20924715	C	T
2	chr2_20931011	0	20931011	T	C
2	chr2_20932950	0	20932950	A	G
2	chr2_20934339	0	20934339	A	G
2	chr2_20935066	0	20935066	A	G
2	chr2_20935208	0	20935208	T	G
2	chr2_20939094	0	20939094	G	A
2	chr2_20940945	0	20940945	C	T
2	chr2_20941858	0	20941858	T	C
2	chr2_20943201	0	20943201	T	C
2	chr2_20944385	0	20944385	G	A
2	chr2_20947884	0	20947884	G	A
2	chr2_20949118	0	20949118	G	C
2	chr2_20958678	0	20958678	A	G
2	chr2_20959424	0	20959424	A	G
2	chr2_20968354	0	20968354	C	A
2	chr2_20971932	0	20971932	A	G
2	chr2_20973051	0	20973051	C	A
2	chr2_20973203	0	20973203	C	T
2	chr2_20973511	0	20973511	A	C
2	chr2_20974397	0	20974397	A	C
2	chr2_20975247	0	20975247	T	C
2	chr2_20977239	0	20977239	A	G
2	chr2_20981059	0	20981059	C	A
2	chr2_20982099	0	20982099	T	C
2	chr2_20983624	0	20983624	T	C
2	chr2_20985467	0	20985467	T	G
2	chr2_20988355	0	20988355	A	G
2	chr2_20988981	0	20988981	C	G
2	chr2_20990089	0	20990089	T	C
2	chr2_20999929	0	20999929	T	A
2	chr2_21002980	0	21002980	T	G
2	chr2_21007749	0	21007749	G	A
2	chr2_21021213	0	21021213	A	C
2	chr2_21022027	0	21022027	T	C
2	chr2_21022088	0	21022088	T	G
2	chr2_21027969	0	21027969	T	C
2	chr2_21032653	0	21032653	A	G
2	chr2_21036991	0	21036991	T	C
2	chr2_21037122	0	21037122	T	C
2	chr2_21037183	0	21037183	T	G
2	chr2_21040840	0	21040840	A	G
2	chr2_21041811	0	21041811	C	A
2	chr2_21041999	0	21041999	T	C
2	chr2_21057134	0	21057134	A	G
2	chr2_21062619	0	21062619	A	G
2	chr2_21079849	0	21079849	C	T
2	chr2_21082645	0	21082645	T	C
2	chr2_21084990	0	21084990	A	G
2	chr2_21086019	0	21086019	A	G
2	chr2_21087996	0	21087996	T	C
2	chr2_21088707	0	21088707	G	C
2	chr2_21094352	0	21094352	T	C
2	chr2_21100824	0	21100824	G	C
2	chr2_21104662	0	21104662	G	C
2	chr2_21106203	0	21106203	A	G
2	chr2_21107673	0	21107673	T	G
2	chr2_21111343	0	21111343	A	C
2	chr2_21112090	0	21112090	C	A
2	chr2_21112446	0	21112446	G	A
2	chr2_21112901	0	21112901	C	G
2	chr2_21114229	0	21114229	G	A
2	chr2_21117554	0	21117554	A	G
2	chr2_21124690	0	21124690	A	G
2	chr2_21129017	0	21129017	G	A
2	chr2_21146376	0	21146376	C	T
2	chr2_21147238	0	21147238	C	A
2	chr2_21150637	0	21150637	G	C
2	chr2_21150714	0	21150714	A	C
2	chr2_21168575	0	21168575	C	T
2	chr2_21169660	0	21169660	A	G
2	chr2_21170803	0	21170803	T	C
2	chr2_21171582	0	21171582	T	C
2	chr2_21173189	0	21173189	C	T
2	chr2_21179923	0	21179923	T	A
2	chr2_21180305	0	21180305	G	A
2	chr2_21181242	0	21181242	A	T
2	chr2_21190350	0	21190350	C	T
2	chr2_21206788	0	21206788	A	C
2	chr2_21216571	0	21216571	T	C
2	chr2_21223216	0	21223216	T	C
2	chr2_21225768	0	21225768	G	A
2	chr2_21236620	0	21236620	T	A
2	chr2_21238051	0	21238051	A	G
2	chr2_21241184	0	21241184	A	C
2	chr2_21244976	0	21244976	C	T
2	chr2_21246112	0	21246112	C	T
2	chr2_21246484	0	21246484	C	T
2	chr2_21257417	0	21257417	C	T
2	chr2_21265864	0	21265864	A	G
2	chr2_21269540	0	21269540	A	G
2	chr2_21269861	0	21269861	T	C
2	chr2_21272931	0	21272931	T	C
2	chr2_21276882	0	21276882	T	C
2	chr2_21283040	0	21283040	T	C
2	chr2_21284815	0	21284815	A	G
2	chr2_21289750	0	21289750	A	G
2	chr2_21292799	0	21292799	C	T
2	chr2_21294673	0	21294673	A	G
2	chr2_21303891	0	21303891	A	G
2	chr2_21304758	0	21304758	C	T
2	chr2_21308315	0	21308315	G	A
2	chr2_21315987	0	21315987	A	G
2	chr2_21326475	0	21326475	G	A
2	chr2_21372628	0	21372628	C	T
2	chr2_21391386	0	21391386	A	T
2	chr2_21391714	0	21391714	G	C
2	chr2_21402831	0	21402831	G	T
2	chr2_21422917	0	21422917	T	A
2	chr2_21436207	0	21436207	T	G
2	chr2_21442282	0	21442282	T	C
2	chr2_21443820	0	21443820	T	C
2	chr2_21444313	0	21444313	C	G
2	chr2_21452271	0	21452271	C	T
2	chr2_21453233	0	21453233	G	A
2	chr2_21470763	0	21470763	C	A
2	chr2_21474252	0	21474252	C	T
2	chr2_21485200	0	21485200	G	A
2	chr2_21486277	0	21486277	T	C
2	chr2_21494548	0	21494548	A	G
2	chr2_21495160	0	21495160	A	G
2	chr2_21498706	0	21498706	A	G
2	chr2_21511072	0	21511072	C	T
2	chr2_21511272	0	21511272	G	C
2	chr2_21512178	0	21512178	T	C
2	chr2_21513221	0	21513221	C	T
2	chr2_21517118	0	21517118	C	T
2	chr2_21527575	0	21527575	A	G
2	chr2_21530649	0	21530649	G	C
2	chr2_21531000	0	21531000	G	T
2	chr2_21531307	0	21531307	T	C
2	chr2_21534549	0	21534549	A	G
2	chr2_21539559	0	21539559	G	A
2	chr2_21550554	0	21550554	T	C
2	chr2_21578477	0	21578477	T	C
2	chr2_21579599	0	21579599	T	C
2	chr2_21586150	0	21586150	T	C
2	chr2_21594085	0	21594085	G	A
2	chr2_21627385	0	21627385	T	C
2	chr2_21645330	0	21645330	T	C
2	chr2_21648585	0	21648585	C	T
2	chr2_21655278	0	21655278	G	T
2	chr2_21663274	0	21663274	A	G
2	chr2_21680840	0	21680840	A	T
2	chr2_21682419	0	21682419	G	A
2	chr2_21686161	0	21686161	T	C
2	chr2_21687603	0	21687603	G	A
2	chr2_21688548	0	21688548	G	A
2	chr2_21703896	0	21703896	A	T
2	chr2_21703982	0	21703982	T	C
2	chr2_21708298	0	21708298	A	C
2	chr2_21709726	0	21709726	T	C
2	chr2_21710731	0	21710731	A	G
2	chr2_21711322	0	21711322	A	C
2	chr2_21712726	0	21712726	T	C
2	chr2_21717359	0	21717359	A	G
2	chr2_21725560	0	21725560	G	T
2	chr2_21726405	0	21726405	T	C
2	chr2_21730007	0	21730007	A	G
2	chr2_21731002	0	21731002	T	G
2	chr2_21732216	0	21732216	T	C
2	chr2_21740828	0	21740828	G	A
2	chr2_21741665	0	21741665	T	C
2	chr2_21743502	0	21743502	T	C
2	chr2_21745083	0	21745083	T	C
2	chr2_21747333	0	21747333	T	C
2	chr2_21748334	0	21748334	T	C
2	chr2_21750516	0	21750516	G	A
2	chr2_21774506	0	21774506	G	T
2	chr2_21801564	0	21801564	A	C
2	chr2_21805704	0	21805704	C	T
2	chr2_21805968	0	21805968	T	C
2	chr2_21809327	0	21809327	C	A
2	chr2_21822037	0	21822037	T	C
2	chr2_21822984	0	21822984	A	G
2	chr2_21822997	0	21822997	T	C
2	chr2_21824660	0	21824660	T	C
2	chr2_21825146	0	21825146	C	T
2	chr2_21825311	0	21825311	G	T
2	chr2_21832148	0	21832148	T	C
2	chr2_21835325	0	21835325	T	C
2	chr2_21835604	0	21835604	T	C
2	chr2_21839775	0	21839775	C	T
2	chr2_21846648	0	21846648	T	C
2	chr2_21851035	0	21851035	G	A
2	chr2_21869781	0	21869781	C	A
2	chr2_21875319	0	21875319	T	C
2	chr2_21876729	0	21876729	C	G
2	chr2_21877065	0	21877065	A	G
2	chr2_21884081	0	21884081	T	C
2	chr2_21898391	0	21898391	G	A
2	chr2_21908184	0	21908184	T	C
2	chr2_21915427	0	21915427	C	T
2	chr2_21937766	0	21937766	T	C
2	chr2_21987829	0	21987829	C	G
2	chr2_21991923	0	21991923	G	A
2	chr2_22011681	0	22011681	A	C
2	chr2_22012911	0	22012911	A	G
2	chr2_22013842	0	22013842	G	T
2	chr2_22019652	0	22019652	G	A
2	chr2_22032930	0	22032930	C	G
2	chr2_22060698	0	22060698	A	G
2	chr2_22074971	0	22074971	G	A
2	chr2_22075085	0	22075085	C	T
2	chr2_22077147	0	22077147	C	A
2	chr2_22084018	0	22084018	C	T
2	chr2_22088161	0	22088161	G	A
2	chr2_22096769	0	22096769	T	C
2	chr2_22098234	0	22098234	C	G
2	chr2_22100405	0	22100405	T	G
2	chr2_22100785	0	22100785	G	C
2	chr2_22102165	0	22102165	C	T
2	chr2_22105008	0	22105008	C	T
2	chr2_22123862	0	22123862	C	T
2	chr2_22124898	0	22124898	C	G
2	chr2_22125605	0	22125605	G	T
2	chr2_22128444	0	22128444	A	G
2	chr2_22130062	0	22130062	T	C
2	chr2_22138539	0	22138539	T	C
2	chr2_22138618	0	22138618	T	C
2	chr2_22164731	0	22164731	T	C
2	chr2_22168382	0	22168382	C	T
2	chr2_22176211	0	22176211	G	C
2	chr2_22184279	0	22184279	T	C
2	chr2_22186070	0	22186070	G	A
2	chr2_22198053	0	22198053	A	T
2	chr2_22200214	0	22200214	A	C
2	chr2_22203178	0	22203178	T	A
2	chr2_22205804	0	22205804	C	T
2	chr2_22208043	0	22208043	C	G
2	chr2_22213357	0	22213357	G	A
2	chr2_22215063	0	22215063	G	A
2	chr2_22226501	0	22226501	T	C
2	chr2_22226773	0	22226773	T	C
2	chr2_22229349	0	22229349	G	C
2	chr2_22231059	0	22231059	T	C
2	chr2_22256974	0	22256974	G	A
2	chr2_22268164	0	22268164	A	G
2	chr2_22268191	0	22268191	T	C
2	chr2_22274809	0	22274809	C	T
2	chr2_22275162	0	22275162	T	C
2	chr2_22278688	0	22278688	G	A
2	chr2_22284935	0	22284935	A	G
2	chr2_22291917	0	22291917	T	G
2	chr2_22292868	0	22292868	G	T
2	chr2_22294372	0	22294372	G	A
2	chr2_22294813	0	22294813	G	A
2	chr2_22294868	0	22294868	A	G
2	chr2_22299802	0	22299802	C	T
2	chr2_22300007	0	22300007	A	T
2	chr2_22301416	0	22301416	G	A
2	chr2_22319437	0	22319437	G	A
2	chr2_22325185	0	22325185	T	C
2	chr2_22326067	0	22326067	T	C
2	chr2_22329881	0	22329881	G	A
2	chr2_22331076	0	22331076	T	C
2	chr2_22333033	0	22333033	G	A
2	chr2_22335831	0	22335831	T	C
2	chr2_22336223	0	22336223	A	G
2	chr2_22340699	0	22340699	C	G
2	chr2_22349967	0	22349967	T	C
2	chr2_22358375	0	22358375	T	C
2	chr2_22363007	0	22363007	A	G
2	chr2_22365283	0	22365283	A	T
2	chr2_22369664	0	22369664	G	A
2	chr2_22373265	0	22373265	T	C
2	chr2_22374847	0	22374847	T	C
2	chr2_22377631	0	22377631	T	C
2	chr2_22380109	0	22380109	T	G
2	chr2_22381733	0	22381733	G	T
2	chr2_22385332	0	22385332	A	G
2	chr2_22389388	0	22389388	T	C
2	chr2_22392409	0	22392409	G	C
2	chr2_22395327	0	22395327	G	C
2	chr2_22396116	0	22396116	C	T
2	chr2_22399881	0	22399881	A	G
2	chr2_22408467	0	22408467	T	C
2	chr2_22408984	0	22408984	G	T
2	chr2_22409363	0	22409363	A	G
2	chr2_22412993	0	22412993	A	G
2	chr2_22414854	0	22414854	A	G
2	chr2_22415021	0	22415021	C	G
2	chr2_22423741	0	22423741	T	C
2	chr2_22424986	0	22424986	A	G
2	chr2_22427335	0	22427335	A	C
2	chr2_22432994	0	22432994	T	C
2	chr2_22433490	0	22433490	A	G
2	chr2_22437690	0	22437690	A	G
2	chr2_22440308	0	22440308	A	G
2	chr2_22441770	0	22441770	G	A
2	chr2_22446960	0	22446960	T	C
2	chr2_22450179	0	22450179	A	G
2	chr2_22456291	0	22456291	A	G
2	chr2_22464988	0	22464988	G	C
2	chr2_22466836	0	22466836	G	A
2	chr2_22467928	0	22467928	T	G
2	chr2_22471743	0	22471743	G	A
2	chr2_22479545	0	22479545	C	T
2	chr2_22488992	0	22488992	T	C
2	chr2_22489157	0	22489157	A	G
2	chr2_22492498	0	22492498	T	C
2	chr2_22493579	0	22493579	A	T
2	chr2_22497871	0	22497871	A	C
2	chr2_22500000	0	22500000	T	C
2	chr2_22511129	0	22511129	T	C
2	chr2_22511968	0	22511968	C	T
2	chr2_22512824	0	22512824	T	C
2	chr2_22512966	0	22512966	C	T
2	chr2_22515397	0	22515397	T	C
2	chr2_22516182	0	22516182	T	C
2	chr2_22521338	0	22521338	T	G
2	chr2_22527962	0	22527962	A	T
2	chr2_22529313	0	22529313	C	A
2	chr2_22530603	0	22530603	G	C
2	chr2_22531774	0	22531774	G	C
2	chr2_22532412	0	22532412	G	A
2	chr2_22539305	0	22539305	T	C
2	chr2_22543689	0	22543689	G	A
2	chr2_22545475	0	22545475	A	C
2	chr2_22546789	0	22546789	A	T
2	chr2_22546817	0	22546817	G	C
2	chr2_22550337	0	22550337	G	A
2	chr2_22550682	0	22550682	G	T
2	chr2_22551626	0	22551626	C	T
2	chr2_22551938	0	22551938	T	G
2	chr2_22554656	0	22554656	T	A
2	chr2_22556549	0	22556549	G	C
2	chr2_22558039	0	22558039	A	G
2	chr2_22558737	0	22558737	A	G
2	chr2_22572609	0	22572609	C	T
2	chr2_22573055	0	22573055	G	A
2	chr2_22576495	0	22576495	T	C
2	chr2_22578995	0	22578995	T	C
2	chr2_22585251	0	22585251	T	C
2	chr2_22589143	0	22589143	T	A
2	chr2_22593071	0	22593071	T	C
2	chr2_22593168	0	22593168	A	C
2	chr2_22599249	0	22599249	T	C
2	chr2_22601709	0	22601709	C	T
2	chr2_22608615	0	22608615	C	A
2	chr2_22621427	0	22621427	T	C
2	chr2_22622172	0	22622172	A	T
2	chr2_22626389	0	22626389	T	C
2	chr2_22636819	0	22636819	G	T
2	chr2_22639813	0	22639813	A	C
2	chr2_22641687	0	22641687	G	A
2	chr2_22642238	0	22642238	A	T
2	chr2_22660655	0	22660655	C	T
2	chr2_22661847	0	22661847	G	T
2	chr2_22664462	0	22664462	G	C
2	chr2_22665269	0	22665269	C	A
2	chr2_22667465	0	22667465	G	C
2	chr2_22670084	0	22670084	T	C
2	chr2_22679737	0	22679737	C	T
2	chr2_22683769	0	22683769	A	T
2	chr2_22688717	0	22688717	G	C
2	chr2_22689999	0	22689999	A	T
2	chr2_22691136	0	22691136	T	A
2	chr2_22692412	0	22692412	G	C
2	chr2_22693741	0	22693741	G	C
2	chr2_22694225	0	22694225	T	C
2	chr2_22698568	0	22698568	G	T
2	chr2_22706307	0	22706307	C	T
2	chr2_22707137	0	22707137	A	G
2	chr2_22707461	0	22707461	G	T
2	chr2_22709907	0	22709907	G	A
2	chr2_22711486	0	22711486	A	G
2	chr2_22714861	0	22714861	T	A
2	chr2_22716348	0	22716348	A	G
2	chr2_22716991	0	22716991	C	T
2	chr2_22726856	0	22726856	T	G
2	chr2_22727228	0	22727228	G	C
2	chr2_22732264	0	22732264	T	C
2	chr2_22732602	0	22732602	G	A
2	chr2_22732974	0	22732974	A	T
2	chr2_22733781	0	22733781	A	G
2	chr2_22749963	0	22749963	A	G
2	chr2_22753049	0	22753049	A	T
2	chr2_22757265	0	22757265	G	A
2	chr2_22763618	0	22763618	A	G
2	chr2_22768886	0	22768886	T	A
2	chr2_22773435	0	22773435	G	C
2	chr2_22778196	0	22778196	T	C
2	chr2_22785294	0	22785294	G	A
2	chr2_22789440	0	22789440	T	C
2	chr2_22797246	0	22797246	C	G
2	chr2_22797478	0	22797478	G	A
2	chr2_22797504	0	22797504	C	T
2	chr2_22797576	0	22797576	T	C
2	chr2_22798308	0	22798308	C	T
2	chr2_22805582	0	22805582	C	G
2	chr2_22806733	0	22806733	A	C
2	chr2_22810199	0	22810199	A	G
2	chr2_22811142	0	22811142	G	A
2	chr2_22815353	0	22815353	A	G
2	chr2_22816744	0	22816744	C	T
2	chr2_22818135	0	22818135	T	C
2	chr2_22818962	0	22818962	C	T
2	chr2_22819734	0	22819734	G	A
2	chr2_22825708	0	22825708	T	C
2	chr2_22838073	0	22838073	A	G
2	chr2_22840783	0	22840783	G	C
2	chr2_22842707	0	22842707	G	A
2	chr2_22843867	0	22843867	T	G
2	chr2_22846051	0	22846051	T	C
2	chr2_22847897	0	22847897	T	C
2	chr2_22848790	0	22848790	A	G
2	chr2_22855067	0	22855067	C	G
2	chr2_22855596	0	22855596	T	A
2	chr2_22856302	0	22856302	G	A
2	chr2_22858018	0	22858018	G	A
2	chr2_22861918	0	22861918	C	T
2	chr2_22864926	0	22864926	T	C
2	chr2_22865048	0	22865048	T	A
2	chr2_22869155	0	22869155	T	C
2	chr2_22873734	0	22873734	T	C
2	chr2_22875347	0	22875347	T	C
2	chr2_22878993	0	22878993	C	G
2	chr2_22883163	0	22883163	A	G
2	chr2_22889447	0	22889447	T	C
2	chr2_22892065	0	22892065	G	A
2	chr2_22894039	0	22894039	G	T
2	chr2_22899701	0	22899701	T	C
2	chr2_22905470	0	22905470	C	T
2	chr2_22905886	0	22905886	A	G
2	chr2_22906613	0	22906613	G	C
2	chr2_22916010	0	22916010	T	C
2	chr2_22922889	0	22922889	T	G
2	chr2_22927201	0	22927201	G	A
2	chr2_22929075	0	22929075	A	G
2	chr2_22932235	0	22932235	A	G
2	chr2_22934149	0	22934149	C	T
2	chr2_22934868	0	22934868	A	G
2	chr2_22936800	0	22936800	A	G
2	chr2_22938174	0	22938174	C	T
2	chr2_22941758	0	22941758	G	C
2	chr2_22956452	0	22956452	A	T
2	chr2_22957159	0	22957159	A	G
2	chr2_22959350	0	22959350	G	T
2	chr2_22962690	0	22962690	G	A
2	chr2_22963305	0	22963305	T	A
2	chr2_22969603	0	22969603	A	G
2	chr2_22971493	0	22971493	T	C
2	chr2_22982520	0	22982520	A	G
2	chr2_22985310	0	22985310	T	C
2	chr2_22988841	0	22988841	T	C
2	chr2_22991270	0	22991270	A	G
2	chr2_22992428	0	22992428	A	G
2	chr2_23001951	0	23001951	T	C
2	chr2_23004935	0	23004935	A	G
2	chr2_23007683	0	23007683	C	T
2	chr2_23011364	0	23011364	C	T
2	chr2_23011478	0	23011478	T	C
2	chr2_23011590	0	23011590	T	G
2	chr2_23012020	0	23012020	C	A
2	chr2_23013087	0	23013087	T	G
2	chr2_23018764	0	23018764	G	T
2	chr2_23026778	0	23026778	T	C
2	chr2_23034795	0	23034795	A	G
2	chr2_23040731	0	23040731	T	C
2	chr2_23042191	0	23042191	G	C
2	chr2_23047264	0	23047264	C	T
2	chr2_23057330	0	23057330	A	G
2	chr2_23059755	0	23059755	C	T
2	chr2_23061094	0	23061094	T	C
2	chr2_23065238	0	23065238	A	G
2	chr2_23066333	0	23066333	G	A
2	chr2_23068394	0	23068394	C	T
2	chr2_23068875	0	23068875	T	C
2	chr2_23076717	0	23076717	T	C
2	chr2_23077789	0	23077789	A	G
2	chr2_23081568	0	23081568	T	C
2	chr2_23082644	0	23082644	T	C
2	chr2_23083572	0	23083572	T	C
2	chr2_23088543	0	23088543	T	C
2	chr2_23089675	0	23089675	G	A
2	chr2_23090248	0	23090248	G	A
2	chr2_23093858	0	23093858	C	T
2	chr2_23093990	0	23093990	C	T
2	chr2_23096552	0	23096552	G	A
2	chr2_23103030	0	23103030	T	C
2	chr2_23116935	0	23116935	T	G
2	chr2_23120607	0	23120607	C	G
2	chr2_23122267	0	23122267	C	G
2	chr2_23142191	0	23142191	A	C
2	chr2_23144066	0	23144066	C	T
2	chr2_23144826	0	23144826	A	G
2	chr2_23149020	0	23149020	A	T
2	chr2_23151224	0	23151224	T	C
2	chr2_23153418	0	23153418	T	C
2	chr2_23153695	0	23153695	T	G
2	chr2_23154583	0	23154583	A	G
2	chr2_23157642	0	23157642	G	A
2	chr2_23160776	0	23160776	G	A
2	chr2_23162126	0	23162126	G	A
2	chr2_23164530	0	23164530	G	A
2	chr2_23164585	0	23164585	T	A
2	chr2_23166145	0	23166145	A	T
2	chr2_23170285	0	23170285	G	A
2	chr2_23175346	0	23175346	A	G
2	chr2_23178503	0	23178503	T	A
2	chr2_23178763	0	23178763	T	C
2	chr2_23184162	0	23184162	A	G
2	chr2_23191109	0	23191109	A	G
2	chr2_23199146	0	23199146	C	T
2	chr2_23217702	0	23217702	T	C
2	chr2_23219429	0	23219429	T	C
2	chr2_23219601	0	23219601	A	G
2	chr2_23224083	0	23224083	A	G
2	chr2_23224252	0	23224252	G	C
2	chr2_23227640	0	23227640	A	G
2	chr2_23235977	0	23235977	C	T
2	chr2_23239967	0	23239967	C	T
2	chr2_23241843	0	23241843	G	C
2	chr2_23242644	0	23242644	C	T
2	chr2_23244781	0	23244781	T	C
2	chr2_23251911	0	23251911	A	G
2	chr2_23254964	0	23254964	A	G
2	chr2_23255916	0	23255916	G	A
2	chr2_23257032	0	23257032	T	C
2	chr2_23257220	0	23257220	C	T
2	chr2_23257712	0	23257712	A	G
2	chr2_23257976	0	23257976	T	C
2	chr2_23258835	0	23258835	G	A
2	chr2_23259891	0	23259891	A	G
2	chr2_23261909	0	23261909	G	A
2	chr2_23263834	0	23263834	C	G
2	chr2_23265117	0	23265117	C	G
2	chr2_23266174	0	23266174	A	G
2	chr2_23271703	0	23271703	G	A
2	chr2_23276412	0	23276412	G	A
2	chr2_23280920	0	23280920	T	C
2	chr2_23282073	0	23282073	C	G
2	chr2_23284091	0	23284091	G	A
2	chr2_23289170	0	23289170	T	G
2	chr2_23290539	0	23290539	G	C
2	chr2_23292120	0	23292120	A	G
2	chr2_23298366	0	23298366	T	C
2	chr2_23298915	0	23298915	G	T
2	chr2_23300927	0	23300927	A	G
2	chr2_23301362	0	23301362	A	G
2	chr2_23304701	0	23304701	A	G
2	chr2_23306418	0	23306418	A	G
2	chr2_23307612	0	23307612	G	A
2	chr2_23309439	0	23309439	C	T
2	chr2_23314017	0	23314017	G	A
2	chr2_23323180	0	23323180	A	G
2	chr2_23324125	0	23324125	G	A
2	chr2_23324899	0	23324899	T	C
2	chr2_23325108	0	23325108	C	T
2	chr2_23325531	0	23325531	G	T
2	chr2_23328662	0	23328662	T	C
2	chr2_23337642	0	23337642	T	C
2	chr2_23337979	0	23337979	G	A
2	chr2_23338007	0	23338007	C	G
2	chr2_23343005	0	23343005	A	G
2	chr2_23345992	0	23345992	T	G
2	chr2_23356681	0	23356681	G	A
2	chr2_23358613	0	23358613	G	A
2	chr2_23362891	0	23362891	A	G
2	chr2_23364548	0	23364548	C	T
2	chr2_23375874	0	23375874	G	A
2	chr2_23376265	0	23376265	T	C
2	chr2_23378781	0	23378781	C	A
2	chr2_23382691	0	23382691	T	C
2	chr2_23392235	0	23392235	C	T
2	chr2_23395873	0	23395873	A	G
2	chr2_23403072	0	23403072	G	T
2	chr2_23406788	0	23406788	G	A
2	chr2_23412053	0	23412053	T	A
2	chr2_23412425	0	23412425	G	A
2	chr2_23416668	0	23416668	A	G
2	chr2_23422854	0	23422854	G	C
2	chr2_23432892	0	23432892	C	T
2	chr2_23438895	0	23438895	T	C
2	chr2_23439053	0	23439053	G	A
2	chr2_23442534	0	23442534	G	A
2	chr2_23443887	0	23443887	G	A
2	chr2_23444907	0	23444907	G	A
2	chr2_23444933	0	23444933	T	C
2	chr2_23446506	0	23446506	C	G
2	chr2_23447649	0	23447649	T	C
2	chr2_23460282	0	23460282	G	A
2	chr2_23462117	0	23462117	G	A
2	chr2_23465244	0	23465244	G	A
2	chr2_23471476	0	23471476	A	G
2	chr2_23471780	0	23471780	A	C
2	chr2_23480323	0	23480323	T	C
2	chr2_23481983	0	23481983	G	A
2	chr2_23483577	0	23483577	G	C
2	chr2_23488508	0	23488508	A	G
2	chr2_23491105	0	23491105	T	C
2	chr2_23497318	0	23497318	G	T
2	chr2_23497465	0	23497465	C	T
2	chr2_23503568	0	23503568	G	A
2	chr2_23503619	0	23503619	T	C
2	chr2_23503903	0	23503903	C	T
2	chr2_23512894	0	23512894	G	A
2	chr2_23514499	0	23514499	G	A
2	chr2_23517025	0	23517025	C	T
2	chr2_23517838	0	23517838	A	G
2	chr2_23527638	0	23527638	T	G
2	chr2_23530646	0	23530646	C	T
2	chr2_23530775	0	23530775	G	C
2	chr2_23532105	0	23532105	G	A
2	chr2_23534039	0	23534039	A	G
2	chr2_23538991	0	23538991	C	T
2	chr2_23539151	0	23539151	A	G
2	chr2_23541667	0	23541667	C	T
2	chr2_23542662	0	23542662	A	G
2	chr2_23543104	0	23543104	G	A
2	chr2_23544641	0	23544641	A	G
2	chr2_23545088	0	23545088	T	C
2	chr2_23551334	0	23551334	C	T
2	chr2_23559419	0	23559419	G	A
2	chr2_23565848	0	23565848	C	T
2	chr2_23571521	0	23571521	G	A
2	chr2_23575308	0	23575308	G	A
2	chr2_23580811	0	23580811	T	G
2	chr2_23583779	0	23583779	A	G
2	chr2_23589539	0	23589539	C	T
2	chr2_23589768	0	23589768	C	T
2	chr2_23590189	0	23590189	A	G
2	chr2_23590846	0	23590846	A	G
2	chr2_23591785	0	23591785	C	T
2	chr2_23592092	0	23592092	A	G
2	chr2_23596807	0	23596807	G	T
2	chr2_23611735	0	23611735	C	A
2	chr2_23612503	0	23612503	C	T
2	chr2_23617433	0	23617433	T	G
2	chr2_23624552	0	23624552	T	G
2	chr2_23628612	0	23628612	G	A
2	chr2_23631586	0	23631586	T	C
2	chr2_23632248	0	23632248	A	C
2	chr2_23632491	0	23632491	G	T
2	chr2_23633239	0	23633239	T	G
2	chr2_23633907	0	23633907	G	A
2	chr2_23656501	0	23656501	T	C
2	chr2_23659337	0	23659337	A	T
2	chr2_23660480	0	23660480	T	C
2	chr2_23663186	0	23663186	G	T
2	chr2_23666053	0	23666053	C	G
2	chr2_23666799	0	23666799	A	T
2	chr2_23670701	0	23670701	A	G
2	chr2_23681836	0	23681836	C	G
2	chr2_23687112	0	23687112	A	G
2	chr2_23687468	0	23687468	C	T
2	chr2_23687627	0	23687627	A	G
2	chr2_23689160	0	23689160	T	C
2	chr2_23695151	0	23695151	T	C
2	chr2_23696631	0	23696631	T	C
2	chr2_23716149	0	23716149	C	T
2	chr2_23717222	0	23717222	C	T
2	chr2_23725952	0	23725952	A	G
2	chr2_23728580	0	23728580	C	T
2	chr2_23734659	0	23734659	T	C
2	chr2_23740934	0	23740934	G	A
2	chr2_23747412	0	23747412	T	G
2	chr2_23751590	0	23751590	C	G
2	chr2_23752245	0	23752245	A	G
2	chr2_23753485	0	23753485	G	A
2	chr2_23765711	0	23765711	A	G
2	chr2_23766466	0	23766466	A	C
2	chr2_23773305	0	23773305	G	C
2	chr2_23777114	0	23777114	C	G
2	chr2_23777686	0	23777686	A	T
2	chr2_23780960	0	23780960	C	T
2	chr2_23785015	0	23785015	G	C
2	chr2_23788012	0	23788012	A	G
2	chr2_23793071	0	23793071	A	G
2	chr2_23799730	0	23799730	A	G
2	chr2_23802125	0	23802125	A	G
2	chr2_23806504	0	23806504	C	T
2	chr2_23808036	0	23808036	C	T
2	chr2_23811212	0	23811212	T	C
2	chr2_23817830	0	23817830	C	T
2	chr2_23820213	0	23820213	G	T
2	chr2_23826299	0	23826299	A	G
2	chr2_23829729	0	23829729	C	G
2	chr2_23831574	0	23831574	G	A
2	chr2_23833907	0	23833907	A	G
2	chr2_23838262	0	23838262	T	C
2	chr2_23846088	0	23846088	C	T
2	chr2_23850809	0	23850809	T	C
2	chr2_23855274	0	23855274	A	G
2	chr2_23855883	0	23855883	C	T
2	chr2_23856574	0	23856574	A	G
2	chr2_23857070	0	23857070	T	A
2	chr2_23858623	0	23858623	C	T
2	chr2_23876467	0	23876467	T	C
2	chr2_23876602	0	23876602	G	A
2	chr2_23877709	0	23877709	C	T
2	chr2_23884294	0	23884294	A	G
2	chr2_23885322	0	23885322	A	G
2	chr2_23886066	0	23886066	A	G
2	chr2_23895457	0	23895457	G	A
2	chr2_23895562	0	23895562	T	C
2	chr2_23896484	0	23896484	A	C
2	chr2_23898715	0	23898715	A	G
2	chr2_23899013	0	23899013	C	T
2	chr2_23899656	0	23899656	T	C
2	chr2_23903439	0	23903439	A	G
2	chr2_23904023	0	23904023	C	T
2	chr2_23904792	0	23904792	T	C
2	chr2_23907796	0	23907796	C	T
2	chr2_23908520	0	23908520	G	A
2	chr2_23909460	0	23909460	A	G
2	chr2_23910351	0	23910351	C	G
2	chr2_23913461	0	23913461	G	C
2	chr2_23914882	0	23914882	T	C
2	chr2_23914942	0	23914942	T	A
2	chr2_23915344	0	23915344	A	G
2	chr2_23916425	0	23916425	T	C
2	chr2_23918529	0	23918529	T	G
2	chr2_23924841	0	23924841	C	T
2	chr2_23925532	0	23925532	T	G
2	chr2_23926347	0	23926347	G	A
2	chr2_23937109	0	23937109	T	C
2	chr2_23940867	0	23940867	T	C
2	chr2_23947587	0	23947587	C	G
2	chr2_23949700	0	23949700	G	T
2	chr2_23959056	0	23959056	A	C
2	chr2_23966401	0	23966401	T	C
2	chr2_23967978	0	23967978	A	G
2	chr2_23976783	0	23976783	A	G
2	chr2_23977706	0	23977706	A	G
2	chr2_23983387	0	23983387	A	G
2	chr2_23983464	0	23983464	T	C
2	chr2_23984019	0	23984019	A	G
2	chr2_23984231	0	23984231	G	A
2	chr2_23985139	0	23985139	C	T
2	chr2_23988092	0	23988092	A	G
2	chr2_23992278	0	23992278	C	A
2	chr2_23993437	0	23993437	T	C
2	chr2_23993504	0	23993504	T	C
2	chr2_24001273	0	24001273	T	C
2	chr2_24008969	0	24008969	G	A
2	chr2_24011722	0	24011722	A	G
2	chr2_24013395	0	24013395	A	T
2	chr2_24015499	0	24015499	G	A
2	chr2_24018900	0	24018900	T	C
2	chr2_24023110	0	24023110	G	A
2	chr2_24028810	0	24028810	A	G
2	chr2_24035531	0	24035531	C	T
2	chr2_24041907	0	24041907	A	C
2	chr2_24047419	0	24047419	T	G
2	chr2_24072854	0	24072854	A	G
2	chr2_24073133	0	24073133	T	A
2	chr2_24081519	0	24081519	T	G
2	chr2_24082534	0	24082534	G	A
2	chr2_24091402	0	24091402	T	C
2	chr2_24095254	0	24095254	T	C
2	chr2_24095538	0	24095538	G	A
2	chr2_24102390	0	24102390	T	C
2	chr2_24112862	0	24112862	G	T
2	chr2_24114658	0	24114658	A	G
2	chr2_24116512	0	24116512	T	G
2	chr2_24118827	0	24118827	T	C
2	chr2_24122425	0	24122425	A	G
2	chr2_24126299	0	24126299	T	C
2	chr2_24127768	0	24127768	G	A
2	chr2_24133630	0	24133630	G	A
2	chr2_24138131	0	24138131	T	C
2	chr2_24138476	0	24138476	A	G
2	chr2_24147885	0	24147885	C	A
2	chr2_24159717	0	24159717	G	C
2	chr2_24164759	0	24164759	A	G
2	chr2_24166374	0	24166374	C	A
2	chr2_24167387	0	24167387	T	C
2	chr2_24167872	0	24167872	A	G
2	chr2_24186406	0	24186406	A	G
2	chr2_24189558	0	24189558	T	C
2	chr2_24190419	0	24190419	T	C
2	chr2_24191155	0	24191155	G	C
2	chr2_24192052	0	24192052	A	G
2	chr2_24195573	0	24195573	C	T
2	chr2_24199411	0	24199411	G	T
2	chr2_24200718	0	24200718	A	G
2	chr2_24202963	0	24202963	G	T
2	chr2_24212852	0	24212852	A	G
2	chr2_24214427	0	24214427	A	G
2	chr2_24228226	0	24228226	A	T
2	chr2_24230420	0	24230420	A	G
2	chr2_24235756	0	24235756	G	C
2	chr2_24238907	0	24238907	G	A
2	chr2_24240026	0	24240026	A	T
2	chr2_24246579	0	24246579	A	G
2	chr2_24248364	0	24248364	G	C
2	chr2_24252931	0	24252931	T	C
2	chr2_24255196	0	24255196	T	C
2	chr2_24259161	0	24259161	A	G
2	chr2_24265917	0	24265917	C	G
2	chr2_24271353	0	24271353	T	C
2	chr2_24273806	0	24273806	T	C
2	chr2_24285604	0	24285604	T	C
2	chr2_24295360	0	24295360	G	C
2	chr2_24302889	0	24302889	C	A
2	chr2_24303404	0	24303404	T	C
2	chr2_24303421	0	24303421	C	A
2	chr2_24323417	0	24323417	C	T
2	chr2_24340163	0	24340163	A	C
2	chr2_24343038	0	24343038	T	C
2	chr2_24354242	0	24354242	A	T
2	chr2_24358504	0	24358504	A	G
2	chr2_24359224	0	24359224	A	G
2	chr2_24359244	0	24359244	C	T
2	chr2_24360723	0	24360723	T	C
2	chr2_24365117	0	24365117	T	C
2	chr2_24366142	0	24366142	C	T
2	chr2_24379389	0	24379389	G	C
2	chr2_24381180	0	24381180	C	T
2	chr2_24382032	0	24382032	C	T
2	chr2_24385430	0	24385430	G	C
2	chr2_24386530	0	24386530	T	C
2	chr2_24389760	0	24389760	A	C
2	chr2_24389794	0	24389794	T	C
2	chr2_24390838	0	24390838	C	T
2	chr2_24391860	0	24391860	T	G
2	chr2_24394338	0	24394338	A	G
2	chr2_24401348	0	24401348	C	A
2	chr2_24404368	0	24404368	C	T
2	chr2_24405242	0	24405242	G	A
2	chr2_24411974	0	24411974	A	G
2	chr2_24416549	0	24416549	T	C
2	chr2_24420534	0	24420534	C	G
2	chr2_24421462	0	24421462	G	A
2	chr2_24431967	0	24431967	A	G
2	chr2_24436779	0	24436779	G	A
2	chr2_24439089	0	24439089	A	G
2	chr2_24450497	0	24450497	G	C
2	chr2_24459961	0	24459961	T	C
2	chr2_24461700	0	24461700	A	T
2	chr2_24463018	0	24463018	A	G
2	chr2_24472821	0	24472821	A	G
2	chr2_24477361	0	24477361	T	C
2	chr2_24485435	0	24485435	A	G
2	chr2_24488428	0	24488428	G	A
2	chr2_24493931	0	24493931	T	C
2	chr2_24496883	0	24496883	A	G
2	chr2_24503613	0	24503613	C	T
2	chr2_24511770	0	24511770	G	T
2	chr2_24523401	0	24523401	G	A
2	chr2_24529438	0	24529438	A	G
2	chr2_24529861	0	24529861	A	C
2	chr2_24531867	0	24531867	A	G
2	chr2_24532992	0	24532992	T	C
2	chr2_24535720	0	24535720	G	A
2	chr2_24535899	0	24535899	C	A
2	chr2_24537111	0	24537111	A	T
2	chr2_24549347	0	24549347	T	A
2	chr2_24549900	0	24549900	C	T
2	chr2_24554727	0	24554727	T	A
2	chr2_24557989	0	24557989	T	C
2	chr2_24560527	0	24560527	T	C
2	chr2_24564507	0	24564507	G	T
2	chr2_24568862	0	24568862	T	G
2	chr2_24575315	0	24575315	A	G
2	chr2_24575731	0	24575731	T	G
2	chr2_24579660	0	24579660	C	T
2	chr2_24582844	0	24582844	G	A
2	chr2_24584705	0	24584705	A	G
2	chr2_24586455	0	24586455	C	T
2	chr2_24588724	0	24588724	T	C
2	chr2_24590509	0	24590509	A	C
2	chr2_24599081	0	24599081	A	G
2	chr2_24600097	0	24600097	T	C
2	chr2_24609172	0	24609172	G	A
2	chr2_24609602	0	24609602	C	T
2	chr2_24610650	0	24610650	G	A
2	chr2_24617760	0	24617760	A	G
2	chr2_24619834	0	24619834	C	T
2	chr2_24638933	0	24638933	C	G
2	chr2_24643670	0	24643670	T	C
2	chr2_24657684	0	24657684	G	A
2	chr2_24666353	0	24666353	A	G
2	chr2_24671606	0	24671606	C	T
2	chr2_24683797	0	24683797	A	C
2	chr2_24694548	0	24694548	C	T
2	chr2_24706147	0	24706147	G	A
2	chr2_24725851	0	24725851	C	T
2	chr2_24728965	0	24728965	T	G
2	chr2_24732308	0	24732308	G	T
2	chr2_24733405	0	24733405	T	A
2	chr2_24740149	0	24740149	C	A
2	chr2_24740666	0	24740666	A	G
2	chr2_24741444	0	24741444	A	G
2	chr2_24741488	0	24741488	C	T
2	chr2_24744098	0	24744098	A	G
2	chr2_24744815	0	24744815	T	C
2	chr2_24744984	0	24744984	G	A
2	chr2_24750457	0	24750457	T	C
2	chr2_24755366	0	24755366	C	T
2	chr2_24757446	0	24757446	G	T
2	chr2_24760285	0	24760285	G	A
2	chr2_24773144	0	24773144	C	T
2	chr2_24774231	0	24774231	A	G
2	chr2_24778032	0	24778032	G	A
2	chr2_24780416	0	24780416	G	T
2	chr2_24791221	0	24791221	G	T
2	chr2_24802409	0	24802409	A	G
2	chr2_24809248	0	24809248	C	T
2	chr2_24809257	0	24809257	G	C
2	chr2_24809672	0	24809672	T	C
2	chr2_24810766	0	24810766	C	A
2	chr2_24817299	0	24817299	T	C
2	chr2_24818446	0	24818446	G	A
2	chr2_24826285	0	24826285	G	A
2	chr2_24826303	0	24826303	C	T
2	chr2_24827591	0	24827591	A	G
2	chr2_24827763	0	24827763	C	T
2	chr2_24833544	0	24833544	G	A
2	chr2_24834603	0	24834603	T	A
2	chr2_24834932	0	24834932	A	G
2	chr2_24838998	0	24838998	A	G
2	chr2_24840747	0	24840747	A	G
2	chr2_24841104	0	24841104	T	C
2	chr2_24842292	0	24842292	T	C
2	chr2_24842448	0	24842448	T	C
2	chr2_24845092	0	24845092	G	A
2	chr2_24845748	0	24845748	C	T
2	chr2_24848053	0	24848053	G	A
2	chr2_24849365	0	24849365	T	C
2	chr2_24850842	0	24850842	A	G
2	chr2_24852219	0	24852219	C	T
2	chr2_24855068	0	24855068	C	A
2	chr2_24855091	0	24855091	C	T
2	chr2_24860599	0	24860599	C	A
2	chr2_24862902	0	24862902	C	A
2	chr2_24866278	0	24866278	T	C
2	chr2_24877902	0	24877902	A	G
2	chr2_24880970	0	24880970	A	G
2	chr2_24881032	0	24881032	C	T
2	chr2_24883415	0	24883415	A	G
2	chr2_24884350	0	24884350	G	A
2	chr2_24898000	0	24898000	T	A
2	chr2_24901992	0	24901992	T	C
2	chr2_24902719	0	24902719	C	G
2	chr2_24905802	0	24905802	A	G
2	chr2_24910540	0	24910540	C	G
2	chr2_24918141	0	24918141	A	G
2	chr2_24918206	0	24918206	G	C
2	chr2_24921964	0	24921964	T	C
2	chr2_24924209	0	24924209	A	G
2	chr2_24924967	0	24924967	A	G
2	chr2_24925302	0	24925302	A	C
2	chr2_24935337	0	24935337	A	C
2	chr2_24951845	0	24951845	T	C
2	chr2_24958301	0	24958301	G	A
2	chr2_24964163	0	24964163	A	G
2	chr2_24964422	0	24964422	G	A
2	chr2_24965054	0	24965054	T	C
2	chr2_24966017	0	24966017	T	C
2	chr2_24975805	0	24975805	A	C
2	chr2_24977087	0	24977087	A	T
2	chr2_24979059	0	24979059	C	T
2	chr2_24980113	0	24980113	C	T
2	chr2_24982341	0	24982341	A	T
2	chr2_24987354	0	24987354	T	G
2	chr2_24988493	0	24988493	G	A
2	chr2_24990940	0	24990940	T	C
2	chr2_24991357	0	24991357	T	G
2	chr2_24991888	0	24991888	T	C
2	chr2_24992262	0	24992262	T	C
2	chr2_24994770	0	24994770	C	T
2	chr2_25000854	0	25000854	A	G
2	chr2_25006003	0	25006003	T	C
2	chr2_25008033	0	25008033	T	C
2	chr2_25009129	0	25009129	G	A
2	chr2_25011680	0	25011680	A	G
2	chr2_25016483	0	25016483	T	C
2	chr2_25019827	0	25019827	G	A
2	chr2_25020537	0	25020537	T	G
2	chr2_25026453	0	25026453	C	G
2	chr2_25027190	0	25027190	A	G
2	chr2_25034406	0	25034406	C	T
2	chr2_25035599	0	25035599	A	G
2	chr2_25040829	0	25040829	C	G
2	chr2_25044293	0	25044293	C	G
2	chr2_25054135	0	25054135	C	T
2	chr2_25054167	0	25054167	A	C
2	chr2_25057736	0	25057736	A	G
2	chr2_25058375	0	25058375	G	A
2	chr2_25060415	0	25060415	A	G
2	chr2_25062068	0	25062068	T	C
2	chr2_25064401	0	25064401	C	G
2	chr2_25066083	0	25066083	G	A
2	chr2_25066822	0	25066822	A	G
2	chr2_25073766	0	25073766	T	C
2	chr2_25076856	0	25076856	C	T
2	chr2_25078036	0	25078036	A	G
2	chr2_25094874	0	25094874	G	T
2	chr2_25095447	0	25095447	G	A
2	chr2_25109379	0	25109379	G	A
2	chr2_25126691	0	25126691	T	G
2	chr2_25128367	0	25128367	A	G
2	chr2_25130553	0	25130553	C	T
2	chr2_25134575	0	25134575	A	G
2	chr2_25146705	0	25146705	G	A
2	chr2_25151126	0	25151126	A	C
2	chr2_25159045	0	25159045	G	A
2	chr2_25159661	0	25159661	G	A
2	chr2_25166967	0	25166967	T	C
2	chr2_25170490	0	25170490	T	C
2	chr2_25171620	0	25171620	C	A
2	chr2_25171621	0	25171621	C	T
2	chr2_25173220	0	25173220	A	G
2	chr2_25173813	0	25173813	T	C
2	chr2_25176675	0	25176675	A	C
2	chr2_25178659	0	25178659	G	A
2	chr2_25187392	0	25187392	G	A
2	chr2_25198901	0	25198901	C	G
2	chr2_25201082	0	25201082	T	G
2	chr2_25202136	0	25202136	C	T
2	chr2_25208308	0	25208308	C	T
2	chr2_25214291	0	25214291	A	C
2	chr2_25216774	0	25216774	T	G
2	chr2_25217219	0	25217219	G	A
2	chr2_25219266	0	25219266	A	G
2	chr2_25219450	0	25219450	T	C
2	chr2_25221848	0	25221848	A	G
2	chr2_25226729	0	25226729	T	C
2	chr2_25228929	0	25228929	G	A
2	chr2_25230347	0	25230347	A	G
2	chr2_25237207	0	25237207	A	G
2	chr2_25239020	0	25239020	T	C
2	chr2_25240868	0	25240868	C	T
2	chr2_25249178	0	25249178	T	C
2	chr2_25253540	0	25253540	C	T
2	chr2_25266595	0	25266595	G	T
2	chr2_25280894	0	25280894	C	G
2	chr2_25285506	0	25285506	T	C
2	chr2_25287200	0	25287200	C	A
2	chr2_25296950	0	25296950	A	G
2	chr2_25306367	0	25306367	C	T
2	chr2_25309315	0	25309315	G	A
2	chr2_25315675	0	25315675	G	A
2	chr2_25316302	0	25316302	A	G
2	chr2_25322546	0	25322546	T	C
2	chr2_25322739	0	25322739	T	C
2	chr2_25322813	0	25322813	A	T
2	chr2_25322923	0	25322923	A	G
2	chr2_25326390	0	25326390	C	G
2	chr2_25333481	0	25333481	A	C
2	chr2_25336342	0	25336342	A	C
2	chr2_25337904	0	25337904	C	T
2	chr2_25337969	0	25337969	C	T
2	chr2_25341326	0	25341326	A	C
2	chr2_25346567	0	25346567	A	G
2	chr2_25353029	0	25353029	T	C
2	chr2_25355810	0	25355810	A	C
2	chr2_25358209	0	25358209	A	G
2	chr2_25359048	0	25359048	G	C
2	chr2_25366058	0	25366058	A	G
2	chr2_25368673	0	25368673	G	A
2	chr2_25381845	0	25381845	T	C
2	chr2_25384843	0	25384843	A	G
2	chr2_25388503	0	25388503	G	A
2	chr2_25390296	0	25390296	C	T
2	chr2_25392103	0	25392103	A	G
2	chr2_25400308	0	25400308	G	A
2	chr2_25400892	0	25400892	C	T
2	chr2_25405960	0	25405960	A	G
2	chr2_25408446	0	25408446	C	T
2	chr2_25408952	0	25408952	T	C
2	chr2_25409376	0	25409376	C	T
2	chr2_25414245	0	25414245	T	A
2	chr2_25421616	0	25421616	A	C
2	chr2_25424438	0	25424438	G	A
2	chr2_25431040	0	25431040	G	C
2	chr2_25431697	0	25431697	A	G
2	chr2_25432391	0	25432391	G	T
2	chr2_25432686	0	25432686	G	A
2	chr2_25441605	0	25441605	C	T
2	chr2_25449092	0	25449092	T	C
2	chr2_25456047	0	25456047	T	C
2	chr2_25459629	0	25459629	C	T
2	chr2_25466154	0	25466154	T	G
2	chr2_25473563	0	25473563	G	C
2	chr2_25473768	0	25473768	C	T
2	chr2_25488451	0	25488451	G	T
2	chr2_25491954	0	25491954	G	C
2	chr2_25496933	0	25496933	T	C
2	chr2_25507798	0	25507798	T	G
2	chr2_25508057	0	25508057	T	C
2	chr2_25510595	0	25510595	C	G
2	chr2_25510648	0	25510648	T	C
2	chr2_25512358	0	25512358	G	T
2	chr2_25536041	0	25536041	C	T
2	chr2_25536959	0	25536959	G	T
2	chr2_25540553	0	25540553	G	A
2	chr2_25541565	0	25541565	G	C
2	chr2_25543521	0	25543521	T	C
2	chr2_25547903	0	25547903	A	G
2	chr2_25555546	0	25555546	C	G
2	chr2_25560702	0	25560702	G	C
2	chr2_25568280	0	25568280	G	C
2	chr2_25568559	0	25568559	T	C
2	chr2_25569513	0	25569513	A	G
2	chr2_25571417	0	25571417	G	A
2	chr2_25576209	0	25576209	T	G
2	chr2_25577597	0	25577597	C	T
2	chr2_25578187	0	25578187	G	A
2	chr2_25594926	0	25594926	C	T
2	chr2_25599463	0	25599463	A	G
2	chr2_25602050	0	25602050	G	A
2	chr2_25602947	0	25602947	C	G
2	chr2_25608848	0	25608848	A	G
2	chr2_25608955	0	25608955	A	G
2	chr2_25612100	0	25612100	G	A
2	chr2_25613031	0	25613031	C	T
2	chr2_25613608	0	25613608	G	A
2	chr2_25617394	0	25617394	G	A
2	chr2_25626479	0	25626479	A	G
2	chr2_25630271	0	25630271	T	C
2	chr2_25631323	0	25631323	A	G
2	chr2_25633647	0	25633647	G	A
2	chr2_25635004	0	25635004	T	C
2	chr2_25637679	0	25637679	G	A
2	chr2_25643357	0	25643357	C	T
2	chr2_25644756	0	25644756	T	C
2	chr2_25647729	0	25647729	G	C
2	chr2_25656956	0	25656956	T	C
2	chr2_25660517	0	25660517	A	C
2	chr2_25662107	0	25662107	C	T
2	chr2_25680742	0	25680742	T	C
2	chr2_25682779	0	25682779	T	C
2	chr2_25683475	0	25683475	G	A
2	chr2_25685299	0	25685299	G	C
2	chr2_25689238	0	25689238	A	G
2	chr2_25693650	0	25693650	A	G
2	chr2_25694666	0	25694666	A	G
2	chr2_25697333	0	25697333	A	G
2	chr2_25697834	0	25697834	C	T
2	chr2_25700568	0	25700568	A	G
2	chr2_25701275	0	25701275	A	C
2	chr2_25705883	0	25705883	T	C
2	chr2_25713261	0	25713261	T	G
2	chr2_25719672	0	25719672	A	G
2	chr2_25722053	0	25722053	T	C
2	chr2_25723944	0	25723944	T	C
2	chr2_25725591	0	25725591	G	A
2	chr2_25726467	0	25726467	C	T
2	chr2_25726470	0	25726470	G	T
2	chr2_25729263	0	25729263	C	T
2	chr2_25735276	0	25735276	T	C
2	chr2_25736430	0	25736430	A	G
2	chr2_25743212	0	25743212	A	G
2	chr2_25749210	0	25749210	C	G
2	chr2_25755494	0	25755494	A	C
2	chr2_25756364	0	25756364	A	G
2	chr2_25756382	0	25756382	C	T
2	chr2_25760275	0	25760275	C	G
2	chr2_25762815	0	25762815	C	G
2	chr2_25767424	0	25767424	A	C
2	chr2_25770458	0	25770458	T	C
2	chr2_25771020	0	25771020	G	T
2	chr2_25771869	0	25771869	A	G
2	chr2_25772134	0	25772134	C	T
2	chr2_25772687	0	25772687	T	C
2	chr2_25773099	0	25773099	T	C
2	chr2_25773276	0	25773276	G	T
2	chr2_25773571	0	25773571	T	C
2	chr2_25773625	0	25773625	T	C
2	chr2_25774951	0	25774951	A	G
2	chr2_25782990	0	25782990	C	A
2	chr2_25793034	0	25793034	T	C
2	chr2_25794353	0	25794353	G	A
2	chr2_25797234	0	25797234	G	A
2	chr2_25798878	0	25798878	T	G
2	chr2_25805811	0	25805811	T	C
2	chr2_25807370	0	25807370	C	G
2	chr2_25807894	0	25807894	C	T
2	chr2_25815249	0	25815249	C	T
2	chr2_25818942	0	25818942	A	G
2	chr2_25829338	0	25829338	T	C
2	chr2_25830408	0	25830408	C	T
2	chr2_25831792	0	25831792	T	C
2	chr2_25832638	0	25832638	C	T
2	chr2_25832716	0	25832716	T	C
2	chr2_25837162	0	25837162	C	G
2	chr2_25837755	0	25837755	C	A
2	chr2_25838531	0	25838531	G	A
2	chr2_25840354	0	25840354	A	G
2	chr2_25848622	0	25848622	T	C
2	chr2_25850126	0	25850126	C	G
2	chr2_25853142	0	25853142	T	C
2	chr2_25853573	0	25853573	T	C
2	chr2_25854701	0	25854701	A	G
2	chr2_25856533	0	25856533	A	G
2	chr2_25856596	0	25856596	T	G
2	chr2_25858921	0	25858921	G	A
2	chr2_25860122	0	25860122	A	C
2	chr2_25860961	0	25860961	G	C
2	chr2_25861008	0	25861008	T	C
2	chr2_25867876	0	25867876	A	G
2	chr2_25873659	0	25873659	C	A
2	chr2_25874533	0	25874533	T	C
2	chr2_25875901	0	25875901	C	T
2	chr2_25876344	0	25876344	T	C
2	chr2_25876969	0	25876969	T	C
2	chr2_25879653	0	25879653	T	A
2	chr2_25885403	0	25885403	T	C
2	chr2_25885671	0	25885671	C	T
2	chr2_25891318	0	25891318	T	C
2	chr2_25894173	0	25894173	A	G
2	chr2_25896759	0	25896759	C	A
2	chr2_25897215	0	25897215	T	C
2	chr2_25901364	0	25901364	C	T
2	chr2_25907411	0	25907411	T	A
2	chr2_25910444	0	25910444	C	T
2	chr2_25914178	0	25914178	T	C
2	chr2_25917689	0	25917689	A	G
2	chr2_25921353	0	25921353	C	A
2	chr2_25927639	0	25927639	T	C
2	chr2_25930669	0	25930669	T	C
2	chr2_25932755	0	25932755	C	G
2	chr2_25940983	0	25940983	C	A
2	chr2_25944512	0	25944512	G	A
2	chr2_25945775	0	25945775	G	A
2	chr2_25948536	0	25948536	T	C
2	chr2_25949841	0	25949841	T	A
2	chr2_25958149	0	25958149	T	C
2	chr2_25961240	0	25961240	G	C
2	chr2_25961950	0	25961950	A	G
2	chr2_25962194	0	25962194	C	T
2	chr2_25962243	0	25962243	T	C
2	chr2_25965235	0	25965235	A	G
2	chr2_25969007	0	25969007	T	C
2	chr2_25969449	0	25969449	A	G
2	chr2_25976878	0	25976878	A	G
2	chr2_25978127	0	25978127	G	C
2	chr2_25980088	0	25980088	A	G
2	chr2_25981319	0	25981319	A	G
2	chr2_25982050	0	25982050	G	A
2	chr2_25984078	0	25984078	G	A
2	chr2_25989586	0	25989586	G	A
2	chr2_25992368	0	25992368	T	C
2	chr2_25993519	0	25993519	C	T
2	chr2_25997969	0	25997969	A	G
2	chr2_25998155	0	25998155	T	C
2	chr2_25998704	0	25998704	T	G
2	chr2_25998821	0	25998821	G	A
2	chr2_26000271	0	26000271	T	G
2	chr2_26002158	0	26002158	G	A
2	chr2_26004318	0	26004318	A	T
2	chr2_26004975	0	26004975	A	G
2	chr2_26005093	0	26005093	T	C
2	chr2_26006777	0	26006777	A	G
2	chr2_26009660	0	26009660	G	A
2	chr2_26014592	0	26014592	A	G
2	chr2_26020868	0	26020868	C	T
2	chr2_26025639	0	26025639	G	C
2	chr2_26031555	0	26031555	G	A
2	chr2_26037883	0	26037883	A	G
2	chr2_26039410	0	26039410	A	C
2	chr2_26039848	0	26039848	T	C
2	chr2_26048271	0	26048271	A	G
2	chr2_26049965	0	26049965	G	C
2	chr2_26063283	0	26063283	A	G
2	chr2_26064547	0	26064547	A	G
2	chr2_26065774	0	26065774	T	A
2	chr2_26068045	0	26068045	G	C
2	chr2_26068556	0	26068556	T	C
2	chr2_26070491	0	26070491	C	T
2	chr2_26072170	0	26072170	A	C
2	chr2_26081094	0	26081094	G	T
2	chr2_26081649	0	26081649	T	C
2	chr2_26082397	0	26082397	A	G
2	chr2_26084317	0	26084317	C	T
2	chr2_26085038	0	26085038	C	T
2	chr2_26089370	0	26089370	A	G
2	chr2_26091630	0	26091630	T	G
2	chr2_26092150	0	26092150	A	G
2	chr2_26092253	0	26092253	T	C
2	chr2_26097495	0	26097495	G	C
2	chr2_26103862	0	26103862	G	C
2	chr2_26104212	0	26104212	C	G
2	chr2_26113113	0	26113113	C	A
2	chr2_26123492	0	26123492	C	A
2	chr2_26129115	0	26129115	G	A
2	chr2_26129459	0	26129459	A	G
2	chr2_26130512	0	26130512	T	C
2	chr2_26136218	0	26136218	C	T
2	chr2_26136913	0	26136913	T	C
2	chr2_26142184	0	26142184	G	A
2	chr2_26153745	0	26153745	T	A
2	chr2_26158475	0	26158475	T	C
2	chr2_26158568	0	26158568	T	C
2	chr2_26159336	0	26159336	T	C
2	chr2_26161496	0	26161496	T	C
2	chr2_26167391	0	26167391	T	A
2	chr2_26168527	0	26168527	G	A
2	chr2_26172875	0	26172875	C	G
2	chr2_26173700	0	26173700	C	T
2	chr2_26175719	0	26175719	T	G
2	chr2_26176077	0	26176077	T	C
2	chr2_26179562	0	26179562	A	G
2	chr2_26179719	0	26179719	C	T
2	chr2_26187146	0	26187146	G	A
2	chr2_26192238	0	26192238	T	C
2	chr2_26192960	0	26192960	C	A
2	chr2_26194344	0	26194344	T	G
2	chr2_26194596	0	26194596	G	T
2	chr2_26195103	0	26195103	A	G
2	chr2_26195108	0	26195108	A	G
2	chr2_26202701	0	26202701	A	G
2	chr2_26206111	0	26206111	G	T
2	chr2_26206408	0	26206408	G	T
2	chr2_26207082	0	26207082	A	T
2	chr2_26207651	0	26207651	G	A
2	chr2_26209715	0	26209715	A	G
2	chr2_26212399	0	26212399	C	A
2	chr2_26217694	0	26217694	A	T
2	chr2_26221195	0	26221195	A	G
2	chr2_26228024	0	26228024	G	A
2	chr2_26228112	0	26228112	T	C
2	chr2_26228770	0	26228770	C	T
2	chr2_26228889	0	26228889	G	A
2	chr2_26240907	0	26240907	A	G
2	chr2_26241393	0	26241393	T	C
2	chr2_26242223	0	26242223	C	G
2	chr2_26248088	0	26248088	G	A
2	chr2_26248425	0	26248425	A	C
2	chr2_26248462	0	26248462	A	G
2	chr2_26258255	0	26258255	T	C
2	chr2_26259591	0	26259591	C	T
2	chr2_26261626	0	26261626	T	G
2	chr2_26262364	0	26262364	A	G
2	chr2_26266032	0	26266032	C	A
2	chr2_26266495	0	26266495	T	C
2	chr2_26266884	0	26266884	T	C
2	chr2_26268883	0	26268883	A	G
2	chr2_26275076	0	26275076	A	G
2	chr2_26277383	0	26277383	A	G
2	chr2_26278885	0	26278885	A	G
2	chr2_26281836	0	26281836	G	A
2	chr2_26287161	0	26287161	C	T
2	chr2_26287866	0	26287866	A	C
2	chr2_26289014	0	26289014	T	C
2	chr2_26294411	0	26294411	G	C
2	chr2_26296984	0	26296984	A	G
2	chr2_26307721	0	26307721	G	T
2	chr2_26310060	0	26310060	T	C
2	chr2_26316830	0	26316830	T	C
2	chr2_26318760	0	26318760	A	G
2	chr2_26323222	0	26323222	T	C
2	chr2_26323813	0	26323813	A	G
2	chr2_26323857	0	26323857	T	G
2	chr2_26326432	0	26326432	C	T
2	chr2_26337643	0	26337643	A	G
2	chr2_26339412	0	26339412	T	C
2	chr2_26339533	0	26339533	C	G
2	chr2_26342513	0	26342513	T	G
2	chr2_26348092	0	26348092	G	C
2	chr2_26349698	0	26349698	A	G
2	chr2_26352123	0	26352123	G	C
2	chr2_26353820	0	26353820	G	A
2	chr2_26353945	0	26353945	T	C
2	chr2_26355493	0	26355493	A	G
2	chr2_26362191	0	26362191	C	G
2	chr2_26363969	0	26363969	T	C
2	chr2_26364837	0	26364837	T	G
2	chr2_26373878	0	26373878	A	G
2	chr2_26377426	0	26377426	A	G
2	chr2_26377550	0	26377550	T	C
2	chr2_26378545	0	26378545	T	C
2	chr2_26382870	0	26382870	T	C
2	chr2_26383343	0	26383343	T	C
2	chr2_26386317	0	26386317	A	G
2	chr2_26390222	0	26390222	A	G
2	chr2_26399886	0	26399886	C	G
2	chr2_26399951	0	26399951	G	A
2	chr2_26400926	0	26400926	T	A
2	chr2_26404245	0	26404245	A	C
2	chr2_26404749	0	26404749	G	A
2	chr2_26408383	0	26408383	A	G
2	chr2_26410076	0	26410076	A	G
2	chr2_26410198	0	26410198	G	C
2	chr2_26411501	0	26411501	A	G
2	chr2_26411755	0	26411755	T	C
2	chr2_26412373	0	26412373	A	G
2	chr2_26421472	0	26421472	A	G
2	chr2_26426376	0	26426376	C	T
2	chr2_26429533	0	26429533	T	G
2	chr2_26432589	0	26432589	A	G
2	chr2_26435438	0	26435438	C	T
2	chr2_26437367	0	26437367	C	G
2	chr2_26443522	0	26443522	C	A
2	chr2_26453713	0	26453713	T	C
2	chr2_26454583	0	26454583	A	G
2	chr2_26456156	0	26456156	G	A
2	chr2_26458762	0	26458762	G	A
2	chr2_26462520	0	26462520	A	G
2	chr2_26462689	0	26462689	T	C
2	chr2_26465557	0	26465557	T	C
2	chr2_26466444	0	26466444	T	C
2	chr2_26470112	0	26470112	T	A
2	chr2_26470457	0	26470457	T	G
2	chr2_26475669	0	26475669	C	G
2	chr2_26477419	0	26477419	G	A
2	chr2_26486126	0	26486126	T	C
2	chr2_26486604	0	26486604	T	C
2	chr2_26491720	0	26491720	A	G
2	chr2_26499340	0	26499340	A	G
2	chr2_26502185	0	26502185	A	G
2	chr2_26512315	0	26512315	A	G
2	chr2_26514892	0	26514892	T	C
2	chr2_26518346	0	26518346	A	G
2	chr2_26523401	0	26523401	G	T
2	chr2_26524234	0	26524234	A	G
2	chr2_26526908	0	26526908	G	T
2	chr2_26534572	0	26534572	C	G
2	chr2_26535000	0	26535000	T	C
2	chr2_26537374	0	26537374	A	G
2	chr2_26537540	0	26537540	T	C
2	chr2_26539021	0	26539021	A	G
2	chr2_26540068	0	26540068	A	G
2	chr2_26541835	0	26541835	A	G
2	chr2_26550547	0	26550547	G	A
2	chr2_26550800	0	26550800	A	G
2	chr2_26554318	0	26554318	T	C
2	chr2_26555220	0	26555220	T	C
2	chr2_26556424	0	26556424	A	G
2	chr2_26561647	0	26561647	A	C
2	chr2_26562671	0	26562671	A	G
2	chr2_26564243	0	26564243	T	G
2	chr2_26565504	0	26565504	T	C
2	chr2_26567283	0	26567283	A	G
2	chr2_26570266	0	26570266	T	C
2	chr2_26571710	0	26571710	A	T
2	chr2_26577587	0	26577587	T	C
2	chr2_26579631	0	26579631	A	G
2	chr2_26579637	0	26579637	C	T
2	chr2_26579826	0	26579826	G	C
2	chr2_26583087	0	26583087	C	G
2	chr2_26583485	0	26583485	A	G
2	chr2_26586784	0	26586784	G	A
2	chr2_26600237	0	26600237	G	A
2	chr2_26605520	0	26605520	C	G
2	chr2_26607885	0	26607885	T	C
2	chr2_26607978	0	26607978	T	C
2	chr2_26608594	0	26608594	A	G
2	chr2_26614329	0	26614329	A	G
2	chr2_26618903	0	26618903	T	G
2	chr2_26622691	0	26622691	A	G
2	chr2_26630066	0	26630066	G	A
2	chr2_26632707	0	26632707	A	G
2	chr2_26634482	0	26634482	A	G
2	chr2_26634513	0	26634513	A	G
2	chr2_26634593	0	26634593	A	G
2	chr2_26637998	0	26637998	C	T
2	chr2_26638710	0	26638710	A	G
2	chr2_26639457	0	26639457	A	G
2	chr2_26639896	0	26639896	T	C
2	chr2_26640184	0	26640184	T	C
2	chr2_26644303	0	26644303	A	G
2	chr2_26648293	0	26648293	A	G
2	chr2_26652766	0	26652766	A	G
2	chr2_26655188	0	26655188	G	A
2	chr2_26659843	0	26659843	T	C
2	chr2_26660717	0	26660717	A	G
2	chr2_26661312	0	26661312	C	T
2	chr2_26667399	0	26667399	C	T
2	chr2_26672597	0	26672597	A	G
2	chr2_26677401	0	26677401	A	G
2	chr2_26684172	0	26684172	A	G
2	chr2_26698014	0	26698014	A	G
2	chr2_26699474	0	26699474	A	G
2	chr2_26700259	0	26700259	G	T
2	chr2_26700448	0	26700448	C	T
2	chr2_26708524	0	26708524	A	G
2	chr2_26709047	0	26709047	A	G
2	chr2_26709768	0	26709768	A	G
2	chr2_26710449	0	26710449	T	G
2	chr2_26713346	0	26713346	C	T
2	chr2_26721784	0	26721784	T	C
2	chr2_26730704	0	26730704	T	C
2	chr2_26732940	0	26732940	G	A
2	chr2_26735159	0	26735159	G	C
2	chr2_26735399	0	26735399	A	G
2	chr2_26737819	0	26737819	C	T
2	chr2_26740425	0	26740425	T	G
2	chr2_26742692	0	26742692	G	A
2	chr2_26751678	0	26751678	G	A
2	chr2_26761048	0	26761048	A	G
2	chr2_26765040	0	26765040	G	T
2	chr2_26765375	0	26765375	G	A
2	chr2_26768798	0	26768798	T	C
2	chr2_26777023	0	26777023	G	A
2	chr2_26781549	0	26781549	T	A
2	chr2_26783631	0	26783631	G	A
2	chr2_26783707	0	26783707	C	T
2	chr2_26784920	0	26784920	T	C
2	chr2_26789075	0	26789075	G	C
2	chr2_26789642	0	26789642	C	T
2	chr2_26794996	0	26794996	T	C
2	chr2_26795769	0	26795769	G	A
2	chr2_26796075	0	26796075	G	T
2	chr2_26799591	0	26799591	T	A
2	chr2_26804831	0	26804831	G	C
2	chr2_26805703	0	26805703	A	T
2	chr2_26806988	0	26806988	A	G
2	chr2_26825739	0	26825739	T	G
2	chr2_26827308	0	26827308	T	C
2	chr2_26827547	0	26827547	C	G
2	chr2_26828635	0	26828635	G	A
2	chr2_26829076	0	26829076	A	G
2	chr2_26836065	0	26836065	G	T
2	chr2_26842362	0	26842362	G	C
2	chr2_26843361	0	26843361	G	A
2	chr2_26843806	0	26843806	A	G
2	chr2_26849657	0	26849657	T	C
2	chr2_26849834	0	26849834	A	G
2	chr2_26853928	0	26853928	C	T
2	chr2_26859978	0	26859978	A	G
2	chr2_26861778	0	26861778	A	G
2	chr2_26865809	0	26865809	C	T
2	chr2_26867078	0	26867078	A	G
2	chr2_26873859	0	26873859	G	A
2	chr2_26879219	0	26879219	G	A
2	chr2_26882973	0	26882973	G	C
2	chr2_26886008	0	26886008	A	C
2	chr2_26892330	0	26892330	A	C
2	chr2_26904008	0	26904008	T	C
2	chr2_26910161	0	26910161	G	A
2	chr2_26917414	0	26917414	G	C
2	chr2_26918147	0	26918147	G	C
2	chr2_26920109	0	26920109	A	G
2	chr2_26922419	0	26922419	C	A
2	chr2_26923458	0	26923458	C	G
2	chr2_26927300	0	26927300	T	C
2	chr2_26928941	0	26928941	T	A
2	chr2_26933286	0	26933286	G	C
2	chr2_26933331	0	26933331	T	C
2	chr2_26934003	0	26934003	C	T
2	chr2_26935363	0	26935363	C	G
2	chr2_26935947	0	26935947	T	C
2	chr2_26939932	0	26939932	T	C
2	chr2_26943970	0	26943970	A	G
2	chr2_26944942	0	26944942	A	C
2	chr2_26950961	0	26950961	A	G
2	chr2_26954239	0	26954239	A	C
2	chr2_26954717	0	26954717	A	G
2	chr2_26965622	0	26965622	T	C
2	chr2_26967796	0	26967796	T	C
2	chr2_26976658	0	26976658	G	A
2	chr2_26977227	0	26977227	C	T
2	chr2_26990580	0	26990580	A	G
2	chr2_26992466	0	26992466	A	G
2	chr2_26993945	0	26993945	A	G
2	chr2_26994434	0	26994434	T	C
2	chr2_27000480	0	27000480	A	G
2	chr2_27015963	0	27015963	C	T
2	chr2_27018900	0	27018900	T	C
2	chr2_27027664	0	27027664	A	G
2	chr2_27032267	0	27032267	T	C
2	chr2_27034050	0	27034050	C	A
2	chr2_27037741	0	27037741	A	C
2	chr2_27043475	0	27043475	T	G
2	chr2_27044837	0	27044837	T	G
2	chr2_27049477	0	27049477	A	G
2	chr2_27052695	0	27052695	C	G
2	chr2_27060053	0	27060053	T	C
2	chr2_27060098	0	27060098	G	A
2	chr2_27067620	0	27067620	C	T
2	chr2_27069739	0	27069739	T	C
2	chr2_27070090	0	27070090	T	C
2	chr2_27070384	0	27070384	C	T
2	chr2_27071261	0	27071261	T	C
2	chr2_27073556	0	27073556	A	G
2	chr2_27087940	0	27087940	G	A
2	chr2_27089114	0	27089114	G	A
2	chr2_27097896	0	27097896	T	C
2	chr2_27100640	0	27100640	T	C
2	chr2_27106111	0	27106111	A	G
2	chr2_27111808	0	27111808	C	T
2	chr2_27113462	0	27113462	T	C
2	chr2_27115366	0	27115366	C	T
2	chr2_27121783	0	27121783	A	G
2	chr2_27124156	0	27124156	C	G
2	chr2_27124423	0	27124423	C	T
2	chr2_27131528	0	27131528	A	G
2	chr2_27157793	0	27157793	T	A
2	chr2_27159185	0	27159185	C	T
2	chr2_27163566	0	27163566	C	T
2	chr2_27169644	0	27169644	T	C
2	chr2_27177269	0	27177269	A	G
2	chr2_27181396	0	27181396	A	G
2	chr2_27195078	0	27195078	T	G
2	chr2_27197212	0	27197212	C	T
2	chr2_27201015	0	27201015	T	C
2	chr2_27208240	0	27208240	G	T
2	chr2_27208280	0	27208280	T	G
2	chr2_27214493	0	27214493	T	C
2	chr2_27228797	0	27228797	T	A
2	chr2_27232410	0	27232410	G	A
2	chr2_27233717	0	27233717	C	T
2	chr2_27233950	0	27233950	A	C
2	chr2_27241178	0	27241178	T	A
2	chr2_27244766	0	27244766	C	G
2	chr2_27246315	0	27246315	C	T
2	chr2_27255564	0	27255564	G	A
2	chr2_27256274	0	27256274	T	G
2	chr2_27256492	0	27256492	T	C
2	chr2_27256530	0	27256530	T	C
2	chr2_27258761	0	27258761	A	G
2	chr2_27267088	0	27267088	T	C
2	chr2_27274706	0	27274706	T	G
2	chr2_27277988	0	27277988	G	T
2	chr2_27281195	0	27281195	A	G
2	chr2_27291387	0	27291387	T	C
2	chr2_27292178	0	27292178	A	G
2	chr2_27299163	0	27299163	G	A
2	chr2_27301281	0	27301281	C	T
2	chr2_27301732	0	27301732	A	G
2	chr2_27303923	0	27303923	C	T
2	chr2_27306156	0	27306156	A	G
2	chr2_27306641	0	27306641	G	A
2	chr2_27307679	0	27307679	C	T
2	chr2_27308456	0	27308456	A	C
2	chr2_27310867	0	27310867	A	G
2	chr2_27311247	0	27311247	A	G
2	chr2_27311343	0	27311343	C	G
2	chr2_27311490	0	27311490	T	G
2	chr2_27312094	0	27312094	A	C
2	chr2_27312559	0	27312559	A	G
2	chr2_27313897	0	27313897	T	C
2	chr2_27318066	0	27318066	T	C
2	chr2_27318460	0	27318460	A	G
2	chr2_27318843	0	27318843	A	G
2	chr2_27328161	0	27328161	C	G
2	chr2_27328942	0	27328942	A	G
2	chr2_27336923	0	27336923	C	A
2	chr2_27338678	0	27338678	C	T
2	chr2_27341461	0	27341461	T	C
2	chr2_27342080	0	27342080	T	C
2	chr2_27347364	0	27347364	A	G
2	chr2_27347913	0	27347913	T	C
2	chr2_27355264	0	27355264	C	T
2	chr2_27407428	0	27407428	C	T
2	chr2_27416187	0	27416187	G	A
2	chr2_27418550	0	27418550	C	T
2	chr2_27424796	0	27424796	A	G
2	chr2_27438359	0	27438359	G	T
2	chr2_27439343	0	27439343	T	G
2	chr2_27443203	0	27443203	T	C
2	chr2_27443908	0	27443908	C	A
2	chr2_27468433	0	27468433	A	G
2	chr2_27469794	0	27469794	T	A
2	chr2_27470291	0	27470291	G	C
2	chr2_27470869	0	27470869	T	C
2	chr2_27472026	0	27472026	T	C
2	chr2_27473809	0	27473809	G	A
2	chr2_27476793	0	27476793	C	G
2	chr2_27488408	0	27488408	G	A
2	chr2_27511681	0	27511681	A	G
2	chr2_27515375	0	27515375	G	T
2	chr2_27528272	0	27528272	C	T
2	chr2_27528415	0	27528415	A	G
2	chr2_27534255	0	27534255	C	T
2	chr2_27543722	0	27543722	A	G
2	chr2_27547688	0	27547688	A	G
2	chr2_27549009	0	27549009	C	T
2	chr2_27552058	0	27552058	C	T
2	chr2_27556050	0	27556050	G	A
2	chr2_27567139	0	27567139	A	T
2	chr2_27581710	0	27581710	T	C
2	chr2_27596947	0	27596947	G	C
2	chr2_27616241	0	27616241	A	T
2	chr2_27617791	0	27617791	A	G
2	chr2_27618213	0	27618213	T	A
2	chr2_27619210	0	27619210	C	T
2	chr2_27627875	0	27627875	T	C
2	chr2_27636922	0	27636922	G	A
2	chr2_27637032	0	27637032	A	G
2	chr2_27646998	0	27646998	T	C
2	chr2_27650952	0	27650952	A	G
2	chr2_27653705	0	27653705	C	T
2	chr2_27658101	0	27658101	C	T
2	chr2_27668171	0	27668171	A	G
2	chr2_27678706	0	27678706	C	T
2	chr2_27679110	0	27679110	T	C
2	chr2_27683311	0	27683311	A	G
2	chr2_27686765	0	27686765	T	A
2	chr2_27688385	0	27688385	T	A
2	chr2_27696633	0	27696633	A	G
2	chr2_27698160	0	27698160	T	C
2	chr2_27698293	0	27698293	A	G
2	chr2_27700915	0	27700915	C	G
2	chr2_27701695	0	27701695	C	T
2	chr2_27708669	0	27708669	C	T
2	chr2_27712467	0	27712467	G	A
2	chr2_27715389	0	27715389	T	C
2	chr2_27716517	0	27716517	A	G
2	chr2_27723963	0	27723963	A	G
2	chr2_27727117	0	27727117	A	G
2	chr2_27732859	0	27732859	A	G
2	chr2_27734309	0	27734309	G	T
2	chr2_27734396	0	27734396	G	A
2	chr2_27734950	0	27734950	C	T
2	chr2_27735221	0	27735221	T	C
2	chr2_27736982	0	27736982	A	G
2	chr2_27742576	0	27742576	T	C
2	chr2_27743784	0	27743784	A	G
2	chr2_27748380	0	27748380	A	G
2	chr2_27766959	0	27766959	C	T
2	chr2_27769063	0	27769063	G	A
2	chr2_27770863	0	27770863	T	C
2	chr2_27772589	0	27772589	T	C
2	chr2_27775714	0	27775714	C	T
2	chr2_27777040	0	27777040	G	T
2	chr2_27783443	0	27783443	A	G
2	chr2_27788240	0	27788240	A	G
2	chr2_27791948	0	27791948	C	T
2	chr2_27792514	0	27792514	T	C
2	chr2_27794193	0	27794193	A	G
2	chr2_27796687	0	27796687	G	A
2	chr2_27798826	0	27798826	C	T
2	chr2_27801273	0	27801273	C	T
2	chr2_27801454	0	27801454	G	A
2	chr2_27807617	0	27807617	T	G
2	chr2_27807997	0	27807997	G	A
2	chr2_27810982	0	27810982	A	G
2	chr2_27820060	0	27820060	A	G
2	chr2_27820214	0	27820214	A	G
2	chr2_27831463	0	27831463	A	G
2	chr2_27837971	0	27837971	C	T
2	chr2_27848248	0	27848248	A	G
2	chr2_27848800	0	27848800	G	C
2	chr2_27849456	0	27849456	A	G
2	chr2_27849554	0	27849554	A	G
2	chr2_27851144	0	27851144	G	A
2	chr2_27855805	0	27855805	C	G
2	chr2_27861821	0	27861821	G	A
2	chr2_27863664	0	27863664	A	G
2	chr2_27867817	0	27867817	G	A
2	chr2_27873110	0	27873110	G	A
2	chr2_27891589	0	27891589	A	G
2	chr2_27892582	0	27892582	T	C
2	chr2_27914905	0	27914905	T	C
2	chr2_27920478	0	27920478	A	G
2	chr2_27935647	0	27935647	T	C
2	chr2_27941015	0	27941015	A	T
2	chr2_27946936	0	27946936	T	G
2	chr2_27953012	0	27953012	T	C
2	chr2_27958997	0	27958997	T	G
2	chr2_27960384	0	27960384	T	A
2	chr2_27961379	0	27961379	T	C
2	chr2_27964125	0	27964125	G	C
2	chr2_27966778	0	27966778	G	A
2	chr2_27970150	0	27970150	G	A
2	chr2_27971200	0	27971200	T	C
2	chr2_27971253	0	27971253	T	C
2	chr2_27975248	0	27975248	G	A
2	chr2_27976503	0	27976503	T	C
2	chr2_27976565	0	27976565	C	G
2	chr2_27977355	0	27977355	G	C
2	chr2_27985908	0	27985908	T	C
2	chr2_27991431	0	27991431	T	A
2	chr2_27992267	0	27992267	A	G
2	chr2_27999846	0	27999846	T	C
2	chr2_28000421	0	28000421	A	C
2	chr2_28006501	0	28006501	T	A
2	chr2_28012480	0	28012480	C	G
2	chr2_28016398	0	28016398	A	G
2	chr2_28019473	0	28019473	C	T
2	chr2_28021919	0	28021919	G	A
2	chr2_28025551	0	28025551	T	C
2	chr2_28029186	0	28029186	C	T
2	chr2_28031053	0	28031053	T	C
2	chr2_28039623	0	28039623	T	G
2	chr2_28039743	0	28039743	C	A
2	chr2_28046922	0	28046922	G	A
2	chr2_28049377	0	28049377	G	T
2	chr2_28049611	0	28049611	A	G
2	chr2_28051321	0	28051321	C	T
2	chr2_28059442	0	28059442	A	G
2	chr2_28065006	0	28065006	C	T
2	chr2_28070160	0	28070160	A	T
2	chr2_28073574	0	28073574	A	G
2	chr2_28080555	0	28080555	C	T
2	chr2_28085084	0	28085084	G	T
2	chr2_28087447	0	28087447	T	C
2	chr2_28090423	0	28090423	A	G
2	chr2_28111193	0	28111193	A	G
2	chr2_28119044	0	28119044	T	A
2	chr2_28131610	0	28131610	C	A
2	chr2_28134754	0	28134754	G	A
2	chr2_28135663	0	28135663	C	T
2	chr2_28177817	0	28177817	C	G
2	chr2_28185235	0	28185235	T	C
2	chr2_28185481	0	28185481	T	C
2	chr2_28186023	0	28186023	A	G
2	chr2_28188341	0	28188341	C	G
2	chr2_28190518	0	28190518	C	T
2	chr2_28193970	0	28193970	A	G
2	chr2_28208415	0	28208415	C	T
2	chr2_28218724	0	28218724	C	T
2	chr2_28221129	0	28221129	A	G
2	chr2_28221337	0	28221337	T	A
2	chr2_28225602	0	28225602	C	T
2	chr2_28243560	0	28243560	A	G
2	chr2_28243874	0	28243874	G	A
2	chr2_28261058	0	28261058	C	G
2	chr2_28262851	0	28262851	T	C
2	chr2_28269302	0	28269302	A	G
2	chr2_28274576	0	28274576	G	A
2	chr2_28285832	0	28285832	A	C
2	chr2_28288250	0	28288250	A	G
2	chr2_28292592	0	28292592	A	T
2	chr2_28294942	0	28294942	G	C
2	chr2_28296050	0	28296050	T	G
2	chr2_28299089	0	28299089	A	C
2	chr2_28304366	0	28304366	A	G
2	chr2_28307566	0	28307566	C	T
2	chr2_28308286	0	28308286	A	T
2	chr2_28310441	0	28310441	T	C
2	chr2_28333684	0	28333684	G	A
2	chr2_28338365	0	28338365	A	G
2	chr2_28346326	0	28346326	T	C
2	chr2_28350915	0	28350915	C	T
2	chr2_28356836	0	28356836	T	C
2	chr2_28368902	0	28368902	T	C
2	chr2_28370901	0	28370901	A	G
2	chr2_28380415	0	28380415	G	C
2	chr2_28385923	0	28385923	C	T
2	chr2_28389243	0	28389243	G	A
2	chr2_28389730	0	28389730	G	A
2	chr2_28392464	0	28392464	A	G
2	chr2_28403184	0	28403184	C	G
2	chr2_28403373	0	28403373	A	G
2	chr2_28404765	0	28404765	G	T
2	chr2_28404866	0	28404866	C	T
2	chr2_28410870	0	28410870	C	A
2	chr2_28411421	0	28411421	G	C
2	chr2_28414270	0	28414270	G	A
2	chr2_28414992	0	28414992	A	C
2	chr2_28415218	0	28415218	A	G
2	chr2_28416165	0	28416165	G	A
2	chr2_28417777	0	28417777	A	G
2	chr2_28422085	0	28422085	A	G
2	chr2_28427059	0	28427059	T	C
2	chr2_28428520	0	28428520	G	C
2	chr2_28430812	0	28430812	A	G
2	chr2_28431819	0	28431819	A	C
2	chr2_28435771	0	28435771	A	G
2	chr2_28456510	0	28456510	G	A
2	chr2_28461253	0	28461253	T	C
2	chr2_28467502	0	28467502	T	C
2	chr2_28468138	0	28468138	T	C
2	chr2_28469551	0	28469551	A	C
2	chr2_28470235	0	28470235	A	G
2	chr2_28470720	0	28470720	T	C
2	chr2_28473945	0	28473945	A	G
2	chr2_28478135	0	28478135	A	G
2	chr2_28487445	0	28487445	C	T
2	chr2_28492777	0	28492777	G	C
2	chr2_28493866	0	28493866	G	T
2	chr2_28502608	0	28502608	C	T
2	chr2_28516431	0	28516431	T	C
2	chr2_28522915	0	28522915	A	G
2	chr2_28522937	0	28522937	T	C
2	chr2_28530939	0	28530939	G	A
2	chr2_28537843	0	28537843	T	G
2	chr2_28538617	0	28538617	C	T
2	chr2_28538950	0	28538950	G	A
2	chr2_28544227	0	28544227	A	G
2	chr2_28549761	0	28549761	T	C
2	chr2_28551512	0	28551512	T	C
2	chr2_28558738	0	28558738	T	G
2	chr2_28559069	0	28559069	C	T
2	chr2_28559578	0	28559578	A	C
2	chr2_28563051	0	28563051	G	A
2	chr2_28563567	0	28563567	T	C
2	chr2_28566595	0	28566595	T	C
2	chr2_28571609	0	28571609	T	C
2	chr2_28573322	0	28573322	T	C
2	chr2_28575733	0	28575733	G	A
2	chr2_28575925	0	28575925	C	G
2	chr2_28581108	0	28581108	T	C
2	chr2_28581362	0	28581362	A	G
2	chr2_28583262	0	28583262	C	T
2	chr2_28584647	0	28584647	G	T
2	chr2_28589347	0	28589347	C	T
2	chr2_28590275	0	28590275	G	A
2	chr2_28591594	0	28591594	A	G
2	chr2_28596231	0	28596231	G	A
2	chr2_28599340	0	28599340	T	C
2	chr2_28601973	0	28601973	T	C
2	chr2_28603854	0	28603854	A	G
2	chr2_28605536	0	28605536	A	G
2	chr2_28612232	0	28612232	C	G
2	chr2_28616952	0	28616952	T	C
2	chr2_28619124	0	28619124	G	C
2	chr2_28621573	0	28621573	G	A
2	chr2_28623981	0	28623981	A	G
2	chr2_28625633	0	28625633	G	T
2	chr2_28634432	0	28634432	A	G
2	chr2_28649071	0	28649071	T	C
2	chr2_28650044	0	28650044	A	G
2	chr2_28650364	0	28650364	T	G
2	chr2_28651790	0	28651790	A	G
2	chr2_28659034	0	28659034	C	T
2	chr2_28664057	0	28664057	A	G
2	chr2_28674242	0	28674242	A	G
2	chr2_28687523	0	28687523	T	C
2	chr2_28688277	0	28688277	A	G
2	chr2_28688395	0	28688395	G	C
2	chr2_28710737	0	28710737	C	T
2	chr2_28715465	0	28715465	T	G
2	chr2_28716522	0	28716522	A	G
2	chr2_28717822	0	28717822	G	C
2	chr2_28724922	0	28724922	C	G
2	chr2_28726491	0	28726491	C	T
2	chr2_28734888	0	28734888	A	T
2	chr2_28735348	0	28735348	T	C
2	chr2_28743689	0	28743689	A	C
2	chr2_28751236	0	28751236	T	C
2	chr2_28757923	0	28757923	A	G
2	chr2_28758593	0	28758593	A	G
2	chr2_28765044	0	28765044	T	C
2	chr2_28771546	0	28771546	G	A
2	chr2_28780892	0	28780892	T	C
2	chr2_28784664	0	28784664	A	G
2	chr2_28786941	0	28786941	C	T
2	chr2_28789499	0	28789499	A	G
2	chr2_28789677	0	28789677	G	A
2	chr2_28790507	0	28790507	A	C
2	chr2_28791807	0	28791807	T	G
2	chr2_28796938	0	28796938	A	G
2	chr2_28800017	0	28800017	C	T
2	chr2_28801516	0	28801516	T	C
2	chr2_28802006	0	28802006	G	T
2	chr2_28803459	0	28803459	G	A
2	chr2_28804134	0	28804134	T	C
2	chr2_28805544	0	28805544	A	G
2	chr2_28808886	0	28808886	G	A
2	chr2_28809743	0	28809743	A	C
2	chr2_28810445	0	28810445	A	G
2	chr2_28825574	0	28825574	T	C
2	chr2_28827036	0	28827036	A	G
2	chr2_28827200	0	28827200	C	T
2	chr2_28834014	0	28834014	A	T
2	chr2_28846116	0	28846116	T	C
2	chr2_28862402	0	28862402	T	C
2	chr2_28864625	0	28864625	C	A
2	chr2_28865872	0	28865872	C	T
2	chr2_28868241	0	28868241	T	C
2	chr2_28871331	0	28871331	T	C
2	chr2_28876425	0	28876425	C	T
2	chr2_28876989	0	28876989	C	T
2	chr2_28890732	0	28890732	A	G
2	chr2_28894319	0	28894319	A	C
2	chr2_28896346	0	28896346	G	A
2	chr2_28907920	0	28907920	A	G
2	chr2_28915925	0	28915925	T	C
2	chr2_28921477	0	28921477	G	A
2	chr2_28926665	0	28926665	A	G
2	chr2_28935687	0	28935687	G	A
2	chr2_28937146	0	28937146	A	G
2	chr2_28956575	0	28956575	A	G
2	chr2_28957389	0	28957389	G	C
2	chr2_28967716	0	28967716	G	A
2	chr2_28974731	0	28974731	T	C
2	chr2_28982387	0	28982387	A	G
2	chr2_28982816	0	28982816	T	C
2	chr2_29001273	0	29001273	C	G
2	chr2_29003780	0	29003780	A	G
2	chr2_29008098	0	29008098	T	C
2	chr2_29013981	0	29013981	A	G
2	chr2_29018773	0	29018773	G	A
2	chr2_29022809	0	29022809	C	G
2	chr2_29022960	0	29022960	T	G
2	chr2_29025370	0	29025370	T	C
2	chr2_29026632	0	29026632	A	C
2	chr2_29037922	0	29037922	C	T
2	chr2_29040428	0	29040428	G	A
2	chr2_29042093	0	29042093	C	T
2	chr2_29050218	0	29050218	A	G
2	chr2_29051207	0	29051207	C	G
2	chr2_29059832	0	29059832	C	T
2	chr2_29065327	0	29065327	C	A
2	chr2_29072433	0	29072433	C	G
2	chr2_29076399	0	29076399	T	C
2	chr2_29081963	0	29081963	T	C
2	chr2_29095146	0	29095146	T	C
2	chr2_29099714	0	29099714	C	T
2	chr2_29117772	0	29117772	G	A
2	chr2_29126950	0	29126950	A	G
2	chr2_29139937	0	29139937	A	C
2	chr2_29140262	0	29140262	A	C
2	chr2_29148204	0	29148204	T	G
2	chr2_29148352	0	29148352	A	T
2	chr2_29151068	0	29151068	C	G
2	chr2_29155962	0	29155962	C	T
2	chr2_29159578	0	29159578	A	C
2	chr2_29162903	0	29162903	A	G
2	chr2_29165301	0	29165301	T	C
2	chr2_29173462	0	29173462	C	T
2	chr2_29187711	0	29187711	G	A
2	chr2_29191548	0	29191548	A	G
2	chr2_29192380	0	29192380	A	C
2	chr2_29194124	0	29194124	G	T
2	chr2_29200236	0	29200236	G	C
2	chr2_29209530	0	29209530	C	T
2	chr2_29209823	0	29209823	A	G
2	chr2_29215046	0	29215046	T	C
2	chr2_29226591	0	29226591	T	C
2	chr2_29232836	0	29232836	G	T
2	chr2_29235736	0	29235736	T	C
2	chr2_29241044	0	29241044	C	T
2	chr2_29246871	0	29246871	G	A
2	chr2_29263877	0	29263877	A	G
2	chr2_29264347	0	29264347	C	T
2	chr2_29266926	0	29266926	T	C
2	chr2_29271096	0	29271096	T	C
2	chr2_29273761	0	29273761	C	T
2	chr2_29275476	0	29275476	T	G
2	chr2_29276254	0	29276254	C	T
2	chr2_29280043	0	29280043	T	G
2	chr2_29281321	0	29281321	G	A
2	chr2_29293878	0	29293878	A	G
2	chr2_29298424	0	29298424	A	G
2	chr2_29298442	0	29298442	T	C
2	chr2_29298811	0	29298811	T	C
2	chr2_29302946	0	29302946	C	T
2	chr2_29306786	0	29306786	G	T
2	chr2_29307060	0	29307060	C	G
2	chr2_29310731	0	29310731	G	T
2	chr2_29314941	0	29314941	C	G
2	chr2_29319412	0	29319412	T	G
2	chr2_29321768	0	29321768	C	T
2	chr2_29322107	0	29322107	A	G
2	chr2_29322391	0	29322391	C	T
2	chr2_29323953	0	29323953	A	G
2	chr2_29324942	0	29324942	A	G
2	chr2_29338006	0	29338006	T	C
2	chr2_29353478	0	29353478	T	C
2	chr2_29367231	0	29367231	G	C
2	chr2_29367394	0	29367394	A	G
2	chr2_29368296	0	29368296	T	C
2	chr2_29368681	0	29368681	C	T
2	chr2_29380237	0	29380237	C	T
2	chr2_29380635	0	29380635	C	G
2	chr2_29383659	0	29383659	C	T
2	chr2_29386283	0	29386283	T	C
2	chr2_29397895	0	29397895	C	T
2	chr2_29399150	0	29399150	A	G
2	chr2_29401145	0	29401145	A	C
2	chr2_29405389	0	29405389	A	G
2	chr2_29410514	0	29410514	C	G
2	chr2_29414404	0	29414404	C	G
2	chr2_29414451	0	29414451	A	G
2	chr2_29418411	0	29418411	A	G
2	chr2_29419870	0	29419870	A	G
2	chr2_29420375	0	29420375	G	A
2	chr2_29424204	0	29424204	A	G
2	chr2_29429384	0	29429384	C	G
2	chr2_29429412	0	29429412	T	C
2	chr2_29434274	0	29434274	G	A
2	chr2_29434807	0	29434807	C	A
2	chr2_29435943	0	29435943	G	C
2	chr2_29436068	0	29436068	A	G
2	chr2_29439276	0	29439276	C	T
2	chr2_29441059	0	29441059	T	C
2	chr2_29444338	0	29444338	G	A
2	chr2_29444453	0	29444453	A	G
2	chr2_29446043	0	29446043	G	A
2	chr2_29446591	0	29446591	A	G
2	chr2_29447363	0	29447363	A	G
2	chr2_29447658	0	29447658	A	T
2	chr2_29448578	0	29448578	T	C
2	chr2_29448711	0	29448711	G	A
2	chr2_29450814	0	29450814	A	G
2	chr2_29451803	0	29451803	A	G
2	chr2_29456244	0	29456244	G	A
2	chr2_29462764	0	29462764	A	G
2	chr2_29466361	0	29466361	C	T
2	chr2_29474929	0	29474929	T	C
2	chr2_29475821	0	29475821	C	A
2	chr2_29477078	0	29477078	G	T
2	chr2_29477107	0	29477107	G	A
2	chr2_29483177	0	29483177	T	C
2	chr2_29489652	0	29489652	C	T
2	chr2_29501749	0	29501749	C	T
2	chr2_29502487	0	29502487	T	C
2	chr2_29503112	0	29503112	A	G
2	chr2_29506281	0	29506281	G	A
2	chr2_29521527	0	29521527	A	G
2	chr2_29524667	0	29524667	T	C
2	chr2_29527212	0	29527212	T	G
2	chr2_29537251	0	29537251	C	T
2	chr2_29538464	0	29538464	C	A
2	chr2_29540317	0	29540317	T	C
2	chr2_29540452	0	29540452	T	C
2	chr2_29544188	0	29544188	A	G
2	chr2_29546396	0	29546396	T	C
2	chr2_29546757	0	29546757	A	C
2	chr2_29546841	0	29546841	G	A
2	chr2_29549528	0	29549528	A	G
2	chr2_29550535	0	29550535	T	C
2	chr2_29557805	0	29557805	A	T
2	chr2_29563937	0	29563937	G	C
2	chr2_29568245	0	29568245	G	A
2	chr2_29577714	0	29577714	G	A
2	chr2_29581181	0	29581181	C	T
2	chr2_29587774	0	29587774	C	T
2	chr2_29588397	0	29588397	C	A
2	chr2_29599418	0	29599418	T	C
2	chr2_29611223	0	29611223	C	T
2	chr2_29611295	0	29611295	C	T
2	chr2_29612125	0	29612125	T	C
2	chr2_29612574	0	29612574	T	C
2	chr2_29613886	0	29613886	A	G
2	chr2_29613906	0	29613906	G	A
2	chr2_29617858	0	29617858	T	C
2	chr2_29618330	0	29618330	C	G
2	chr2_29622520	0	29622520	G	T
2	chr2_29625999	0	29625999	C	G
2	chr2_29626490	0	29626490	C	A
2	chr2_29627097	0	29627097	A	G
2	chr2_29628311	0	29628311	A	G
2	chr2_29628856	0	29628856	A	G
2	chr2_29629053	0	29629053	A	G
2	chr2_29631946	0	29631946	A	G
2	chr2_29632547	0	29632547	G	C
2	chr2_29638862	0	29638862	T	C
2	chr2_29639050	0	29639050	T	C
2	chr2_29639738	0	29639738	C	T
2	chr2_29643756	0	29643756	C	T
2	chr2_29647594	0	29647594	A	G
2	chr2_29648460	0	29648460	A	G
2	chr2_29651032	0	29651032	T	C
2	chr2_29651233	0	29651233	C	T
2	chr2_29660550	0	29660550	A	G
2	chr2_29666935	0	29666935	A	G
2	chr2_29671148	0	29671148	G	A
2	chr2_29676306	0	29676306	T	C
2	chr2_29678541	0	29678541	T	C
2	chr2_29681338	0	29681338	G	A
2	chr2_29681489	0	29681489	G	A
2	chr2_29682437	0	29682437	A	C
2	chr2_29685003	0	29685003	C	G
2	chr2_29685450	0	29685450	T	C
2	chr2_29685562	0	29685562	A	C
2	chr2_29687717	0	29687717	C	G
2	chr2_29693545	0	29693545	G	A
2	chr2_29694221	0	29694221	A	G
2	chr2_29696396	0	29696396	C	T
2	chr2_29700202	0	29700202	A	G
2	chr2_29712645	0	29712645	T	C
2	chr2_29714779	0	29714779	T	C
2	chr2_29716469	0	29716469	C	T
2	chr2_29721698	0	29721698	T	C
2	chr2_29723259	0	29723259	C	T
2	chr2_29736035	0	29736035	G	A
2	chr2_29739087	0	29739087	A	G
2	chr2_29739428	0	29739428	C	T
2	chr2_29745814	0	29745814	C	T
2	chr2_29748450	0	29748450	G	C
2	chr2_29749672	0	29749672	A	G
2	chr2_29750540	0	29750540	T	C
2	chr2_29764233	0	29764233	C	A
2	chr2_29767243	0	29767243	T	C
2	chr2_29772057	0	29772057	A	G
2	chr2_29777846	0	29777846	C	T
2	chr2_29783304	0	29783304	A	C
2	chr2_29785075	0	29785075	A	G
2	chr2_29785663	0	29785663	T	C
2	chr2_29786606	0	29786606	A	C
2	chr2_29788800	0	29788800	T	A
2	chr2_29789891	0	29789891	T	C
2	chr2_29792889	0	29792889	C	T
2	chr2_29793083	0	29793083	A	G
2	chr2_29797483	0	29797483	T	C
2	chr2_29798978	0	29798978	A	C
2	chr2_29799084	0	29799084	A	G
2	chr2_29802105	0	29802105	A	C
2	chr2_29807181	0	29807181	A	G
2	chr2_29812888	0	29812888	C	T
2	chr2_29813878	0	29813878	G	C
2	chr2_29814146	0	29814146	G	C
2	chr2_29814308	0	29814308	A	C
2	chr2_29814453	0	29814453	A	G
2	chr2_29815789	0	29815789	T	C
2	chr2_29816840	0	29816840	G	A
2	chr2_29829737	0	29829737	T	C
2	chr2_29833191	0	29833191	C	T
2	chr2_29834984	0	29834984	T	C
2	chr2_29837094	0	29837094	T	C
2	chr2_29844223	0	29844223	A	G
2	chr2_29851032	0	29851032	C	G
2	chr2_29852064	0	29852064	C	G
2	chr2_29853377	0	29853377	C	T
2	chr2_29855540	0	29855540	A	G
2	chr2_29858575	0	29858575	T	G
2	chr2_29863504	0	29863504	T	C
2	chr2_29872261	0	29872261	A	C
2	chr2_29874152	0	29874152	T	C
2	chr2_29877510	0	29877510	G	A
2	chr2_29878946	0	29878946	A	G
2	chr2_29886370	0	29886370	C	A
2	chr2_29901201	0	29901201	T	C
2	chr2_29908669	0	29908669	A	G
2	chr2_29918063	0	29918063	A	G
2	chr2_29923663	0	29923663	G	A
2	chr2_29923692	0	29923692	T	C
2	chr2_29924729	0	29924729	C	T
2	chr2_29925668	0	29925668	T	C
2	chr2_29933970	0	29933970	A	G
2	chr2_29943423	0	29943423	T	C
2	chr2_29943719	0	29943719	G	A
2	chr2_29944667	0	29944667	A	G
2	chr2_29952059	0	29952059	A	G
2	chr2_29954630	0	29954630	A	G
2	chr2_29954664	0	29954664	T	C
2	chr2_29961057	0	29961057	C	G
2	chr2_29970378	0	29970378	A	G
2	chr2_29974077	0	29974077	A	C
2	chr2_29981472	0	29981472	T	C
2	chr2_29986402	0	29986402	A	G
2	chr2_29990581	0	29990581	A	G
2	chr2_29991083	0	29991083	A	G
2	chr2_29991105	0	29991105	T	C
2	chr2_29994662	0	29994662	G	C
2	chr2_29996579	0	29996579	C	T
2	chr2_29996886	0	29996886	T	C
2	chr2_30004121	0	30004121	T	C
2	chr2_30010251	0	30010251	G	A
2	chr2_30012306	0	30012306	C	A
2	chr2_30012953	0	30012953	C	G
2	chr2_30026040	0	30026040	G	A
2	chr2_30027751	0	30027751	T	C
2	chr2_30037559	0	30037559	C	T
2	chr2_30038628	0	30038628	T	C
2	chr2_30040028	0	30040028	A	G
2	chr2_30050191	0	30050191	T	C
2	chr2_30052423	0	30052423	A	C
2	chr2_30059894	0	30059894	A	G
2	chr2_30062513	0	30062513	A	G
2	chr2_30062822	0	30062822	T	G
2	chr2_30065006	0	30065006	T	C
2	chr2_30065112	0	30065112	T	C
2	chr2_30066919	0	30066919	T	C
2	chr2_30067496	0	30067496	T	C
2	chr2_30069361	0	30069361	T	C
2	chr2_30070051	0	30070051	A	G
2	chr2_30076875	0	30076875	C	T
2	chr2_30091280	0	30091280	C	G
2	chr2_30092676	0	30092676	G	A
2	chr2_30099860	0	30099860	T	G
2	chr2_30100279	0	30100279	T	C
2	chr2_30100556	0	30100556	C	T
2	chr2_30109861	0	30109861	T	C
2	chr2_30110822	0	30110822	A	G
2	chr2_30111456	0	30111456	A	G
2	chr2_30120270	0	30120270	T	C
2	chr2_30121478	0	30121478	T	C
2	chr2_30129238	0	30129238	G	A
2	chr2_30142367	0	30142367	A	G
2	chr2_30147485	0	30147485	C	T
2	chr2_30147757	0	30147757	T	C
2	chr2_30150996	0	30150996	C	T
2	chr2_30153962	0	30153962	A	G
2	chr2_30157882	0	30157882	A	G
2	chr2_30160116	0	30160116	G	A
2	chr2_30160966	0	30160966	T	C
2	chr2_30162990	0	30162990	A	G
2	chr2_30165543	0	30165543	T	C
2	chr2_30167121	0	30167121	T	C
2	chr2_30170338	0	30170338	A	C
2	chr2_30177837	0	30177837	T	C
2	chr2_30180244	0	30180244	A	G
2	chr2_30183060	0	30183060	T	C
2	chr2_30191367	0	30191367	G	A
2	chr2_30193507	0	30193507	C	A
2	chr2_30196770	0	30196770	A	G
2	chr2_30198760	0	30198760	A	G
2	chr2_30199464	0	30199464	G	T
2	chr2_30207271	0	30207271	T	A
2	chr2_30210308	0	30210308	T	G
2	chr2_30213336	0	30213336	T	C
2	chr2_30215062	0	30215062	T	C
2	chr2_30215278	0	30215278	C	T
2	chr2_30215523	0	30215523	C	T
2	chr2_30217851	0	30217851	G	A
2	chr2_30218738	0	30218738	A	G
2	chr2_30222599	0	30222599	T	C
2	chr2_30222999	0	30222999	G	A
2	chr2_30225576	0	30225576	T	C
2	chr2_30227853	0	30227853	A	G
2	chr2_30229723	0	30229723	A	G
2	chr2_30230524	0	30230524	T	C
2	chr2_30236376	0	30236376	G	A
2	chr2_30237809	0	30237809	T	C
2	chr2_30239910	0	30239910	T	G
2	chr2_30243021	0	30243021	C	T
2	chr2_30246990	0	30246990	A	T
2	chr2_30249948	0	30249948	T	C
2	chr2_30254597	0	30254597	A	G
2	chr2_30255060	0	30255060	G	A
2	chr2_30255671	0	30255671	A	G
2	chr2_30256258	0	30256258	G	A
2	chr2_30265110	0	30265110	G	T
2	chr2_30266189	0	30266189	A	G
2	chr2_30269949	0	30269949	T	C
2	chr2_30279961	0	30279961	C	T
2	chr2_30285532	0	30285532	T	C
2	chr2_30287149	0	30287149	G	A
2	chr2_30288261	0	30288261	A	G
2	chr2_30306875	0	30306875	T	C
2	chr2_30307782	0	30307782	T	G
2	chr2_30308146	0	30308146	A	G
2	chr2_30313672	0	30313672	T	G
2	chr2_30317468	0	30317468	T	G
2	chr2_30323732	0	30323732	A	G
2	chr2_30327272	0	30327272	T	C
2	chr2_30328431	0	30328431	C	A
2	chr2_30330367	0	30330367	G	A
2	chr2_30331944	0	30331944	T	C
2	chr2_30333797	0	30333797	T	C
2	chr2_30335295	0	30335295	G	A
2	chr2_30335905	0	30335905	G	A
2	chr2_30336321	0	30336321	A	G
2	chr2_30342980	0	30342980	A	G
2	chr2_30346122	0	30346122	G	A
2	chr2_30350054	0	30350054	G	A
2	chr2_30350621	0	30350621	C	T
2	chr2_30361421	0	30361421	T	C
2	chr2_30369408	0	30369408	G	C
2	chr2_30373432	0	30373432	A	T
2	chr2_30374117	0	30374117	T	C
2	chr2_30382251	0	30382251	A	C
2	chr2_30400758	0	30400758	G	C
2	chr2_30402150	0	30402150	T	C
2	chr2_30403982	0	30403982	C	T
2	chr2_30417176	0	30417176	C	T
2	chr2_30429114	0	30429114	C	T
2	chr2_30430344	0	30430344	C	T
2	chr2_30438979	0	30438979	T	C
2	chr2_30440736	0	30440736	A	G
2	chr2_30441071	0	30441071	A	G
2	chr2_30446370	0	30446370	C	T
2	chr2_30448231	0	30448231	C	G
2	chr2_30448577	0	30448577	A	G
2	chr2_30469644	0	30469644	T	C
2	chr2_30480923	0	30480923	C	A
2	chr2_30482777	0	30482777	T	G
2	chr2_30486085	0	30486085	C	T
2	chr2_30487350	0	30487350	C	T
2	chr2_30487602	0	30487602	C	G
2	chr2_30501630	0	30501630	C	A
2	chr2_30509375	0	30509375	C	T
2	chr2_30511555	0	30511555	C	A
2	chr2_30518355	0	30518355	A	G
2	chr2_30518382	0	30518382	T	G
2	chr2_30519556	0	30519556	G	A
2	chr2_30529734	0	30529734	G	A
2	chr2_30536196	0	30536196	G	C
2	chr2_30542343	0	30542343	C	T
2	chr2_30542907	0	30542907	T	C
2	chr2_30543304	0	30543304	A	G
2	chr2_30545088	0	30545088	T	C
2	chr2_30545170	0	30545170	T	C
2	chr2_30548753	0	30548753	G	T
2	chr2_30552801	0	30552801	C	T
2	chr2_30553740	0	30553740	A	G
2	chr2_30575468	0	30575468	C	A
2	chr2_30577974	0	30577974	C	T
2	chr2_30582265	0	30582265	C	T
2	chr2_30585218	0	30585218	G	T
2	chr2_30585270	0	30585270	C	A
2	chr2_30587830	0	30587830	G	A
2	chr2_30588652	0	30588652	A	G
2	chr2_30599772	0	30599772	A	C
2	chr2_30600689	0	30600689	T	C
2	chr2_30608511	0	30608511	T	C
2	chr2_30624028	0	30624028	A	C
2	chr2_30627374	0	30627374	A	G
2	chr2_30627693	0	30627693	A	C
2	chr2_30628803	0	30628803	G	T
2	chr2_30632312	0	30632312	A	G
2	chr2_30637140	0	30637140	T	C
2	chr2_30640118	0	30640118	G	A
2	chr2_30646983	0	30646983	G	A
2	chr2_30650565	0	30650565	G	C
2	chr2_30656837	0	30656837	A	C
2	chr2_30657780	0	30657780	C	A
2	chr2_30661487	0	30661487	C	T
2	chr2_30665078	0	30665078	A	G
2	chr2_30665081	0	30665081	C	T
2	chr2_30666892	0	30666892	T	C
2	chr2_30668392	0	30668392	C	T
2	chr2_30669604	0	30669604	A	G
2	chr2_30670713	0	30670713	A	G
2	chr2_30672938	0	30672938	A	C
2	chr2_30683979	0	30683979	A	G
2	chr2_30687537	0	30687537	T	C
2	chr2_30689054	0	30689054	G	A
2	chr2_30689422	0	30689422	T	G
2	chr2_30689470	0	30689470	C	T
2	chr2_30692048	0	30692048	C	T
2	chr2_30692150	0	30692150	A	C
2	chr2_30695941	0	30695941	C	T
2	chr2_30703829	0	30703829	T	C
2	chr2_30704460	0	30704460	C	T
2	chr2_30705290	0	30705290	T	C
2	chr2_30705727	0	30705727	T	C
2	chr2_30713408	0	30713408	T	G
2	chr2_30714051	0	30714051	T	C
2	chr2_30717649	0	30717649	C	T
2	chr2_30722615	0	30722615	T	C
2	chr2_30723654	0	30723654	A	C
2	chr2_30723763	0	30723763	A	G
2	chr2_30723786	0	30723786	A	G
2	chr2_30724206	0	30724206	G	C
2	chr2_30728779	0	30728779	C	T
2	chr2_30729138	0	30729138	T	C
2	chr2_30732372	0	30732372	A	T
2	chr2_30732566	0	30732566	G	C
2	chr2_30733568	0	30733568	A	G
2	chr2_30736441	0	30736441	T	C
2	chr2_30737017	0	30737017	T	C
2	chr2_30738576	0	30738576	A	G
2	chr2_30739928	0	30739928	A	C
2	chr2_30742569	0	30742569	T	C
2	chr2_30744115	0	30744115	A	G
2	chr2_30751737	0	30751737	A	G
2	chr2_30753902	0	30753902	T	C
2	chr2_30755635	0	30755635	C	G
2	chr2_30755755	0	30755755	T	C
2	chr2_30756286	0	30756286	G	C
2	chr2_30756582	0	30756582	T	C
2	chr2_30759090	0	30759090	T	C
2	chr2_30761844	0	30761844	T	C
2	chr2_30762590	0	30762590	T	C
2	chr2_30765141	0	30765141	G	A
2	chr2_30770346	0	30770346	T	C
2	chr2_30773852	0	30773852	T	G
2	chr2_30774447	0	30774447	T	C
2	chr2_30775623	0	30775623	A	G
2	chr2_30782517	0	30782517	T	C
2	chr2_30787027	0	30787027	C	T
2	chr2_30791662	0	30791662	T	C
2	chr2_30799461	0	30799461	A	G
2	chr2_30801445	0	30801445	C	A
2	chr2_30806123	0	30806123	A	G
2	chr2_30807482	0	30807482	T	C
2	chr2_30807695	0	30807695	G	C
2	chr2_30809979	0	30809979	C	G
2	chr2_30811234	0	30811234	A	G
2	chr2_30818371	0	30818371	C	A
2	chr2_30819392	0	30819392	C	G
2	chr2_30823258	0	30823258	G	A
2	chr2_30835037	0	30835037	T	C
2	chr2_30837690	0	30837690	G	A
2	chr2_30839901	0	30839901	G	C
2	chr2_30844863	0	30844863	G	A
2	chr2_30845496	0	30845496	G	T
2	chr2_30847401	0	30847401	A	G
2	chr2_30850247	0	30850247	T	C
2	chr2_30850808	0	30850808	G	A
2	chr2_30854678	0	30854678	T	C
2	chr2_30859196	0	30859196	G	A
2	chr2_30860542	0	30860542	T	C
2	chr2_30864658	0	30864658	A	G
2	chr2_30865495	0	30865495	T	C
2	chr2_30866605	0	30866605	G	A
2	chr2_30867361	0	30867361	A	G
2	chr2_30878650	0	30878650	C	T
2	chr2_30885573	0	30885573	A	T
2	chr2_30886190	0	30886190	A	T
2	chr2_30888348	0	30888348	C	A
2	chr2_30889213	0	30889213	T	C
2	chr2_30891348	0	30891348	G	A
2	chr2_30899538	0	30899538	G	A
2	chr2_30908464	0	30908464	T	C
2	chr2_30909627	0	30909627	A	G
2	chr2_30915138	0	30915138	T	G
2	chr2_30915179	0	30915179	A	C
2	chr2_30924297	0	30924297	T	C
2	chr2_30925059	0	30925059	C	A
2	chr2_30925980	0	30925980	A	C
2	chr2_30928190	0	30928190	G	C
2	chr2_30930898	0	30930898	T	C
2	chr2_30932662	0	30932662	A	G
2	chr2_30933054	0	30933054	C	T
2	chr2_30933595	0	30933595	A	G
2	chr2_30937595	0	30937595	T	C
2	chr2_30938200	0	30938200	G	C
2	chr2_30942775	0	30942775	A	G
2	chr2_30948340	0	30948340	C	T
2	chr2_30949362	0	30949362	T	C
2	chr2_30949608	0	30949608	A	G
2	chr2_30953704	0	30953704	T	C
2	chr2_30954005	0	30954005	A	G
2	chr2_30956458	0	30956458	T	C
2	chr2_30957578	0	30957578	C	G
2	chr2_30958166	0	30958166	G	C
2	chr2_30958198	0	30958198	A	G
2	chr2_30959179	0	30959179	A	G
2	chr2_30959596	0	30959596	A	G
2	chr2_30962333	0	30962333	G	A
2	chr2_30964241	0	30964241	C	A
2	chr2_30976409	0	30976409	A	G
2	chr2_30979382	0	30979382	T	C
2	chr2_30980897	0	30980897	C	T
2	chr2_30981134	0	30981134	T	C
2	chr2_30982384	0	30982384	C	T
2	chr2_30982453	0	30982453	A	G
2	chr2_30982956	0	30982956	T	C
2	chr2_30993254	0	30993254	A	G
2	chr2_30996320	0	30996320	G	A
2	chr2_31002861	0	31002861	G	C
2	chr2_31012409	0	31012409	C	T
2	chr2_31024207	0	31024207	A	T
2	chr2_31024231	0	31024231	A	G
2	chr2_31028269	0	31028269	A	G
2	chr2_31031362	0	31031362	G	A
2	chr2_31039443	0	31039443	A	C
2	chr2_31043123	0	31043123	T	C
2	chr2_31049420	0	31049420	G	A
2	chr2_31081236	0	31081236	T	C
2	chr2_31085251	0	31085251	G	C
2	chr2_31090256	0	31090256	G	A
2	chr2_31091195	0	31091195	G	A
2	chr2_31092781	0	31092781	A	G
2	chr2_31094632	0	31094632	G	A
2	chr2_31099677	0	31099677	T	C
2	chr2_31103985	0	31103985	T	C
2	chr2_31117182	0	31117182	T	C
2	chr2_31131445	0	31131445	G	A
2	chr2_31136259	0	31136259	G	T
2	chr2_31138171	0	31138171	A	G
2	chr2_31142036	0	31142036	T	C
2	chr2_31154087	0	31154087	C	G
2	chr2_31160577	0	31160577	A	G
2	chr2_31164593	0	31164593	A	G
2	chr2_31169057	0	31169057	C	T
2	chr2_31169976	0	31169976	C	T
2	chr2_31170423	0	31170423	T	C
2	chr2_31178160	0	31178160	C	G
2	chr2_31181119	0	31181119	G	A
2	chr2_31184296	0	31184296	A	G
2	chr2_31200610	0	31200610	C	T
2	chr2_31200967	0	31200967	C	T
2	chr2_31204334	0	31204334	A	G
2	chr2_31207592	0	31207592	A	C
2	chr2_31214981	0	31214981	C	A
2	chr2_31220523	0	31220523	C	G
2	chr2_31228999	0	31228999	G	C
2	chr2_31231606	0	31231606	C	T
2	chr2_31266584	0	31266584	T	G
2	chr2_31267230	0	31267230	A	G
2	chr2_31269923	0	31269923	A	G
2	chr2_31274638	0	31274638	G	A
2	chr2_31277426	0	31277426	C	T
2	chr2_31280581	0	31280581	A	G
2	chr2_31286155	0	31286155	A	G
2	chr2_31297209	0	31297209	A	G
2	chr2_31298617	0	31298617	C	T
2	chr2_31300501	0	31300501	A	G
2	chr2_31302115	0	31302115	C	T
2	chr2_31314440	0	31314440	C	A
2	chr2_31315164	0	31315164	A	G
2	chr2_31317333	0	31317333	T	C
2	chr2_31328051	0	31328051	A	C
2	chr2_31340619	0	31340619	C	T
2	chr2_31348562	0	31348562	T	C
2	chr2_31355308	0	31355308	G	C
2	chr2_31357604	0	31357604	A	G
2	chr2_31359751	0	31359751	G	A
2	chr2_31361543	0	31361543	G	T
2	chr2_31362023	0	31362023	T	C
2	chr2_31376650	0	31376650	G	A
2	chr2_31380679	0	31380679	T	C
2	chr2_31381564	0	31381564	C	T
2	chr2_31386840	0	31386840	T	C
2	chr2_31390894	0	31390894	A	G
2	chr2_31391942	0	31391942	C	A
2	chr2_31394548	0	31394548	T	C
2	chr2_31395971	0	31395971	T	C
2	chr2_31412767	0	31412767	G	A
2	chr2_31417708	0	31417708	C	T
2	chr2_31421686	0	31421686	T	C
2	chr2_31425718	0	31425718	A	G
2	chr2_31428434	0	31428434	T	C
2	chr2_31428704	0	31428704	G	T
2	chr2_31429377	0	31429377	G	A
2	chr2_31430324	0	31430324	G	C
2	chr2_31431204	0	31431204	G	A
2	chr2_31431622	0	31431622	G	A
2	chr2_31439245	0	31439245	A	C
2	chr2_31445151	0	31445151	G	C
2	chr2_31446209	0	31446209	C	T
2	chr2_31457118	0	31457118	T	C
2	chr2_31463619	0	31463619	A	G
2	chr2_31464763	0	31464763	A	G
2	chr2_31466930	0	31466930	G	A
2	chr2_31467138	0	31467138	A	C
2	chr2_31467392	0	31467392	A	C
2	chr2_31475476	0	31475476	A	G
2	chr2_31475478	0	31475478	T	C
2	chr2_31476655	0	31476655	A	G
2	chr2_31477372	0	31477372	G	A
2	chr2_31477410	0	31477410	T	C
2	chr2_31481192	0	31481192	A	C
2	chr2_31483945	0	31483945	C	A
2	chr2_31485814	0	31485814	T	C
2	chr2_31491067	0	31491067	T	A
2	chr2_31493400	0	31493400	T	C
2	chr2_31502323	0	31502323	A	G
2	chr2_31504420	0	31504420	A	C
2	chr2_31535638	0	31535638	C	T
2	chr2_31542364	0	31542364	C	T
2	chr2_31561661	0	31561661	A	G
2	chr2_31564420	0	31564420	T	C
2	chr2_31568941	0	31568941	C	T
2	chr2_31571458	0	31571458	T	C
2	chr2_31573991	0	31573991	C	T
2	chr2_31577363	0	31577363	C	T
2	chr2_31583760	0	31583760	T	C
2	chr2_31584719	0	31584719	A	G
2	chr2_31590577	0	31590577	C	T
2	chr2_31593575	0	31593575	T	C
2	chr2_31596508	0	31596508	G	A
2	chr2_31598868	0	31598868	A	G
2	chr2_31599127	0	31599127	A	G
2	chr2_31601541	0	31601541	A	G
2	chr2_31602077	0	31602077	C	T
2	chr2_31611617	0	31611617	A	G
2	chr2_31614788	0	31614788	A	G
2	chr2_31620955	0	31620955	C	T
2	chr2_31625966	0	31625966	T	C
2	chr2_31626308	0	31626308	T	C
2	chr2_31628918	0	31628918	T	C
2	chr2_31631534	0	31631534	T	C
2	chr2_31634298	0	31634298	G	A
2	chr2_31634721	0	31634721	A	C
2	chr2_31638389	0	31638389	G	A
2	chr2_31638444	0	31638444	T	C
2	chr2_31641101	0	31641101	C	T
2	chr2_31651130	0	31651130	C	T
2	chr2_31665047	0	31665047	C	G
2	chr2_31665324	0	31665324	A	G
2	chr2_31675433	0	31675433	T	C
2	chr2_31679371	0	31679371	T	G
2	chr2_31679725	0	31679725	C	T
2	chr2_31680829	0	31680829	G	A
2	chr2_31683027	0	31683027	T	C
2	chr2_31691345	0	31691345	A	G
2	chr2_31691772	0	31691772	T	C
2	chr2_31703274	0	31703274	C	A
2	chr2_31706317	0	31706317	T	C
2	chr2_31707622	0	31707622	G	A
2	chr2_31707770	0	31707770	G	A
2	chr2_31709495	0	31709495	A	T
2	chr2_31709995	0	31709995	G	A
2	chr2_31725448	0	31725448	T	C
2	chr2_31730351	0	31730351	G	C
2	chr2_31733924	0	31733924	C	G
2	chr2_31741312	0	31741312	A	G
2	chr2_31742098	0	31742098	G	A
2	chr2_31747097	0	31747097	T	C
2	chr2_31750504	0	31750504	C	T
2	chr2_31751898	0	31751898	C	T
2	chr2_31782741	0	31782741	T	C
2	chr2_31786723	0	31786723	G	A
2	chr2_31795124	0	31795124	T	A
2	chr2_31797019	0	31797019	G	A
2	chr2_31806148	0	31806148	G	T
2	chr2_31809481	0	31809481	T	C
2	chr2_31811622	0	31811622	C	T
2	chr2_31816218	0	31816218	G	A
2	chr2_31816674	0	31816674	C	G
2	chr2_31818198	0	31818198	T	C
2	chr2_31820824	0	31820824	A	C
2	chr2_31822481	0	31822481	A	G
2	chr2_31823655	0	31823655	A	G
2	chr2_31831980	0	31831980	C	G
2	chr2_31839072	0	31839072	A	G
2	chr2_31843321	0	31843321	A	G
2	chr2_31849378	0	31849378	T	G
2	chr2_31850716	0	31850716	A	G
2	chr2_31852663	0	31852663	A	G
2	chr2_31855093	0	31855093	T	C
2	chr2_31855642	0	31855642	C	G
2	chr2_31862048	0	31862048	A	C
2	chr2_31864710	0	31864710	G	A
2	chr2_31866446	0	31866446	G	A
2	chr2_31867793	0	31867793	A	G
2	chr2_31871530	0	31871530	T	C
2	chr2_31872584	0	31872584	T	C
2	chr2_31873150	0	31873150	A	G
2	chr2_31873619	0	31873619	T	C
2	chr2_31879911	0	31879911	T	C
2	chr2_31888604	0	31888604	T	C
2	chr2_31889003	0	31889003	A	G
2	chr2_31890570	0	31890570	T	C
2	chr2_31893926	0	31893926	A	G
2	chr2_31894267	0	31894267	T	C
2	chr2_31902377	0	31902377	G	A
2	chr2_31905050	0	31905050	T	C
2	chr2_31908441	0	31908441	G	A
2	chr2_31908935	0	31908935	G	C
2	chr2_31912259	0	31912259	G	C
2	chr2_31915273	0	31915273	A	C
2	chr2_31916467	0	31916467	G	A
2	chr2_31916923	0	31916923	C	T
2	chr2_31917436	0	31917436	T	C
2	chr2_31919892	0	31919892	T	A
2	chr2_31925833	0	31925833	G	A
2	chr2_31926041	0	31926041	C	T
2	chr2_31927028	0	31927028	C	T
2	chr2_31929909	0	31929909	A	G
2	chr2_31933991	0	31933991	A	G
2	chr2_31946457	0	31946457	A	C
2	chr2_31949748	0	31949748	T	C
2	chr2_31955370	0	31955370	C	G
2	chr2_31955992	0	31955992	T	C
2	chr2_31959151	0	31959151	C	T
2	chr2_31962151	0	31962151	A	G
2	chr2_31964737	0	31964737	T	C
2	chr2_31965146	0	31965146	T	C
2	chr2_31969587	0	31969587	T	C
2	chr2_31972420	0	31972420	A	G
2	chr2_31987885	0	31987885	T	C
2	chr2_31988448	0	31988448	A	C
2	chr2_31989776	0	31989776	C	A
2	chr2_31992073	0	31992073	T	C
2	chr2_31994893	0	31994893	G	C
2	chr2_31994936	0	31994936	A	G
2	chr2_31995270	0	31995270	C	T
2	chr2_31995961	0	31995961	A	G
2	chr2_31998497	0	31998497	T	C
2	chr2_32000629	0	32000629	T	C
2	chr2_32001033	0	32001033	A	C
2	chr2_32002679	0	32002679	T	C
2	chr2_32007215	0	32007215	A	G
2	chr2_32008126	0	32008126	C	G
2	chr2_32009989	0	32009989	C	G
2	chr2_32013328	0	32013328	G	C
2	chr2_32013506	0	32013506	G	C
2	chr2_32014324	0	32014324	A	G
2	chr2_32016062	0	32016062	T	C
2	chr2_32020676	0	32020676	T	C
2	chr2_32028561	0	32028561	T	C
2	chr2_32028740	0	32028740	G	C
2	chr2_32032044	0	32032044	A	G
2	chr2_32033335	0	32033335	C	A
2	chr2_32037949	0	32037949	T	C
2	chr2_32040656	0	32040656	T	C
2	chr2_32040666	0	32040666	C	T
2	chr2_32041642	0	32041642	T	G
2	chr2_32043173	0	32043173	T	C
2	chr2_32043557	0	32043557	T	C
2	chr2_32044005	0	32044005	T	C
2	chr2_32055922	0	32055922	T	C
2	chr2_32058245	0	32058245	A	G
2	chr2_32058687	0	32058687	G	A
2	chr2_32059041	0	32059041	G	C
2	chr2_32059643	0	32059643	A	G
2	chr2_32060848	0	32060848	C	T
2	chr2_32061999	0	32061999	A	G
2	chr2_32063451	0	32063451	T	C
2	chr2_32067815	0	32067815	T	C
2	chr2_32072300	0	32072300	T	C
2	chr2_32073901	0	32073901	T	C
2	chr2_32076223	0	32076223	A	G
2	chr2_32076247	0	32076247	T	C
2	chr2_32077091	0	32077091	A	G
2	chr2_32077841	0	32077841	T	G
2	chr2_32077844	0	32077844	T	C
2	chr2_32078084	0	32078084	C	A
2	chr2_32078732	0	32078732	T	C
2	chr2_32080532	0	32080532	C	T
2	chr2_32081108	0	32081108	A	G
2	chr2_32083837	0	32083837	T	C
2	chr2_32087960	0	32087960	C	A
2	chr2_32091144	0	32091144	A	C
2	chr2_32091530	0	32091530	G	T
2	chr2_32091677	0	32091677	T	C
2	chr2_32095484	0	32095484	C	T
2	chr2_32098215	0	32098215	T	C
2	chr2_32100237	0	32100237	A	G
2	chr2_32105110	0	32105110	T	C
2	chr2_32105350	0	32105350	C	G
2	chr2_32107756	0	32107756	G	A
2	chr2_32118086	0	32118086	G	A
2	chr2_32122109	0	32122109	A	G
2	chr2_32123546	0	32123546	G	A
2	chr2_32126142	0	32126142	A	G
2	chr2_32127034	0	32127034	C	T
2	chr2_32129005	0	32129005	A	G
2	chr2_32130218	0	32130218	T	C
2	chr2_32131145	0	32131145	T	C
2	chr2_32137632	0	32137632	G	A
2	chr2_32139837	0	32139837	A	G
2	chr2_32149837	0	32149837	A	G
2	chr2_32151246	0	32151246	T	C
2	chr2_32152363	0	32152363	T	C
2	chr2_32154648	0	32154648	T	C
2	chr2_32156116	0	32156116	A	T
2	chr2_32156823	0	32156823	G	A
2	chr2_32162843	0	32162843	A	G
2	chr2_32166243	0	32166243	T	C
2	chr2_32174869	0	32174869	G	A
2	chr2_32189339	0	32189339	T	A
2	chr2_32193063	0	32193063	G	C
2	chr2_32195897	0	32195897	C	T
2	chr2_32205514	0	32205514	C	A
2	chr2_32213008	0	32213008	G	A
2	chr2_32218359	0	32218359	T	C
2	chr2_32224826	0	32224826	G	A
2	chr2_32227925	0	32227925	T	C
2	chr2_32238746	0	32238746	A	G
2	chr2_32241328	0	32241328	T	A
2	chr2_32256768	0	32256768	A	G
2	chr2_32257112	0	32257112	G	A
2	chr2_32258493	0	32258493	A	G
2	chr2_32259758	0	32259758	G	A
2	chr2_32260097	0	32260097	C	G
2	chr2_32262892	0	32262892	C	T
2	chr2_32263520	0	32263520	T	C
2	chr2_32265529	0	32265529	A	G
2	chr2_32266666	0	32266666	T	C
2	chr2_32267053	0	32267053	T	C
2	chr2_32267425	0	32267425	T	C
2	chr2_32268640	0	32268640	T	C
2	chr2_32270380	0	32270380	G	T
2	chr2_32271166	0	32271166	T	C
2	chr2_32271258	0	32271258	A	G
2	chr2_32273042	0	32273042	T	C
2	chr2_32277227	0	32277227	T	C
2	chr2_32277925	0	32277925	T	C
2	chr2_32281862	0	32281862	A	G
2	chr2_32283190	0	32283190	A	G
2	chr2_32285850	0	32285850	C	G
2	chr2_32286632	0	32286632	C	G
2	chr2_32290407	0	32290407	T	C
2	chr2_32291106	0	32291106	A	G
2	chr2_32294579	0	32294579	T	C
2	chr2_32307160	0	32307160	T	C
2	chr2_32309329	0	32309329	A	G
2	chr2_32310431	0	32310431	A	C
2	chr2_32313057	0	32313057	G	C
2	chr2_32317029	0	32317029	G	A
2	chr2_32320184	0	32320184	A	G
2	chr2_32322690	0	32322690	C	G
2	chr2_32326753	0	32326753	A	G
2	chr2_32327454	0	32327454	C	G
2	chr2_32327895	0	32327895	C	G
2	chr2_32328204	0	32328204	G	A
2	chr2_32328629	0	32328629	C	A
2	chr2_32328825	0	32328825	T	C
2	chr2_32329062	0	32329062	T	C
2	chr2_32331075	0	32331075	G	A
2	chr2_32333671	0	32333671	T	C
2	chr2_32339870	0	32339870	G	A
2	chr2_32342244	0	32342244	G	A
2	chr2_32348250	0	32348250	T	C
2	chr2_32349169	0	32349169	G	A
2	chr2_32349715	0	32349715	T	C
2	chr2_32351369	0	32351369	T	G
2	chr2_32352110	0	32352110	T	C
2	chr2_32354913	0	32354913	A	G
2	chr2_32355573	0	32355573	G	A
2	chr2_32362984	0	32362984	T	C
2	chr2_32364590	0	32364590	T	G
2	chr2_32365434	0	32365434	T	C
2	chr2_32367860	0	32367860	T	C
2	chr2_32369113	0	32369113	C	T
2	chr2_32369141	0	32369141	T	C
2	chr2_32370748	0	32370748	G	A
2	chr2_32371973	0	32371973	T	C
2	chr2_32372038	0	32372038	A	C
2	chr2_32376309	0	32376309	C	T
2	chr2_32377669	0	32377669	A	G
2	chr2_32380617	0	32380617	C	T
2	chr2_32381532	0	32381532	T	C
2	chr2_32382314	0	32382314	C	T
2	chr2_32382915	0	32382915	G	T
2	chr2_32383112	0	32383112	T	C
2	chr2_32390496	0	32390496	G	C
2	chr2_32392117	0	32392117	C	T
2	chr2_32398893	0	32398893	C	T
2	chr2_32400309	0	32400309	A	G
2	chr2_32401930	0	32401930	G	A
2	chr2_32403439	0	32403439	G	A
2	chr2_32418921	0	32418921	T	C
2	chr2_32422535	0	32422535	A	C
2	chr2_32422640	0	32422640	T	C
2	chr2_32422980	0	32422980	A	C
2	chr2_32429117	0	32429117	G	C
2	chr2_32430070	0	32430070	G	A
2	chr2_32433876	0	32433876	A	G
2	chr2_32446054	0	32446054	A	G
2	chr2_32448161	0	32448161	A	G
2	chr2_32455464	0	32455464	T	C
2	chr2_32462488	0	32462488	T	G
2	chr2_32465155	0	32465155	A	G
2	chr2_32466242	0	32466242	G	T
2	chr2_32466545	0	32466545	C	A
2	chr2_32466915	0	32466915	C	T
2	chr2_32468327	0	32468327	G	A
2	chr2_32468630	0	32468630	T	C
2	chr2_32469093	0	32469093	T	C
2	chr2_32469259	0	32469259	A	G
2	chr2_32470248	0	32470248	G	A
2	chr2_32473340	0	32473340	T	C
2	chr2_32478953	0	32478953	A	T
2	chr2_32485822	0	32485822	T	C
2	chr2_32487025	0	32487025	G	A
2	chr2_32498245	0	32498245	T	C
2	chr2_32499375	0	32499375	A	G
2	chr2_32499429	0	32499429	T	C
2	chr2_32501212	0	32501212	A	G
2	chr2_32505272	0	32505272	G	A
2	chr2_32520529	0	32520529	A	G
2	chr2_32523265	0	32523265	A	G
2	chr2_32528791	0	32528791	G	C
2	chr2_32529261	0	32529261	A	G
2	chr2_32532883	0	32532883	G	C
2	chr2_32537141	0	32537141	T	C
2	chr2_32555432	0	32555432	T	C
2	chr2_32558446	0	32558446	C	T
2	chr2_32561492	0	32561492	C	G
2	chr2_32563398	0	32563398	C	T
2	chr2_32572950	0	32572950	C	T
2	chr2_32577814	0	32577814	G	A
2	chr2_32581766	0	32581766	G	A
2	chr2_32587722	0	32587722	A	G
2	chr2_32587879	0	32587879	C	G
2	chr2_32593911	0	32593911	G	A
2	chr2_32597804	0	32597804	T	C
2	chr2_32598017	0	32598017	T	C
2	chr2_32598020	0	32598020	C	G
2	chr2_32598986	0	32598986	G	A
2	chr2_32599951	0	32599951	C	T
2	chr2_32601030	0	32601030	T	C
2	chr2_32602951	0	32602951	A	C
2	chr2_32617729	0	32617729	T	G
2	chr2_32620766	0	32620766	G	C
2	chr2_32621085	0	32621085	A	G
2	chr2_32624544	0	32624544	C	T
2	chr2_32625288	0	32625288	T	C
2	chr2_32627620	0	32627620	C	G
2	chr2_32631582	0	32631582	T	C
2	chr2_32632128	0	32632128	T	C
2	chr2_32637459	0	32637459	T	C
2	chr2_32638719	0	32638719	C	T
2	chr2_32641271	0	32641271	A	G
2	chr2_32642124	0	32642124	A	T
2	chr2_32644156	0	32644156	T	G
2	chr2_32645350	0	32645350	A	G
2	chr2_32650567	0	32650567	C	T
2	chr2_32650965	0	32650965	C	T
2	chr2_32655620	0	32655620	A	G
2	chr2_32655652	0	32655652	G	A
2	chr2_32661144	0	32661144	C	G
2	chr2_32663878	0	32663878	C	T
2	chr2_32665553	0	32665553	A	T
2	chr2_32667495	0	32667495	T	C
2	chr2_32673922	0	32673922	A	G
2	chr2_32678143	0	32678143	C	T
2	chr2_32703935	0	32703935	A	G
2	chr2_32706832	0	32706832	T	A
2	chr2_32715452	0	32715452	A	G
2	chr2_32717607	0	32717607	C	G
2	chr2_32718048	0	32718048	T	C
2	chr2_32721096	0	32721096	A	G
2	chr2_32726696	0	32726696	C	T
2	chr2_32734092	0	32734092	T	C
2	chr2_32734887	0	32734887	A	G
2	chr2_32735625	0	32735625	T	C
2	chr2_32763789	0	32763789	C	T
2	chr2_32764612	0	32764612	C	T
2	chr2_32765187	0	32765187	A	G
2	chr2_32772544	0	32772544	T	A
2	chr2_32776208	0	32776208	C	G
2	chr2_32776870	0	32776870	G	A
2	chr2_32783048	0	32783048	T	C
2	chr2_32792053	0	32792053	C	G
2	chr2_32794911	0	32794911	G	A
2	chr2_32796988	0	32796988	C	T
2	chr2_32799894	0	32799894	T	C
2	chr2_32804670	0	32804670	G	A
2	chr2_32805767	0	32805767	G	C
2	chr2_32812219	0	32812219	G	A
2	chr2_32830620	0	32830620	A	G
2	chr2_32833822	0	32833822	T	C
2	chr2_32839262	0	32839262	A	G
2	chr2_32839764	0	32839764	G	A
2	chr2_32846528	0	32846528	T	G
2	chr2_32847279	0	32847279	A	G
2	chr2_32854157	0	32854157	A	G
2	chr2_32855318	0	32855318	T	C
2	chr2_32864704	0	32864704	G	A
2	chr2_32865595	0	32865595	A	C
2	chr2_32866872	0	32866872	A	G
2	chr2_32868448	0	32868448	A	G
2	chr2_32875221	0	32875221	G	A
2	chr2_32879745	0	32879745	A	G
2	chr2_32879972	0	32879972	T	G
2	chr2_32882794	0	32882794	A	G
2	chr2_32886163	0	32886163	T	C
2	chr2_32890196	0	32890196	G	A
2	chr2_32890727	0	32890727	T	C
2	chr2_32891693	0	32891693	C	A
2	chr2_32892545	0	32892545	C	T
2	chr2_32893260	0	32893260	A	G
2	chr2_32893969	0	32893969	G	A
2	chr2_32900530	0	32900530	C	G
2	chr2_32902682	0	32902682	T	C
2	chr2_32905729	0	32905729	A	G
2	chr2_32905923	0	32905923	G	A
2	chr2_32912892	0	32912892	G	A
2	chr2_32913146	0	32913146	A	G
2	chr2_32918140	0	32918140	A	G
2	chr2_32920869	0	32920869	T	C
2	chr2_32921372	0	32921372	G	A
2	chr2_32921887	0	32921887	G	A
2	chr2_32921913	0	32921913	T	G
2	chr2_32922714	0	32922714	T	G
2	chr2_32927253	0	32927253	C	T
2	chr2_32927427	0	32927427	C	T
2	chr2_32927789	0	32927789	G	A
2	chr2_32943211	0	32943211	A	T
2	chr2_32943866	0	32943866	T	C
2	chr2_32945435	0	32945435	C	T
2	chr2_32945923	0	32945923	A	G
2	chr2_32947441	0	32947441	T	C
2	chr2_32948676	0	32948676	G	A
2	chr2_32954203	0	32954203	T	G
2	chr2_32955200	0	32955200	A	G
2	chr2_32956341	0	32956341	C	T
2	chr2_32958914	0	32958914	G	A
2	chr2_32961321	0	32961321	C	T
2	chr2_32962477	0	32962477	A	G
2	chr2_32964456	0	32964456	G	A
2	chr2_32969882	0	32969882	C	T
2	chr2_32981831	0	32981831	A	G
2	chr2_32985479	0	32985479	A	G
2	chr2_32995152	0	32995152	C	G
2	chr2_32996281	0	32996281	T	C
2	chr2_33006700	0	33006700	T	C
2	chr2_33007394	0	33007394	G	C
2	chr2_33009184	0	33009184	A	G
2	chr2_33011011	0	33011011	G	A
2	chr2_33019346	0	33019346	A	G
2	chr2_33024626	0	33024626	A	G
2	chr2_33025770	0	33025770	T	C
2	chr2_33029622	0	33029622	G	A
2	chr2_33038698	0	33038698	C	A
2	chr2_33044040	0	33044040	T	C
2	chr2_33045874	0	33045874	G	T
2	chr2_33046980	0	33046980	T	C
2	chr2_33049584	0	33049584	T	C
2	chr2_33056477	0	33056477	T	G
2	chr2_33056676	0	33056676	A	T
2	chr2_33057838	0	33057838	A	G
2	chr2_33061385	0	33061385	A	G
2	chr2_33071929	0	33071929	C	T
2	chr2_33072169	0	33072169	C	G
2	chr2_33084867	0	33084867	T	G
2	chr2_33085611	0	33085611	T	G
2	chr2_33088327	0	33088327	T	C
2	chr2_33095304	0	33095304	A	G
2	chr2_33112739	0	33112739	T	C
2	chr2_33120428	0	33120428	T	C
2	chr2_33123190	0	33123190	G	A
2	chr2_33128692	0	33128692	A	G
2	chr2_33129801	0	33129801	C	G
2	chr2_33130563	0	33130563	A	G
2	chr2_33134162	0	33134162	T	C
2	chr2_33136486	0	33136486	T	C
2	chr2_33141093	0	33141093	T	C
2	chr2_33144653	0	33144653	G	C
2	chr2_33144884	0	33144884	T	C
2	chr2_33146058	0	33146058	G	T
2	chr2_33147003	0	33147003	G	T
2	chr2_33157136	0	33157136	C	A
2	chr2_33157957	0	33157957	A	G
2	chr2_33164221	0	33164221	G	A
2	chr2_33164861	0	33164861	G	T
2	chr2_33165844	0	33165844	C	T
2	chr2_33169164	0	33169164	C	T
2	chr2_33174531	0	33174531	A	C
2	chr2_33188904	0	33188904	C	T
2	chr2_33190456	0	33190456	C	A
2	chr2_33190702	0	33190702	T	C
2	chr2_33192593	0	33192593	G	A
2	chr2_33194881	0	33194881	A	G
2	chr2_33203964	0	33203964	G	A
2	chr2_33212819	0	33212819	G	A
2	chr2_33224236	0	33224236	T	G
2	chr2_33231721	0	33231721	C	T
2	chr2_33249642	0	33249642	G	T
2	chr2_33257451	0	33257451	C	G
2	chr2_33258856	0	33258856	G	A
2	chr2_33262261	0	33262261	T	C
2	chr2_33273934	0	33273934	G	C
2	chr2_33282882	0	33282882	T	C
2	chr2_33297082	0	33297082	C	T
2	chr2_33311593	0	33311593	G	C
2	chr2_33313490	0	33313490	G	C
2	chr2_33339194	0	33339194	G	A
2	chr2_33343282	0	33343282	G	T
2	chr2_33347920	0	33347920	C	T
2	chr2_33351542	0	33351542	C	A
2	chr2_33358502	0	33358502	T	C
2	chr2_33373731	0	33373731	T	G
2	chr2_33389995	0	33389995	C	T
2	chr2_33399093	0	33399093	G	T
2	chr2_33418099	0	33418099	T	C
2	chr2_33421244	0	33421244	A	C
2	chr2_33422428	0	33422428	T	C
2	chr2_33427178	0	33427178	A	G
2	chr2_33436037	0	33436037	C	A
2	chr2_33436285	0	33436285	A	T
2	chr2_33437497	0	33437497	G	T
2	chr2_33441539	0	33441539	C	T
2	chr2_33443856	0	33443856	G	T
2	chr2_33449133	0	33449133	T	C
2	chr2_33478253	0	33478253	T	C
2	chr2_33485879	0	33485879	G	C
2	chr2_33528050	0	33528050	G	A
2	chr2_33533478	0	33533478	G	A
2	chr2_33537342	0	33537342	G	A
2	chr2_33546051	0	33546051	C	T
2	chr2_33547920	0	33547920	G	C
2	chr2_33553182	0	33553182	G	A
2	chr2_33560690	0	33560690	A	C
2	chr2_33564671	0	33564671	C	T
2	chr2_33574078	0	33574078	A	G
2	chr2_33585433	0	33585433	C	T
2	chr2_33586308	0	33586308	T	C
2	chr2_33586678	0	33586678	A	G
2	chr2_33590450	0	33590450	C	T
2	chr2_33592409	0	33592409	A	G
2	chr2_33592858	0	33592858	T	C
2	chr2_33593601	0	33593601	G	T
2	chr2_33599957	0	33599957	G	T
2	chr2_33600095	0	33600095	C	T
2	chr2_33612034	0	33612034	G	A
2	chr2_33616873	0	33616873	T	C
2	chr2_33619919	0	33619919	T	C
2	chr2_33625379	0	33625379	C	T
2	chr2_33625390	0	33625390	A	G
2	chr2_33625944	0	33625944	T	C
2	chr2_33628023	0	33628023	C	T
2	chr2_33628045	0	33628045	T	C
2	chr2_33632104	0	33632104	T	C
2	chr2_33648065	0	33648065	A	G
2	chr2_33648075	0	33648075	C	T
2	chr2_33648263	0	33648263	C	G
2	chr2_33650018	0	33650018	T	C
2	chr2_33650818	0	33650818	G	A
2	chr2_33653564	0	33653564	T	C
2	chr2_33655978	0	33655978	G	C
2	chr2_33662275	0	33662275	T	C
2	chr2_33666864	0	33666864	T	A
2	chr2_33671770	0	33671770	T	C
2	chr2_33672628	0	33672628	A	C
2	chr2_33673269	0	33673269	G	C
2	chr2_33674673	0	33674673	T	C
2	chr2_33675551	0	33675551	G	A
2	chr2_33675812	0	33675812	G	C
2	chr2_33681567	0	33681567	T	C
2	chr2_33682105	0	33682105	G	A
2	chr2_33682263	0	33682263	G	A
2	chr2_33685951	0	33685951	T	C
2	chr2_33686272	0	33686272	A	G
2	chr2_33686672	0	33686672	C	G
2	chr2_33689171	0	33689171	T	A
2	chr2_33690242	0	33690242	T	C
2	chr2_33691551	0	33691551	A	G
2	chr2_33693583	0	33693583	G	A
2	chr2_33705583	0	33705583	G	A
2	chr2_33706906	0	33706906	A	G
2	chr2_33706961	0	33706961	C	T
2	chr2_33707349	0	33707349	A	G
2	chr2_33711673	0	33711673	A	T
2	chr2_33715075	0	33715075	G	A
2	chr2_33717720	0	33717720	A	G
2	chr2_33719815	0	33719815	A	G
2	chr2_33722225	0	33722225	T	A
2	chr2_33722704	0	33722704	C	T
2	chr2_33724986	0	33724986	G	A
2	chr2_33729534	0	33729534	T	C
2	chr2_33729552	0	33729552	T	G
2	chr2_33731184	0	33731184	C	T
2	chr2_33731603	0	33731603	G	A
2	chr2_33731930	0	33731930	C	T
2	chr2_33734297	0	33734297	T	C
2	chr2_33735314	0	33735314	C	A
2	chr2_33737427	0	33737427	T	C
2	chr2_33737428	0	33737428	A	G
2	chr2_33742139	0	33742139	A	G
2	chr2_33743500	0	33743500	A	G
2	chr2_33759611	0	33759611	T	G
2	chr2_33764722	0	33764722	G	T
2	chr2_33767973	0	33767973	T	G
2	chr2_33779740	0	33779740	T	C
2	chr2_33789718	0	33789718	G	A
2	chr2_33790170	0	33790170	G	A
2	chr2_33798714	0	33798714	A	T
2	chr2_33799769	0	33799769	G	A
2	chr2_33800869	0	33800869	T	C
2	chr2_33801520	0	33801520	G	A
2	chr2_33804948	0	33804948	T	C
2	chr2_33810202	0	33810202	A	G
2	chr2_33817468	0	33817468	T	C
2	chr2_33819440	0	33819440	G	A
2	chr2_33820064	0	33820064	C	T
2	chr2_33822444	0	33822444	A	G
2	chr2_33827970	0	33827970	T	G
2	chr2_33830564	0	33830564	T	C
2	chr2_33831652	0	33831652	C	T
2	chr2_33833139	0	33833139	C	T
2	chr2_33843656	0	33843656	G	T
2	chr2_33844645	0	33844645	T	C
2	chr2_33846006	0	33846006	G	C
2	chr2_33847899	0	33847899	T	C
2	chr2_33851951	0	33851951	A	G
2	chr2_33853101	0	33853101	A	C
2	chr2_33855525	0	33855525	C	T
2	chr2_33858037	0	33858037	T	C
2	chr2_33863203	0	33863203	A	G
2	chr2_33866607	0	33866607	G	A
2	chr2_33867454	0	33867454	A	G
2	chr2_33873321	0	33873321	G	A
2	chr2_33873568	0	33873568	C	A
2	chr2_33883022	0	33883022	G	T
2	chr2_33884836	0	33884836	C	G
2	chr2_33894022	0	33894022	C	T
2	chr2_33894899	0	33894899	T	C
2	chr2_33895824	0	33895824	T	C
2	chr2_33896600	0	33896600	C	T
2	chr2_33897552	0	33897552	A	G
2	chr2_33899196	0	33899196	T	A
2	chr2_33901362	0	33901362	A	C
2	chr2_33901815	0	33901815	T	A
2	chr2_33902306	0	33902306	T	C
2	chr2_33904346	0	33904346	T	C
2	chr2_33905692	0	33905692	G	A
2	chr2_33910695	0	33910695	C	G
2	chr2_33912990	0	33912990	T	G
2	chr2_33916021	0	33916021	T	C
2	chr2_33917088	0	33917088	T	C
2	chr2_33920485	0	33920485	A	G
2	chr2_33921571	0	33921571	T	C
2	chr2_33922022	0	33922022	G	A
2	chr2_33922377	0	33922377	G	A
2	chr2_33924919	0	33924919	A	C
2	chr2_33925054	0	33925054	T	C
2	chr2_33925830	0	33925830	C	T
2	chr2_33928862	0	33928862	C	T
2	chr2_33929324	0	33929324	A	G
2	chr2_33929723	0	33929723	A	G
2	chr2_33930471	0	33930471	T	C
2	chr2_33933767	0	33933767	T	G
2	chr2_33934741	0	33934741	G	C
2	chr2_33935324	0	33935324	C	T
2	chr2_33936363	0	33936363	C	A
2	chr2_33936543	0	33936543	C	G
2	chr2_33942058	0	33942058	C	T
2	chr2_33942747	0	33942747	C	G
2	chr2_33942983	0	33942983	A	G
2	chr2_33944906	0	33944906	C	G
2	chr2_33949391	0	33949391	A	G
2	chr2_33949410	0	33949410	T	C
2	chr2_33951538	0	33951538	T	C
2	chr2_33954076	0	33954076	T	C
2	chr2_33954382	0	33954382	A	G
2	chr2_33958935	0	33958935	A	G
2	chr2_33959551	0	33959551	C	A
2	chr2_33959888	0	33959888	T	C
2	chr2_33960822	0	33960822	A	G
2	chr2_33961819	0	33961819	A	C
2	chr2_33964603	0	33964603	T	C
2	chr2_33970088	0	33970088	T	C
2	chr2_33970877	0	33970877	A	G
2	chr2_33971216	0	33971216	A	G
2	chr2_33973503	0	33973503	T	C
2	chr2_33976590	0	33976590	A	G
2	chr2_33980067	0	33980067	T	C
2	chr2_33992552	0	33992552	A	G
2	chr2_33993872	0	33993872	A	G
2	chr2_33997092	0	33997092	G	A
2	chr2_34000217	0	34000217	T	C
2	chr2_34001007	0	34001007	A	G
2	chr2_34002171	0	34002171	T	A
2	chr2_34015773	0	34015773	A	G
2	chr2_34021670	0	34021670	T	C
2	chr2_34025032	0	34025032	T	A
2	chr2_34028672	0	34028672	T	C
2	chr2_34029283	0	34029283	C	T
2	chr2_34035854	0	34035854	C	G
2	chr2_34040251	0	34040251	A	G
2	chr2_34041001	0	34041001	C	T
2	chr2_34042902	0	34042902	C	T
2	chr2_34050324	0	34050324	A	G
2	chr2_34050965	0	34050965	T	C
2	chr2_34054070	0	34054070	G	A
2	chr2_34055318	0	34055318	T	C
2	chr2_34059524	0	34059524	A	G
2	chr2_34060463	0	34060463	T	A
2	chr2_34061783	0	34061783	T	C
2	chr2_34073315	0	34073315	G	A
2	chr2_34075821	0	34075821	A	G
2	chr2_34077044	0	34077044	T	C
2	chr2_34077210	0	34077210	A	G
2	chr2_34077922	0	34077922	G	A
2	chr2_34081439	0	34081439	T	C
2	chr2_34081951	0	34081951	C	A
2	chr2_34088008	0	34088008	C	T
2	chr2_34095610	0	34095610	G	C
2	chr2_34095774	0	34095774	A	G
2	chr2_34096199	0	34096199	G	A
2	chr2_34098287	0	34098287	T	C
2	chr2_34100555	0	34100555	A	G
2	chr2_34102545	0	34102545	T	C
2	chr2_34110341	0	34110341	A	G
2	chr2_34112338	0	34112338	T	C
2	chr2_34112647	0	34112647	C	T
2	chr2_34122533	0	34122533	T	C
2	chr2_34122808	0	34122808	T	C
2	chr2_34124813	0	34124813	T	C
2	chr2_34124868	0	34124868	T	C
2	chr2_34125159	0	34125159	A	G
2	chr2_34131934	0	34131934	A	G
2	chr2_34134467	0	34134467	A	C
2	chr2_34137157	0	34137157	A	T
2	chr2_34140883	0	34140883	T	G
2	chr2_34142987	0	34142987	G	A
2	chr2_34145681	0	34145681	A	G
2	chr2_34149171	0	34149171	A	G
2	chr2_34151270	0	34151270	A	G
2	chr2_34152777	0	34152777	A	G
2	chr2_34156483	0	34156483	T	C
2	chr2_34172016	0	34172016	C	T
2	chr2_34173802	0	34173802	G	A
2	chr2_34176375	0	34176375	C	T
2	chr2_34181843	0	34181843	T	G
2	chr2_34183307	0	34183307	C	T
2	chr2_34193764	0	34193764	G	C
2	chr2_34199297	0	34199297	A	T
2	chr2_34201318	0	34201318	C	A
2	chr2_34207644	0	34207644	A	C
2	chr2_34209070	0	34209070	A	G
2	chr2_34214030	0	34214030	A	C
2	chr2_34215247	0	34215247	T	G
2	chr2_34218043	0	34218043	T	A
2	chr2_34219196	0	34219196	C	T
2	chr2_34221670	0	34221670	A	T
2	chr2_34223223	0	34223223	G	A
2	chr2_34224180	0	34224180	C	T
2	chr2_34235774	0	34235774	C	A
2	chr2_34235831	0	34235831	A	C
2	chr2_34251800	0	34251800	C	T
2	chr2_34255371	0	34255371	T	C
2	chr2_34256456	0	34256456	A	G
2	chr2_34259023	0	34259023	G	A
2	chr2_34260947	0	34260947	A	G
2	chr2_34265187	0	34265187	T	C
2	chr2_34265780	0	34265780	T	C
2	chr2_34265902	0	34265902	A	G
2	chr2_34267935	0	34267935	A	G
2	chr2_34269691	0	34269691	C	T
2	chr2_34281006	0	34281006	T	C
2	chr2_34286018	0	34286018	T	C
2	chr2_34286180	0	34286180	A	G
2	chr2_34288204	0	34288204	T	C
2	chr2_34296476	0	34296476	A	G
2	chr2_34299644	0	34299644	G	A
2	chr2_34300911	0	34300911	A	G
2	chr2_34311990	0	34311990	G	A
2	chr2_34315473	0	34315473	G	A
2	chr2_34318876	0	34318876	C	G
2	chr2_34319627	0	34319627	A	G
2	chr2_34326572	0	34326572	T	A
2	chr2_34330862	0	34330862	A	G
2	chr2_34338595	0	34338595	C	A
2	chr2_34338608	0	34338608	C	G
2	chr2_34338878	0	34338878	T	G
2	chr2_34343729	0	34343729	C	G
2	chr2_34344773	0	34344773	A	G
2	chr2_34351544	0	34351544	G	C
2	chr2_34352045	0	34352045	A	G
2	chr2_34352144	0	34352144	C	A
2	chr2_34355415	0	34355415	G	A
2	chr2_34361575	0	34361575	T	C
2	chr2_34363535	0	34363535	A	C
2	chr2_34363945	0	34363945	G	A
2	chr2_34366019	0	34366019	A	T
2	chr2_34366498	0	34366498	C	T
2	chr2_34367779	0	34367779	A	G
2	chr2_34370883	0	34370883	G	T
2	chr2_34371492	0	34371492	T	C
2	chr2_34371496	0	34371496	A	G
2	chr2_34373752	0	34373752	A	G
2	chr2_34374225	0	34374225	G	T
2	chr2_34374986	0	34374986	T	C
2	chr2_34378882	0	34378882	A	G
2	chr2_34382986	0	34382986	A	G
2	chr2_34384751	0	34384751	A	G
2	chr2_34386032	0	34386032	A	G
2	chr2_34388805	0	34388805	A	C
2	chr2_34388969	0	34388969	G	A
2	chr2_34391879	0	34391879	G	A
2	chr2_34393055	0	34393055	G	A
2	chr2_34394676	0	34394676	C	G
2	chr2_34396151	0	34396151	C	G
2	chr2_34398683	0	34398683	C	A
2	chr2_34400164	0	34400164	G	A
2	chr2_34400390	0	34400390	T	C
2	chr2_34403380	0	34403380	A	G
2	chr2_34407224	0	34407224	C	T
2	chr2_34408342	0	34408342	A	G
2	chr2_34413584	0	34413584	G	A
2	chr2_34416527	0	34416527	T	C
2	chr2_34417049	0	34417049	G	C
2	chr2_34419080	0	34419080	C	T
2	chr2_34426063	0	34426063	C	T
2	chr2_34428376	0	34428376	C	T
2	chr2_34434043	0	34434043	G	T
2	chr2_34438122	0	34438122	C	T
2	chr2_34443178	0	34443178	C	T
2	chr2_34444270	0	34444270	C	A
2	chr2_34454344	0	34454344	C	T
2	chr2_34455574	0	34455574	C	T
2	chr2_34469737	0	34469737	C	A
2	chr2_34473725	0	34473725	A	G
2	chr2_34476238	0	34476238	C	T
2	chr2_34482092	0	34482092	C	G
2	chr2_34485807	0	34485807	C	T
2	chr2_34488810	0	34488810	A	G
2	chr2_34496918	0	34496918	A	G
2	chr2_34497647	0	34497647	T	C
2	chr2_34497742	0	34497742	G	C
2	chr2_34499179	0	34499179	T	G
2	chr2_34511085	0	34511085	A	C
2	chr2_34516577	0	34516577	A	C
2	chr2_34531263	0	34531263	A	G
2	chr2_34532356	0	34532356	C	T
2	chr2_34541689	0	34541689	G	A
2	chr2_34546360	0	34546360	T	G
2	chr2_34556895	0	34556895	G	A
2	chr2_34560085	0	34560085	A	G
2	chr2_34563739	0	34563739	C	T
2	chr2_34564378	0	34564378	T	G
2	chr2_34565858	0	34565858	T	C
2	chr2_34566302	0	34566302	G	C
2	chr2_34568787	0	34568787	G	C
2	chr2_34575637	0	34575637	G	A
2	chr2_34581431	0	34581431	T	C
2	chr2_34586076	0	34586076	C	G
2	chr2_34596213	0	34596213	G	A
2	chr2_34596748	0	34596748	T	C
2	chr2_34597516	0	34597516	G	A
2	chr2_34599001	0	34599001	G	A
2	chr2_34599470	0	34599470	C	T
2	chr2_34599743	0	34599743	C	T
2	chr2_34602107	0	34602107	T	C
2	chr2_34603625	0	34603625	T	G
2	chr2_34604029	0	34604029	T	C
2	chr2_34605556	0	34605556	G	C
2	chr2_34606907	0	34606907	T	G
2	chr2_34608480	0	34608480	T	G
2	chr2_34609624	0	34609624	C	G
2	chr2_34612445	0	34612445	A	G
2	chr2_34612525	0	34612525	T	G
2	chr2_34613369	0	34613369	A	G
2	chr2_34614105	0	34614105	T	G
2	chr2_34615179	0	34615179	A	G
2	chr2_34615284	0	34615284	A	T
2	chr2_34621077	0	34621077	C	G
2	chr2_34624031	0	34624031	G	A
2	chr2_34625151	0	34625151	G	A
2	chr2_34625473	0	34625473	G	A
2	chr2_34628702	0	34628702	T	C
2	chr2_34631901	0	34631901	C	A
2	chr2_34633757	0	34633757	G	A
2	chr2_34634113	0	34634113	T	C
2	chr2_34636644	0	34636644	A	G
2	chr2_34639744	0	34639744	T	C
2	chr2_34645090	0	34645090	A	G
2	chr2_34647631	0	34647631	C	G
2	chr2_34648965	0	34648965	A	G
2	chr2_34650299	0	34650299	G	T
2	chr2_34651374	0	34651374	T	G
2	chr2_34656868	0	34656868	T	G
2	chr2_34657573	0	34657573	A	T
2	chr2_34660886	0	34660886	A	G
2	chr2_34664359	0	34664359	T	C
2	chr2_34665604	0	34665604	A	G
2	chr2_34669404	0	34669404	C	T
2	chr2_34672297	0	34672297	T	C
2	chr2_34682258	0	34682258	C	G
2	chr2_34689008	0	34689008	G	C
2	chr2_34691203	0	34691203	C	G
2	chr2_34692584	0	34692584	T	C
2	chr2_34693835	0	34693835	G	A
2	chr2_34696196	0	34696196	A	C
2	chr2_34698032	0	34698032	G	A
2	chr2_34714746	0	34714746	G	A
2	chr2_34717346	0	34717346	T	C
2	chr2_34722313	0	34722313	C	G
2	chr2_34733304	0	34733304	A	G
2	chr2_34737484	0	34737484	G	A
2	chr2_34737948	0	34737948	G	A
2	chr2_34743126	0	34743126	C	G
2	chr2_34744017	0	34744017	G	T
2	chr2_34747248	0	34747248	A	G
2	chr2_34748705	0	34748705	G	A
2	chr2_34759990	0	34759990	G	A
2	chr2_34764415	0	34764415	C	A
2	chr2_34788988	0	34788988	A	G
2	chr2_34794322	0	34794322	G	A
2	chr2_34798185	0	34798185	T	G
2	chr2_34803269	0	34803269	T	G
2	chr2_34805654	0	34805654	G	A
2	chr2_34810034	0	34810034	A	C
2	chr2_34818121	0	34818121	A	G
2	chr2_34818147	0	34818147	C	G
2	chr2_34819794	0	34819794	G	A
2	chr2_34827250	0	34827250	G	A
2	chr2_34828353	0	34828353	C	T
2	chr2_34828463	0	34828463	C	T
2	chr2_34841935	0	34841935	A	G
2	chr2_34846689	0	34846689	T	C
2	chr2_34850923	0	34850923	G	A
2	chr2_34853346	0	34853346	C	T
2	chr2_34860102	0	34860102	C	G
2	chr2_34861032	0	34861032	A	G
2	chr2_34862932	0	34862932	T	G
2	chr2_34868700	0	34868700	A	G
2	chr2_34871931	0	34871931	G	C
2	chr2_34873555	0	34873555	G	C
2	chr2_34879746	0	34879746	T	G
2	chr2_34884021	0	34884021	G	T
2	chr2_34885152	0	34885152	A	G
2	chr2_34885706	0	34885706	T	A
2	chr2_34886401	0	34886401	T	C
2	chr2_34889546	0	34889546	A	G
2	chr2_34893791	0	34893791	G	A
2	chr2_34893844	0	34893844	T	C
2	chr2_34904042	0	34904042	G	A
2	chr2_34906774	0	34906774	T	C
2	chr2_34908747	0	34908747	T	C
2	chr2_34909324	0	34909324	A	G
2	chr2_34911456	0	34911456	A	G
2	chr2_34911536	0	34911536	C	G
2	chr2_34916784	0	34916784	A	G
2	chr2_34917485	0	34917485	C	T
2	chr2_34928558	0	34928558	T	C
2	chr2_34935398	0	34935398	C	T
2	chr2_34945055	0	34945055	G	T
2	chr2_34948945	0	34948945	A	G
2	chr2_34955161	0	34955161	T	G
2	chr2_34956389	0	34956389	A	G
2	chr2_34963406	0	34963406	G	A
2	chr2_34963747	0	34963747	A	G
2	chr2_34964207	0	34964207	G	A
2	chr2_34965742	0	34965742	A	G
2	chr2_34970001	0	34970001	C	A
2	chr2_34971720	0	34971720	T	C
2	chr2_34977830	0	34977830	T	G
2	chr2_34978692	0	34978692	T	C
2	chr2_34980090	0	34980090	C	T
2	chr2_34980404	0	34980404	C	A
2	chr2_34982023	0	34982023	C	T
2	chr2_34985893	0	34985893	A	C
2	chr2_34986493	0	34986493	T	A
2	chr2_34987368	0	34987368	T	C
2	chr2_34997185	0	34997185	C	A
2	chr2_34997771	0	34997771	T	G
2	chr2_34997892	0	34997892	T	C
2	chr2_34997894	0	34997894	T	G
2	chr2_34999996	0	34999996	G	A
2	chr2_35000632	0	35000632	C	T
2	chr2_35003293	0	35003293	T	C
2	chr2_35009161	0	35009161	T	C
2	chr2_35010217	0	35010217	C	G
2	chr2_35015428	0	35015428	A	G
2	chr2_35015751	0	35015751	A	G
2	chr2_35018339	0	35018339	A	G
2	chr2_35020148	0	35020148	T	G
2	chr2_35043900	0	35043900	G	C
2	chr2_35046212	0	35046212	A	C
2	chr2_35046555	0	35046555	T	C
2	chr2_35046660	0	35046660	A	G
2	chr2_35049475	0	35049475	C	G
2	chr2_35052551	0	35052551	G	A
2	chr2_35053676	0	35053676	A	C
2	chr2_35066836	0	35066836	A	G
2	chr2_35102416	0	35102416	T	C
2	chr2_35104171	0	35104171	T	G
2	chr2_35106462	0	35106462	T	C
2	chr2_35107543	0	35107543	T	C
2	chr2_35126542	0	35126542	C	T
2	chr2_35127507	0	35127507	G	A
2	chr2_35136065	0	35136065	T	C
2	chr2_35140823	0	35140823	A	G
2	chr2_35141987	0	35141987	C	T
2	chr2_35142216	0	35142216	G	C
2	chr2_35143651	0	35143651	A	G
2	chr2_35143885	0	35143885	G	T
2	chr2_35145352	0	35145352	C	T
2	chr2_35149561	0	35149561	G	A
2	chr2_35151437	0	35151437	A	G
2	chr2_35153672	0	35153672	C	T
2	chr2_35158398	0	35158398	T	A
2	chr2_35159182	0	35159182	T	G
2	chr2_35159419	0	35159419	C	T
2	chr2_35159454	0	35159454	A	T
2	chr2_35161653	0	35161653	T	G
2	chr2_35165955	0	35165955	C	T
2	chr2_35166145	0	35166145	A	G
2	chr2_35167886	0	35167886	C	T
2	chr2_35172079	0	35172079	A	G
2	chr2_35180482	0	35180482	G	T
2	chr2_35180796	0	35180796	A	G
2	chr2_35187267	0	35187267	T	C
2	chr2_35187573	0	35187573	T	C
2	chr2_35188238	0	35188238	T	C
2	chr2_35189208	0	35189208	A	G
2	chr2_35192466	0	35192466	T	C
2	chr2_35197669	0	35197669	G	T
2	chr2_35198927	0	35198927	G	A
2	chr2_35200239	0	35200239	T	C
2	chr2_35201319	0	35201319	G	A
2	chr2_35201827	0	35201827	A	G
2	chr2_35202267	0	35202267	T	C
2	chr2_35202383	0	35202383	T	G
2	chr2_35202783	0	35202783	G	A
2	chr2_35203310	0	35203310	T	A
2	chr2_35205374	0	35205374	C	T
2	chr2_35207663	0	35207663	G	A
2	chr2_35207793	0	35207793	A	G
2	chr2_35211019	0	35211019	A	C
2	chr2_35212483	0	35212483	A	G
2	chr2_35214462	0	35214462	T	C
2	chr2_35216256	0	35216256	A	G
2	chr2_35217386	0	35217386	A	G
2	chr2_35224709	0	35224709	G	A
2	chr2_35225589	0	35225589	G	T
2	chr2_35235943	0	35235943	C	G
2	chr2_35236991	0	35236991	T	C
2	chr2_35240668	0	35240668	A	C
2	chr2_35246907	0	35246907	C	A
2	chr2_35247122	0	35247122	G	T
2	chr2_35247774	0	35247774	C	A
2	chr2_35255285	0	35255285	A	G
2	chr2_35256801	0	35256801	A	G
2	chr2_35263127	0	35263127	T	C
2	chr2_35264512	0	35264512	G	A
2	chr2_35269373	0	35269373	A	G
2	chr2_35273538	0	35273538	G	A
2	chr2_35273615	0	35273615	G	A
2	chr2_35273733	0	35273733	T	A
2	chr2_35278988	0	35278988	A	G
2	chr2_35279315	0	35279315	C	G
2	chr2_35281005	0	35281005	T	C
2	chr2_35281037	0	35281037	T	C
2	chr2_35281194	0	35281194	A	G
2	chr2_35283123	0	35283123	A	G
2	chr2_35286486	0	35286486	T	G
2	chr2_35291229	0	35291229	T	C
2	chr2_35294630	0	35294630	T	C
2	chr2_35301449	0	35301449	A	T
2	chr2_35302294	0	35302294	T	C
2	chr2_35306342	0	35306342	C	T
2	chr2_35307108	0	35307108	C	A
2	chr2_35311338	0	35311338	G	C
2	chr2_35311398	0	35311398	C	T
2	chr2_35314439	0	35314439	A	G
2	chr2_35319353	0	35319353	G	C
2	chr2_35321879	0	35321879	C	T
2	chr2_35323024	0	35323024	G	A
2	chr2_35325071	0	35325071	A	G
2	chr2_35326209	0	35326209	G	T
2	chr2_35326263	0	35326263	T	C
2	chr2_35330410	0	35330410	G	C
2	chr2_35335307	0	35335307	C	G
2	chr2_35335480	0	35335480	A	G
2	chr2_35335904	0	35335904	C	T
2	chr2_35337426	0	35337426	T	C
2	chr2_35337462	0	35337462	T	C
2	chr2_35337912	0	35337912	C	T
2	chr2_35339405	0	35339405	A	G
2	chr2_35346845	0	35346845	T	C
2	chr2_35348804	0	35348804	C	T
2	chr2_35349317	0	35349317	T	C
2	chr2_35353350	0	35353350	T	C
2	chr2_35353386	0	35353386	G	A
2	chr2_35358899	0	35358899	A	G
2	chr2_35360188	0	35360188	G	A
2	chr2_35364029	0	35364029	A	G
2	chr2_35365730	0	35365730	A	G
2	chr2_35367928	0	35367928	T	C
2	chr2_35368121	0	35368121	A	T
2	chr2_35368275	0	35368275	C	G
2	chr2_35369839	0	35369839	A	G
2	chr2_35370715	0	35370715	T	C
2	chr2_35374654	0	35374654	G	T
2	chr2_35377597	0	35377597	T	C
2	chr2_35379570	0	35379570	T	C
2	chr2_35379717	0	35379717	A	G
2	chr2_35379837	0	35379837	A	G
2	chr2_35387856	0	35387856	A	G
2	chr2_35392771	0	35392771	G	C
2	chr2_35393831	0	35393831	G	A
2	chr2_35394279	0	35394279	T	G
2	chr2_35399741	0	35399741	A	G
2	chr2_35400121	0	35400121	C	T
2	chr2_35400301	0	35400301	G	C
2	chr2_35405130	0	35405130	G	A
2	chr2_35405510	0	35405510	A	G
2	chr2_35415978	0	35415978	T	C
2	chr2_35416176	0	35416176	A	G
2	chr2_35417208	0	35417208	T	C
2	chr2_35419642	0	35419642	G	A
2	chr2_35425016	0	35425016	A	G
2	chr2_35425626	0	35425626	T	G
2	chr2_35425703	0	35425703	A	G
2	chr2_35427812	0	35427812	T	C
2	chr2_35431342	0	35431342	C	G
2	chr2_35432842	0	35432842	A	G
2	chr2_35434021	0	35434021	A	C
2	chr2_35436779	0	35436779	C	T
2	chr2_35453041	0	35453041	T	C
2	chr2_35453249	0	35453249	G	T
2	chr2_35454540	0	35454540	C	T
2	chr2_35456919	0	35456919	G	A
2	chr2_35458697	0	35458697	C	T
2	chr2_35459368	0	35459368	T	C
2	chr2_35461293	0	35461293	G	A
2	chr2_35461617	0	35461617	C	A
2	chr2_35461899	0	35461899	T	C
2	chr2_35464101	0	35464101	G	A
2	chr2_35468427	0	35468427	C	T
2	chr2_35468634	0	35468634	A	G
2	chr2_35468776	0	35468776	A	G
2	chr2_35469199	0	35469199	T	C
2	chr2_35470339	0	35470339	C	T
2	chr2_35470894	0	35470894	A	G
2	chr2_35470984	0	35470984	T	C
2	chr2_35473948	0	35473948	A	G
2	chr2_35474659	0	35474659	C	G
2	chr2_35474978	0	35474978	C	T
2	chr2_35477401	0	35477401	A	T
2	chr2_35481750	0	35481750	T	G
2	chr2_35485053	0	35485053	C	A
2	chr2_35485576	0	35485576	C	A
2	chr2_35485740	0	35485740	A	G
2	chr2_35485895	0	35485895	T	C
2	chr2_35489742	0	35489742	C	T
2	chr2_35490520	0	35490520	C	A
2	chr2_35491041	0	35491041	C	G
2	chr2_35495049	0	35495049	A	G
2	chr2_35496702	0	35496702	T	C
2	chr2_35500990	0	35500990	A	G
2	chr2_35505228	0	35505228	C	T
2	chr2_35515278	0	35515278	T	G
2	chr2_35516021	0	35516021	A	G
2	chr2_35516688	0	35516688	C	A
2	chr2_35521352	0	35521352	C	G
2	chr2_35521870	0	35521870	A	G
2	chr2_35522338	0	35522338	T	C
2	chr2_35522455	0	35522455	G	A
2	chr2_35523779	0	35523779	T	C
2	chr2_35524963	0	35524963	T	G
2	chr2_35525865	0	35525865	G	T
2	chr2_35529007	0	35529007	A	G
2	chr2_35530826	0	35530826	A	C
2	chr2_35531196	0	35531196	G	A
2	chr2_35539386	0	35539386	A	G
2	chr2_35539789	0	35539789	A	G
2	chr2_35541044	0	35541044	G	C
2	chr2_35548719	0	35548719	T	C
2	chr2_35551073	0	35551073	A	G
2	chr2_35551265	0	35551265	T	C
2	chr2_35551546	0	35551546	T	C
2	chr2_35553660	0	35553660	G	A
2	chr2_35555761	0	35555761	G	A
2	chr2_35558817	0	35558817	C	T
2	chr2_35565960	0	35565960	A	G
2	chr2_35566594	0	35566594	T	C
2	chr2_35569853	0	35569853	C	A
2	chr2_35572021	0	35572021	A	C
2	chr2_35572805	0	35572805	T	C
2	chr2_35573981	0	35573981	G	A
2	chr2_35576683	0	35576683	C	T
2	chr2_35577253	0	35577253	T	C
2	chr2_35581981	0	35581981	T	C
2	chr2_35586345	0	35586345	C	T
2	chr2_35588039	0	35588039	T	C
2	chr2_35592462	0	35592462	T	C
2	chr2_35599155	0	35599155	C	G
2	chr2_35607268	0	35607268	C	T
2	chr2_35607368	0	35607368	T	A
2	chr2_35610332	0	35610332	A	G
2	chr2_35614559	0	35614559	A	G
2	chr2_35619042	0	35619042	C	T
2	chr2_35626301	0	35626301	A	G
2	chr2_35626474	0	35626474	T	C
2	chr2_35628600	0	35628600	T	C
2	chr2_35629382	0	35629382	T	G
2	chr2_35632007	0	35632007	T	C
2	chr2_35636940	0	35636940	T	A
2	chr2_35639508	0	35639508	T	C
2	chr2_35645529	0	35645529	C	A
2	chr2_35645946	0	35645946	A	G
2	chr2_35647880	0	35647880	G	A
2	chr2_35648322	0	35648322	T	A
2	chr2_35659831	0	35659831	T	C
2	chr2_35660775	0	35660775	T	C
2	chr2_35661140	0	35661140	C	T
2	chr2_35663616	0	35663616	A	C
2	chr2_35663736	0	35663736	T	C
2	chr2_35664317	0	35664317	A	G
2	chr2_35668175	0	35668175	G	A
2	chr2_35668678	0	35668678	G	A
2	chr2_35671613	0	35671613	A	C
2	chr2_35672134	0	35672134	G	A
2	chr2_35675189	0	35675189	C	G
2	chr2_35681675	0	35681675	C	T
2	chr2_35683502	0	35683502	T	C
2	chr2_35683611	0	35683611	G	C
2	chr2_35687984	0	35687984	C	T
2	chr2_35689064	0	35689064	G	C
2	chr2_35689582	0	35689582	T	G
2	chr2_35695546	0	35695546	T	C
2	chr2_35697199	0	35697199	T	C
2	chr2_35697540	0	35697540	G	C
2	chr2_35698700	0	35698700	T	C
2	chr2_35702507	0	35702507	G	A
2	chr2_35707166	0	35707166	T	C
2	chr2_35708032	0	35708032	A	G
2	chr2_35711858	0	35711858	T	C
2	chr2_35714317	0	35714317	A	G
2	chr2_35714362	0	35714362	A	G
2	chr2_35714632	0	35714632	T	C
2	chr2_35715700	0	35715700	A	G
2	chr2_35717046	0	35717046	T	G
2	chr2_35720162	0	35720162	A	G
2	chr2_35720256	0	35720256	G	C
2	chr2_35724397	0	35724397	A	G
2	chr2_35731028	0	35731028	A	G
2	chr2_35731370	0	35731370	T	C
2	chr2_35732165	0	35732165	A	G
2	chr2_35738659	0	35738659	C	G
2	chr2_35739750	0	35739750	C	T
2	chr2_35739916	0	35739916	G	A
2	chr2_35739997	0	35739997	G	A
2	chr2_35740053	0	35740053	A	C
2	chr2_35742159	0	35742159	G	A
2	chr2_35742205	0	35742205	T	C
2	chr2_35743115	0	35743115	T	C
2	chr2_35743123	0	35743123	A	C
2	chr2_35745426	0	35745426	C	T
2	chr2_35752862	0	35752862	T	C
2	chr2_35754526	0	35754526	G	A
2	chr2_35760143	0	35760143	T	C
2	chr2_35762992	0	35762992	G	A
2	chr2_35763398	0	35763398	C	T
2	chr2_35768265	0	35768265	T	C
2	chr2_35770274	0	35770274	A	G
2	chr2_35770738	0	35770738	G	A
2	chr2_35771581	0	35771581	C	A
2	chr2_35771799	0	35771799	T	C
2	chr2_35771807	0	35771807	C	T
2	chr2_35771871	0	35771871	C	T
2	chr2_35774485	0	35774485	A	C
2	chr2_35775477	0	35775477	A	G
2	chr2_35776142	0	35776142	G	A
2	chr2_35776527	0	35776527	G	A
2	chr2_35777625	0	35777625	C	T
2	chr2_35778783	0	35778783	C	G
2	chr2_35781788	0	35781788	A	G
2	chr2_35786153	0	35786153	T	C
2	chr2_35786229	0	35786229	G	A
2	chr2_35788348	0	35788348	C	T
2	chr2_35788645	0	35788645	C	T
2	chr2_35789029	0	35789029	T	C
2	chr2_35790446	0	35790446	T	C
2	chr2_35791834	0	35791834	G	T
2	chr2_35794622	0	35794622	C	T
2	chr2_35794970	0	35794970	A	G
2	chr2_35794977	0	35794977	G	T
2	chr2_35795680	0	35795680	T	C
2	chr2_35797386	0	35797386	A	G
2	chr2_35797438	0	35797438	T	C
2	chr2_35808462	0	35808462	A	C
2	chr2_35826443	0	35826443	C	T
2	chr2_35830772	0	35830772	C	T
2	chr2_35831185	0	35831185	C	T
2	chr2_35831313	0	35831313	A	G
2	chr2_35834294	0	35834294	A	C
2	chr2_35835488	0	35835488	G	A
2	chr2_35839030	0	35839030	A	G
2	chr2_35840477	0	35840477	C	T
2	chr2_35841789	0	35841789	A	G
2	chr2_35844691	0	35844691	C	T
2	chr2_35844928	0	35844928	G	C
2	chr2_35848600	0	35848600	T	C
2	chr2_35850890	0	35850890	C	T
2	chr2_35856379	0	35856379	A	C
2	chr2_35859116	0	35859116	A	C
2	chr2_35859458	0	35859458	A	G
2	chr2_35867849	0	35867849	T	C
2	chr2_35875828	0	35875828	G	A
2	chr2_35878823	0	35878823	T	A
2	chr2_35879758	0	35879758	T	G
2	chr2_35881185	0	35881185	A	G
2	chr2_35881697	0	35881697	A	G
2	chr2_35882052	0	35882052	C	G
2	chr2_35883702	0	35883702	A	G
2	chr2_35884323	0	35884323	A	G
2	chr2_35884831	0	35884831	C	G
2	chr2_35886289	0	35886289	G	A
2	chr2_35890913	0	35890913	T	A
2	chr2_35891994	0	35891994	C	T
2	chr2_35899371	0	35899371	G	T
2	chr2_35900275	0	35900275	C	T
2	chr2_35903936	0	35903936	G	A
2	chr2_35904511	0	35904511	A	G
2	chr2_35904911	0	35904911	C	A
2	chr2_35907476	0	35907476	A	G
2	chr2_35909068	0	35909068	C	T
2	chr2_35910691	0	35910691	A	G
2	chr2_35913241	0	35913241	G	A
2	chr2_35923875	0	35923875	C	T
2	chr2_35924375	0	35924375	A	G
2	chr2_35925698	0	35925698	G	C
2	chr2_35929259	0	35929259	A	G
2	chr2_35932050	0	35932050	T	C
2	chr2_35936636	0	35936636	T	C
2	chr2_35937447	0	35937447	A	G
2	chr2_35941127	0	35941127	A	G
2	chr2_35943219	0	35943219	G	A
2	chr2_35944387	0	35944387	A	G
2	chr2_35946655	0	35946655	T	C
2	chr2_35946656	0	35946656	T	C
2	chr2_35953550	0	35953550	A	G
2	chr2_35954266	0	35954266	T	C
2	chr2_35958476	0	35958476	A	G
2	chr2_35959309	0	35959309	T	G
2	chr2_35959871	0	35959871	C	T
2	chr2_35963303	0	35963303	T	C
2	chr2_35967656	0	35967656	T	C
2	chr2_35972682	0	35972682	C	G
2	chr2_35976002	0	35976002	T	C
2	chr2_35978663	0	35978663	G	T
2	chr2_35978840	0	35978840	G	A
2	chr2_35980178	0	35980178	A	G
2	chr2_35982523	0	35982523	A	G
2	chr2_35984367	0	35984367	A	G
2	chr2_35991391	0	35991391	G	A
2	chr2_35995568	0	35995568	A	G
2	chr2_35996066	0	35996066	C	T
2	chr2_35998010	0	35998010	G	A
2	chr2_36005028	0	36005028	T	C
2	chr2_36006178	0	36006178	T	C
2	chr2_36006426	0	36006426	A	G
2	chr2_36015295	0	36015295	T	C
2	chr2_36028221	0	36028221	C	T
2	chr2_36031744	0	36031744	T	C
2	chr2_36031776	0	36031776	A	G
2	chr2_36045313	0	36045313	A	C
2	chr2_36047926	0	36047926	A	G
2	chr2_36048166	0	36048166	T	C
2	chr2_36049681	0	36049681	T	C
2	chr2_36064283	0	36064283	T	C
2	chr2_36064378	0	36064378	T	C
2	chr2_36067647	0	36067647	A	G
2	chr2_36069885	0	36069885	G	C
2	chr2_36070720	0	36070720	C	G
2	chr2_36070831	0	36070831	C	T
2	chr2_36071609	0	36071609	A	C
2	chr2_36073583	0	36073583	A	G
2	chr2_36079400	0	36079400	C	T
2	chr2_36079525	0	36079525	A	G
2	chr2_36081969	0	36081969	C	A
2	chr2_36088245	0	36088245	C	G
2	chr2_36098566	0	36098566	T	A
2	chr2_36101203	0	36101203	T	C
2	chr2_36104107	0	36104107	A	G
2	chr2_36107156	0	36107156	T	C
2	chr2_36109802	0	36109802	A	G
2	chr2_36110314	0	36110314	A	G
2	chr2_36110389	0	36110389	A	G
2	chr2_36110939	0	36110939	T	C
2	chr2_36112376	0	36112376	T	C
2	chr2_36113408	0	36113408	A	G
2	chr2_36117913	0	36117913	A	G
2	chr2_36119868	0	36119868	T	C
2	chr2_36125869	0	36125869	A	G
2	chr2_36127836	0	36127836	A	C
2	chr2_36131580	0	36131580	T	C
2	chr2_36133443	0	36133443	T	C
2	chr2_36145467	0	36145467	T	G
2	chr2_36146775	0	36146775	C	T
2	chr2_36157163	0	36157163	G	T
2	chr2_36160702	0	36160702	A	C
2	chr2_36164588	0	36164588	A	G
2	chr2_36165742	0	36165742	T	C
2	chr2_36166256	0	36166256	A	G
2	chr2_36174058	0	36174058	T	C
2	chr2_36175910	0	36175910	A	T
2	chr2_36178876	0	36178876	T	C
2	chr2_36181312	0	36181312	T	C
2	chr2_36188698	0	36188698	C	T
2	chr2_36190104	0	36190104	C	T
2	chr2_36190360	0	36190360	G	A
2	chr2_36197683	0	36197683	T	C
2	chr2_36198922	0	36198922	C	A
2	chr2_36205252	0	36205252	G	C
2	chr2_36215074	0	36215074	A	G
2	chr2_36216388	0	36216388	C	T
2	chr2_36219646	0	36219646	A	G
2	chr2_36220585	0	36220585	C	A
2	chr2_36220797	0	36220797	C	A
2	chr2_36221107	0	36221107	A	G
2	chr2_36222145	0	36222145	G	A
2	chr2_36224971	0	36224971	A	C
2	chr2_36225419	0	36225419	G	C
2	chr2_36226108	0	36226108	G	T
2	chr2_36229887	0	36229887	G	T
2	chr2_36230650	0	36230650	G	A
2	chr2_36234194	0	36234194	A	C
2	chr2_36238854	0	36238854	G	A
2	chr2_36239286	0	36239286	G	C
2	chr2_36239684	0	36239684	G	T
2	chr2_36242845	0	36242845	A	G
2	chr2_36244810	0	36244810	G	A
2	chr2_36244914	0	36244914	A	G
2	chr2_36245212	0	36245212	A	G
2	chr2_36250993	0	36250993	A	G
2	chr2_36253183	0	36253183	T	C
2	chr2_36253376	0	36253376	G	C
2	chr2_36256621	0	36256621	T	C
2	chr2_36265792	0	36265792	G	C
2	chr2_36270974	0	36270974	T	C
2	chr2_36276124	0	36276124	A	G
2	chr2_36278583	0	36278583	A	G
2	chr2_36279381	0	36279381	A	G
2	chr2_36280530	0	36280530	T	C
2	chr2_36280689	0	36280689	C	A
2	chr2_36280730	0	36280730	A	G
2	chr2_36280939	0	36280939	G	A
2	chr2_36282138	0	36282138	C	G
2	chr2_36284791	0	36284791	G	T
2	chr2_36285110	0	36285110	A	T
2	chr2_36285231	0	36285231	T	C
2	chr2_36286703	0	36286703	C	A
2	chr2_36290462	0	36290462	C	T
2	chr2_36292003	0	36292003	A	G
2	chr2_36292478	0	36292478	A	G
2	chr2_36297474	0	36297474	A	G
2	chr2_36305358	0	36305358	G	A
2	chr2_36307868	0	36307868	G	A
2	chr2_36312457	0	36312457	T	C
2	chr2_36316361	0	36316361	T	C
2	chr2_36317919	0	36317919	C	T
2	chr2_36317979	0	36317979	C	G
2	chr2_36319810	0	36319810	G	T
2	chr2_36320683	0	36320683	T	G
2	chr2_36321365	0	36321365	A	G
2	chr2_36321690	0	36321690	G	C
2	chr2_36326018	0	36326018	T	C
2	chr2_36326323	0	36326323	C	T
2	chr2_36333898	0	36333898	C	T
2	chr2_36335004	0	36335004	A	G
2	chr2_36336369	0	36336369	A	G
2	chr2_36338742	0	36338742	A	G
2	chr2_36339463	0	36339463	C	A
2	chr2_36349114	0	36349114	A	G
2	chr2_36349193	0	36349193	T	G
2	chr2_36352246	0	36352246	A	G
2	chr2_36354275	0	36354275	T	C
2	chr2_36359338	0	36359338	C	T
2	chr2_36362734	0	36362734	G	A
2	chr2_36368829	0	36368829	T	C
2	chr2_36390812	0	36390812	T	C
2	chr2_36400895	0	36400895	T	C
2	chr2_36402229	0	36402229	G	A
2	chr2_36407234	0	36407234	G	A
2	chr2_36408962	0	36408962	A	C
2	chr2_36409161	0	36409161	A	T
2	chr2_36413126	0	36413126	C	T
2	chr2_36414897	0	36414897	C	G
2	chr2_36419145	0	36419145	G	A
2	chr2_36423052	0	36423052	G	C
2	chr2_36423514	0	36423514	T	G
2	chr2_36424138	0	36424138	C	T
2	chr2_36424734	0	36424734	G	A
2	chr2_36425853	0	36425853	A	G
2	chr2_36425891	0	36425891	A	G
2	chr2_36426675	0	36426675	A	G
2	chr2_36428908	0	36428908	A	G
2	chr2_36430539	0	36430539	T	C
2	chr2_36431683	0	36431683	A	C
2	chr2_36432406	0	36432406	C	G
2	chr2_36438127	0	36438127	A	G
2	chr2_36439777	0	36439777	A	G
2	chr2_36443522	0	36443522	A	T
2	chr2_36444637	0	36444637	C	T
2	chr2_36444746	0	36444746	A	G
2	chr2_36450869	0	36450869	C	T
2	chr2_36451480	0	36451480	G	A
2	chr2_36456014	0	36456014	T	A
2	chr2_36456598	0	36456598	A	G
2	chr2_36456875	0	36456875	G	A
2	chr2_36457173	0	36457173	C	A
2	chr2_36458730	0	36458730	A	G
2	chr2_36465338	0	36465338	C	G
2	chr2_36468898	0	36468898	A	C
2	chr2_36472382	0	36472382	C	G
2	chr2_36473863	0	36473863	A	G
2	chr2_36476670	0	36476670	T	C
2	chr2_36478491	0	36478491	T	C
2	chr2_36478586	0	36478586	C	G
2	chr2_36484958	0	36484958	G	C
2	chr2_36485110	0	36485110	A	G
2	chr2_36493316	0	36493316	G	A
2	chr2_36497015	0	36497015	T	C
2	chr2_36498259	0	36498259	T	C
2	chr2_36503052	0	36503052	T	C
2	chr2_36508490	0	36508490	C	T
2	chr2_36518207	0	36518207	A	T
2	chr2_36549236	0	36549236	G	T
2	chr2_36549245	0	36549245	G	A
2	chr2_36558634	0	36558634	G	A
2	chr2_36561172	0	36561172	T	C
2	chr2_36563605	0	36563605	C	T
2	chr2_36568927	0	36568927	G	A
2	chr2_36581226	0	36581226	T	C
2	chr2_36585210	0	36585210	T	C
2	chr2_36593979	0	36593979	C	T
2	chr2_36598574	0	36598574	G	A
2	chr2_36598991	0	36598991	T	C
2	chr2_36601794	0	36601794	T	C
2	chr2_36608491	0	36608491	C	T
2	chr2_36612129	0	36612129	T	C
2	chr2_36615181	0	36615181	T	C
2	chr2_36621642	0	36621642	C	T
2	chr2_36627486	0	36627486	T	C
2	chr2_36627743	0	36627743	G	A
2	chr2_36627869	0	36627869	G	A
2	chr2_36637435	0	36637435	T	C
2	chr2_36639289	0	36639289	A	G
2	chr2_36639356	0	36639356	G	A
2	chr2_36641701	0	36641701	T	C
2	chr2_36641759	0	36641759	G	C
2	chr2_36641886	0	36641886	C	A
2	chr2_36644032	0	36644032	A	G
2	chr2_36654655	0	36654655	A	G
2	chr2_36656854	0	36656854	G	T
2	chr2_36661062	0	36661062	C	T
2	chr2_36661143	0	36661143	T	C
2	chr2_36661309	0	36661309	T	C
2	chr2_36661695	0	36661695	A	G
2	chr2_36666330	0	36666330	C	T
2	chr2_36666509	0	36666509	G	T
2	chr2_36671049	0	36671049	G	A
2	chr2_36673910	0	36673910	T	G
2	chr2_36674494	0	36674494	T	A
2	chr2_36674835	0	36674835	C	T
2	chr2_36675336	0	36675336	A	G
2	chr2_36676160	0	36676160	C	A
2	chr2_36688149	0	36688149	G	A
2	chr2_36699625	0	36699625	T	C
2	chr2_36705003	0	36705003	T	C
2	chr2_36710049	0	36710049	G	A
2	chr2_36712978	0	36712978	C	T
2	chr2_36715326	0	36715326	G	T
2	chr2_36717361	0	36717361	C	T
2	chr2_36718103	0	36718103	C	T
2	chr2_36719425	0	36719425	T	C
2	chr2_36719461	0	36719461	C	T
2	chr2_36736220	0	36736220	G	C
2	chr2_36739948	0	36739948	C	T
2	chr2_36744928	0	36744928	T	G
2	chr2_36748133	0	36748133	A	G
2	chr2_36761392	0	36761392	A	G
2	chr2_36774873	0	36774873	A	C
2	chr2_36774944	0	36774944	A	G
2	chr2_36784485	0	36784485	A	G
2	chr2_36787393	0	36787393	A	G
2	chr2_36789210	0	36789210	C	G
2	chr2_36791863	0	36791863	C	T
2	chr2_36798696	0	36798696	G	A
2	chr2_36803521	0	36803521	A	G
2	chr2_36805049	0	36805049	C	G
2	chr2_36805850	0	36805850	G	A
2	chr2_36808642	0	36808642	C	G
2	chr2_36811963	0	36811963	T	C
2	chr2_36818175	0	36818175	A	C
2	chr2_36819170	0	36819170	T	C
2	chr2_36820213	0	36820213	C	T
2	chr2_36822318	0	36822318	C	T
2	chr2_36825801	0	36825801	C	T
2	chr2_36830189	0	36830189	G	A
2	chr2_36831688	0	36831688	G	T
2	chr2_36831978	0	36831978	T	G
2	chr2_36833267	0	36833267	T	G
2	chr2_36835033	0	36835033	T	C
2	chr2_36837007	0	36837007	T	A
2	chr2_36839043	0	36839043	A	G
2	chr2_36847849	0	36847849	T	G
2	chr2_36850466	0	36850466	A	G
2	chr2_36854624	0	36854624	G	A
2	chr2_36858065	0	36858065	A	G
2	chr2_36862986	0	36862986	A	G
2	chr2_36865075	0	36865075	A	G
2	chr2_36873587	0	36873587	G	C
2	chr2_36875465	0	36875465	T	C
2	chr2_36878748	0	36878748	T	C
2	chr2_36881588	0	36881588	T	G
2	chr2_36882881	0	36882881	T	C
2	chr2_36888850	0	36888850	A	G
2	chr2_36897483	0	36897483	G	T
2	chr2_36915686	0	36915686	T	C
2	chr2_36915873	0	36915873	A	G
2	chr2_36919472	0	36919472	A	G
2	chr2_36926857	0	36926857	T	C
2	chr2_36929795	0	36929795	G	A
2	chr2_36933116	0	36933116	T	C
2	chr2_36934161	0	36934161	G	A
2	chr2_36937682	0	36937682	T	C
2	chr2_36944397	0	36944397	T	G
2	chr2_36945176	0	36945176	A	G
2	chr2_36947876	0	36947876	T	C
2	chr2_36948598	0	36948598	T	C
2	chr2_36950602	0	36950602	G	C
2	chr2_36953743	0	36953743	T	G
2	chr2_36962988	0	36962988	G	A
2	chr2_36968841	0	36968841	T	C
2	chr2_36971063	0	36971063	A	G
2	chr2_36972295	0	36972295	G	A
2	chr2_36972644	0	36972644	T	C
2	chr2_36972796	0	36972796	T	C
2	chr2_36977399	0	36977399	A	G
2	chr2_36981042	0	36981042	T	C
2	chr2_36981199	0	36981199	T	G
2	chr2_36985275	0	36985275	A	G
2	chr2_36996511	0	36996511	T	C
2	chr2_37003208	0	37003208	T	C
2	chr2_37004734	0	37004734	T	C
2	chr2_37008328	0	37008328	T	C
2	chr2_37008898	0	37008898	C	G
2	chr2_37010372	0	37010372	A	G
2	chr2_37025031	0	37025031	G	A
2	chr2_37025056	0	37025056	C	T
2	chr2_37029434	0	37029434	T	C
2	chr2_37031219	0	37031219	C	T
2	chr2_37034486	0	37034486	T	C
2	chr2_37038316	0	37038316	T	C
2	chr2_37055167	0	37055167	C	G
2	chr2_37059180	0	37059180	T	C
2	chr2_37061165	0	37061165	A	G
2	chr2_37063226	0	37063226	A	C
2	chr2_37065277	0	37065277	C	A
2	chr2_37073353	0	37073353	C	A
2	chr2_37078223	0	37078223	A	G
2	chr2_37083066	0	37083066	A	G
2	chr2_37084029	0	37084029	T	C
2	chr2_37091298	0	37091298	T	C
2	chr2_37098537	0	37098537	C	T
2	chr2_37102642	0	37102642	G	A
2	chr2_37139199	0	37139199	T	C
2	chr2_37139640	0	37139640	A	C
2	chr2_37153167	0	37153167	A	G
2	chr2_37154831	0	37154831	T	C
2	chr2_37165626	0	37165626	T	C
2	chr2_37177874	0	37177874	A	G
2	chr2_37181553	0	37181553	C	G
2	chr2_37183287	0	37183287	A	G
2	chr2_37193197	0	37193197	G	A
2	chr2_37193276	0	37193276	A	G
2	chr2_37195407	0	37195407	G	T
2	chr2_37201419	0	37201419	G	A
2	chr2_37204373	0	37204373	G	C
2	chr2_37204740	0	37204740	C	T
2	chr2_37211865	0	37211865	T	C
2	chr2_37213057	0	37213057	G	C
2	chr2_37223869	0	37223869	A	G
2	chr2_37224857	0	37224857	T	C
2	chr2_37227794	0	37227794	T	C
2	chr2_37235926	0	37235926	A	G
2	chr2_37237349	0	37237349	T	C
2	chr2_37241466	0	37241466	T	C
2	chr2_37243421	0	37243421	T	C
2	chr2_37244530	0	37244530	G	T
2	chr2_37246233	0	37246233	T	C
2	chr2_37250280	0	37250280	T	C
2	chr2_37252033	0	37252033	T	C
2	chr2_37260543	0	37260543	G	C
2	chr2_37266129	0	37266129	C	T
2	chr2_37267326	0	37267326	T	G
2	chr2_37271651	0	37271651	G	C
2	chr2_37285911	0	37285911	G	A
2	chr2_37286042	0	37286042	A	G
2	chr2_37290086	0	37290086	C	T
2	chr2_37290471	0	37290471	C	T
2	chr2_37308026	0	37308026	A	G
2	chr2_37308435	0	37308435	T	C
2	chr2_37319024	0	37319024	G	A
2	chr2_37321223	0	37321223	C	T
2	chr2_37329720	0	37329720	G	A
2	chr2_37329728	0	37329728	T	C
2	chr2_37333764	0	37333764	A	G
2	chr2_37340056	0	37340056	C	T
2	chr2_37357329	0	37357329	G	A
2	chr2_37360528	0	37360528	T	C
2	chr2_37361241	0	37361241	C	G
2	chr2_37365165	0	37365165	T	C
2	chr2_37368381	0	37368381	C	T
2	chr2_37370918	0	37370918	G	T
2	chr2_37371213	0	37371213	C	G
2	chr2_37371745	0	37371745	T	C
2	chr2_37379492	0	37379492	T	C
2	chr2_37379731	0	37379731	A	G
2	chr2_37382047	0	37382047	A	C
2	chr2_37389880	0	37389880	A	G
2	chr2_37390328	0	37390328	A	G
2	chr2_37394293	0	37394293	T	C
2	chr2_37395375	0	37395375	G	A
2	chr2_37399573	0	37399573	G	A
2	chr2_37403637	0	37403637	T	G
2	chr2_37405389	0	37405389	C	T
2	chr2_37411882	0	37411882	G	A
2	chr2_37411902	0	37411902	A	G
2	chr2_37419841	0	37419841	T	C
2	chr2_37427195	0	37427195	G	A
2	chr2_37432950	0	37432950	A	G
2	chr2_37435103	0	37435103	A	G
2	chr2_37437244	0	37437244	A	G
2	chr2_37438571	0	37438571	A	C
2	chr2_37440344	0	37440344	T	C
2	chr2_37442897	0	37442897	A	C
2	chr2_37445310	0	37445310	T	G
2	chr2_37448691	0	37448691	G	C
2	chr2_37452746	0	37452746	C	T
2	chr2_37452868	0	37452868	T	C
2	chr2_37453474	0	37453474	C	T
2	chr2_37456786	0	37456786	C	A
2	chr2_37457733	0	37457733	T	G
2	chr2_37459315	0	37459315	A	G
2	chr2_37467132	0	37467132	A	G
2	chr2_37482379	0	37482379	C	G
2	chr2_37485939	0	37485939	C	T
2	chr2_37494490	0	37494490	T	C
2	chr2_37499683	0	37499683	A	G
2	chr2_37509074	0	37509074	T	C
2	chr2_37510863	0	37510863	T	G
2	chr2_37529845	0	37529845	A	C
2	chr2_37538240	0	37538240	T	C
2	chr2_37539329	0	37539329	G	A
2	chr2_37541412	0	37541412	A	G
2	chr2_37544286	0	37544286	A	G
2	chr2_37544346	0	37544346	T	C
2	chr2_37549079	0	37549079	A	G
2	chr2_37552585	0	37552585	T	C
2	chr2_37563303	0	37563303	G	A
2	chr2_37570110	0	37570110	T	C
2	chr2_37572336	0	37572336	A	C
2	chr2_37582278	0	37582278	G	T
2	chr2_37589635	0	37589635	G	A
2	chr2_37594537	0	37594537	C	T
2	chr2_37597887	0	37597887	G	A
2	chr2_37601168	0	37601168	C	T
2	chr2_37601500	0	37601500	G	C
2	chr2_37601693	0	37601693	A	C
2	chr2_37605145	0	37605145	C	T
2	chr2_37609502	0	37609502	A	C
2	chr2_37610196	0	37610196	A	G
2	chr2_37611300	0	37611300	T	C
2	chr2_37617135	0	37617135	A	G
2	chr2_37617871	0	37617871	C	G
2	chr2_37618054	0	37618054	A	G
2	chr2_37621725	0	37621725	G	C
2	chr2_37622125	0	37622125	T	G
2	chr2_37622272	0	37622272	G	A
2	chr2_37628254	0	37628254	T	C
2	chr2_37628964	0	37628964	G	A
2	chr2_37633939	0	37633939	C	T
2	chr2_37635381	0	37635381	A	C
2	chr2_37635440	0	37635440	T	C
2	chr2_37636240	0	37636240	G	C
2	chr2_37639976	0	37639976	T	C
2	chr2_37642624	0	37642624	A	C
2	chr2_37642837	0	37642837	T	C
2	chr2_37645575	0	37645575	C	A
2	chr2_37647468	0	37647468	G	A
2	chr2_37653328	0	37653328	C	T
2	chr2_37653837	0	37653837	G	C
2	chr2_37662873	0	37662873	A	G
2	chr2_37663504	0	37663504	A	T
2	chr2_37664653	0	37664653	T	C
2	chr2_37665505	0	37665505	T	C
2	chr2_37667556	0	37667556	T	C
2	chr2_37670174	0	37670174	T	C
2	chr2_37673899	0	37673899	G	T
2	chr2_37677026	0	37677026	A	C
2	chr2_37680249	0	37680249	T	C
2	chr2_37680894	0	37680894	G	A
2	chr2_37685178	0	37685178	A	G
2	chr2_37687386	0	37687386	G	C
2	chr2_37691622	0	37691622	A	G
2	chr2_37698173	0	37698173	T	C
2	chr2_37700782	0	37700782	T	C
2	chr2_37710648	0	37710648	T	C
2	chr2_37712895	0	37712895	A	G
2	chr2_37713149	0	37713149	C	G
2	chr2_37717030	0	37717030	G	A
2	chr2_37723175	0	37723175	C	T
2	chr2_37730422	0	37730422	C	T
2	chr2_37739209	0	37739209	C	G
2	chr2_37739581	0	37739581	T	C
2	chr2_37741253	0	37741253	C	T
2	chr2_37745549	0	37745549	C	T
2	chr2_37747333	0	37747333	G	A
2	chr2_37747996	0	37747996	A	C
2	chr2_37751248	0	37751248	A	G
2	chr2_37755118	0	37755118	A	G
2	chr2_37755708	0	37755708	C	T
2	chr2_37757365	0	37757365	G	A
2	chr2_37757407	0	37757407	A	G
2	chr2_37767527	0	37767527	C	T
2	chr2_37767787	0	37767787	T	C
2	chr2_37769523	0	37769523	T	C
2	chr2_37770010	0	37770010	A	G
2	chr2_37775751	0	37775751	C	G
2	chr2_37779200	0	37779200	T	G
2	chr2_37788374	0	37788374	G	A
2	chr2_37789142	0	37789142	A	G
2	chr2_37791841	0	37791841	T	C
2	chr2_37793148	0	37793148	G	T
2	chr2_37796429	0	37796429	C	G
2	chr2_37796660	0	37796660	T	A
2	chr2_37804015	0	37804015	A	G
2	chr2_37805016	0	37805016	G	T
2	chr2_37805590	0	37805590	T	C
2	chr2_37807096	0	37807096	T	C
2	chr2_37810035	0	37810035	A	C
2	chr2_37816893	0	37816893	T	C
2	chr2_37817303	0	37817303	A	G
2	chr2_37819577	0	37819577	C	T
2	chr2_37822518	0	37822518	T	C
2	chr2_37824174	0	37824174	A	G
2	chr2_37826099	0	37826099	C	T
2	chr2_37827321	0	37827321	C	A
2	chr2_37839905	0	37839905	G	A
2	chr2_37842657	0	37842657	C	T
2	chr2_37848750	0	37848750	C	T
2	chr2_37849381	0	37849381	G	T
2	chr2_37852343	0	37852343	A	G
2	chr2_37853040	0	37853040	T	C
2	chr2_37853564	0	37853564	T	C
2	chr2_37853910	0	37853910	T	C
2	chr2_37854944	0	37854944	G	A
2	chr2_37860390	0	37860390	G	A
2	chr2_37863248	0	37863248	A	G
2	chr2_37866948	0	37866948	C	G
2	chr2_37867420	0	37867420	A	G
2	chr2_37867976	0	37867976	T	C
2	chr2_37869980	0	37869980	A	G
2	chr2_37870031	0	37870031	A	G
2	chr2_37876795	0	37876795	G	T
2	chr2_37882434	0	37882434	C	T
2	chr2_37887166	0	37887166	T	A
2	chr2_37889328	0	37889328	C	T
2	chr2_37890646	0	37890646	G	A
2	chr2_37894480	0	37894480	T	C
2	chr2_37897178	0	37897178	T	C
2	chr2_37897424	0	37897424	T	C
2	chr2_37902691	0	37902691	G	A
2	chr2_37905625	0	37905625	A	G
2	chr2_37912207	0	37912207	A	G
2	chr2_37918975	0	37918975	C	T
2	chr2_37919510	0	37919510	A	C
2	chr2_37920639	0	37920639	A	G
2	chr2_37921428	0	37921428	T	C
2	chr2_37921625	0	37921625	T	C
2	chr2_37922979	0	37922979	A	G
2	chr2_37929673	0	37929673	A	G
2	chr2_37936021	0	37936021	C	T
2	chr2_37937226	0	37937226	T	G
2	chr2_37939549	0	37939549	T	C
2	chr2_37941414	0	37941414	G	A
2	chr2_37941877	0	37941877	C	G
2	chr2_37945585	0	37945585	G	A
2	chr2_37945660	0	37945660	T	G
2	chr2_37947426	0	37947426	T	C
2	chr2_37947614	0	37947614	T	C
2	chr2_37949566	0	37949566	C	G
2	chr2_37952535	0	37952535	A	G
2	chr2_37954525	0	37954525	T	C
2	chr2_37954717	0	37954717	A	G
2	chr2_37957467	0	37957467	T	C
2	chr2_37962393	0	37962393	G	C
2	chr2_37963579	0	37963579	A	G
2	chr2_37967623	0	37967623	T	C
2	chr2_37968646	0	37968646	T	C
2	chr2_37970973	0	37970973	T	C
2	chr2_37972183	0	37972183	A	G
2	chr2_37973572	0	37973572	T	C
2	chr2_37979959	0	37979959	T	C
2	chr2_37984219	0	37984219	T	C
2	chr2_37988783	0	37988783	T	C
2	chr2_37989339	0	37989339	T	C
2	chr2_37997383	0	37997383	T	C
2	chr2_37999554	0	37999554	T	G
2	chr2_37999943	0	37999943	T	A
2	chr2_38002987	0	38002987	G	T
2	chr2_38003394	0	38003394	C	A
2	chr2_38005049	0	38005049	G	A
2	chr2_38009551	0	38009551	T	C
2	chr2_38010603	0	38010603	A	G
2	chr2_38011559	0	38011559	A	G
2	chr2_38015462	0	38015462	C	T
2	chr2_38015700	0	38015700	A	G
2	chr2_38016038	0	38016038	G	A
2	chr2_38018844	0	38018844	A	T
2	chr2_38019596	0	38019596	T	A
2	chr2_38021855	0	38021855	T	C
2	chr2_38022595	0	38022595	A	G
2	chr2_38023501	0	38023501	A	G
2	chr2_38029529	0	38029529	A	G
2	chr2_38031212	0	38031212	A	G
2	chr2_38033120	0	38033120	G	C
2	chr2_38033404	0	38033404	T	C
2	chr2_38037208	0	38037208	A	T
2	chr2_38042066	0	38042066	G	A
2	chr2_38043482	0	38043482	T	C
2	chr2_38043622	0	38043622	C	T
2	chr2_38047617	0	38047617	G	T
2	chr2_38050847	0	38050847	C	G
2	chr2_38053143	0	38053143	G	A
2	chr2_38057472	0	38057472	T	C
2	chr2_38059948	0	38059948	A	G
2	chr2_38061230	0	38061230	G	C
2	chr2_38061698	0	38061698	A	G
2	chr2_38062395	0	38062395	G	A
2	chr2_38066789	0	38066789	G	A
2	chr2_38067230	0	38067230	C	G
2	chr2_38070124	0	38070124	C	T
2	chr2_38071375	0	38071375	G	C
2	chr2_38083780	0	38083780	C	G
2	chr2_38084490	0	38084490	C	G
2	chr2_38084910	0	38084910	A	C
2	chr2_38086069	0	38086069	A	G
2	chr2_38093441	0	38093441	T	G
2	chr2_38093836	0	38093836	C	G
2	chr2_38094568	0	38094568	A	G
2	chr2_38094867	0	38094867	T	C
2	chr2_38095166	0	38095166	C	G
2	chr2_38101496	0	38101496	G	T
2	chr2_38103107	0	38103107	A	G
2	chr2_38105344	0	38105344	A	G
2	chr2_38106143	0	38106143	A	G
2	chr2_38109058	0	38109058	A	G
2	chr2_38112209	0	38112209	T	C
2	chr2_38112342	0	38112342	C	T
2	chr2_38122037	0	38122037	A	G
2	chr2_38122082	0	38122082	T	C
2	chr2_38122786	0	38122786	T	G
2	chr2_38124672	0	38124672	T	C
2	chr2_38125949	0	38125949	T	G
2	chr2_38130316	0	38130316	A	G
2	chr2_38132964	0	38132964	A	C
2	chr2_38134113	0	38134113	G	C
2	chr2_38137983	0	38137983	G	A
2	chr2_38138046	0	38138046	C	A
2	chr2_38138692	0	38138692	T	C
2	chr2_38147564	0	38147564	C	A
2	chr2_38149536	0	38149536	G	A
2	chr2_38151118	0	38151118	T	C
2	chr2_38154546	0	38154546	C	G
2	chr2_38154876	0	38154876	A	G
2	chr2_38157299	0	38157299	G	A
2	chr2_38161316	0	38161316	T	C
2	chr2_38166184	0	38166184	G	A
2	chr2_38169742	0	38169742	C	A
2	chr2_38171251	0	38171251	C	T
2	chr2_38173458	0	38173458	T	C
2	chr2_38175624	0	38175624	G	A
2	chr2_38175699	0	38175699	T	C
2	chr2_38177571	0	38177571	T	C
2	chr2_38179234	0	38179234	A	G
2	chr2_38188425	0	38188425	A	G
2	chr2_38191744	0	38191744	T	C
2	chr2_38196867	0	38196867	G	A
2	chr2_38197266	0	38197266	A	G
2	chr2_38197751	0	38197751	T	C
2	chr2_38198826	0	38198826	G	C
2	chr2_38214174	0	38214174	C	T
2	chr2_38216523	0	38216523	G	T
2	chr2_38217379	0	38217379	C	T
2	chr2_38217931	0	38217931	C	T
2	chr2_38224296	0	38224296	C	T
2	chr2_38224522	0	38224522	A	G
2	chr2_38225192	0	38225192	A	C
2	chr2_38225475	0	38225475	G	C
2	chr2_38228939	0	38228939	G	A
2	chr2_38229912	0	38229912	A	G
2	chr2_38231383	0	38231383	A	G
2	chr2_38239147	0	38239147	G	A
2	chr2_38241574	0	38241574	C	T
2	chr2_38241605	0	38241605	G	A
2	chr2_38242956	0	38242956	T	C
2	chr2_38245319	0	38245319	C	G
2	chr2_38248447	0	38248447	T	A
2	chr2_38250003	0	38250003	A	G
2	chr2_38250637	0	38250637	T	C
2	chr2_38252367	0	38252367	C	T
2	chr2_38255114	0	38255114	A	G
2	chr2_38257494	0	38257494	C	G
2	chr2_38260419	0	38260419	A	G
2	chr2_38261635	0	38261635	T	C
2	chr2_38262522	0	38262522	C	T
2	chr2_38265049	0	38265049	C	G
2	chr2_38266110	0	38266110	A	G
2	chr2_38266508	0	38266508	G	A
2	chr2_38271286	0	38271286	T	C
2	chr2_38271554	0	38271554	C	A
2	chr2_38272266	0	38272266	T	C
2	chr2_38273757	0	38273757	G	A
2	chr2_38274503	0	38274503	C	T
2	chr2_38279462	0	38279462	C	T
2	chr2_38279923	0	38279923	T	C
2	chr2_38282262	0	38282262	G	T
2	chr2_38283742	0	38283742	T	G
2	chr2_38284926	0	38284926	C	T
2	chr2_38286407	0	38286407	G	A
2	chr2_38288626	0	38288626	C	T
2	chr2_38292680	0	38292680	A	G
2	chr2_38296137	0	38296137	G	A
2	chr2_38296691	0	38296691	C	T
2	chr2_38297582	0	38297582	A	G
2	chr2_38298428	0	38298428	C	T
2	chr2_38301881	0	38301881	C	T
2	chr2_38304486	0	38304486	C	T
2	chr2_38309066	0	38309066	C	A
2	chr2_38310060	0	38310060	A	C
2	chr2_38310356	0	38310356	A	G
2	chr2_38310835	0	38310835	G	A
2	chr2_38311410	0	38311410	T	C
2	chr2_38312471	0	38312471	T	G
2	chr2_38316502	0	38316502	A	G
2	chr2_38319610	0	38319610	A	G
2	chr2_38321532	0	38321532	C	T
2	chr2_38323727	0	38323727	T	C
2	chr2_38325820	0	38325820	A	G
2	chr2_38329100	0	38329100	A	G
2	chr2_38329120	0	38329120	G	T
2	chr2_38329539	0	38329539	G	T
2	chr2_38331590	0	38331590	C	G
2	chr2_38332798	0	38332798	G	A
2	chr2_38335185	0	38335185	G	A
2	chr2_38339908	0	38339908	C	T
2	chr2_38341388	0	38341388	T	G
2	chr2_38343570	0	38343570	G	A
2	chr2_38343828	0	38343828	C	T
2	chr2_38354748	0	38354748	C	T
2	chr2_38355380	0	38355380	A	G
2	chr2_38357248	0	38357248	A	G
2	chr2_38359052	0	38359052	A	G
2	chr2_38360310	0	38360310	G	A
2	chr2_38364378	0	38364378	G	A
2	chr2_38364396	0	38364396	A	T
2	chr2_38365613	0	38365613	G	A
2	chr2_38369282	0	38369282	A	G
2	chr2_38369349	0	38369349	A	C
2	chr2_38372287	0	38372287	T	C
2	chr2_38374691	0	38374691	G	A
2	chr2_38378710	0	38378710	C	T
2	chr2_38380165	0	38380165	T	C
2	chr2_38389829	0	38389829	T	C
2	chr2_38390265	0	38390265	T	C
2	chr2_38390643	0	38390643	G	A
2	chr2_38393510	0	38393510	T	C
2	chr2_38394135	0	38394135	A	C
2	chr2_38395677	0	38395677	A	G
2	chr2_38397623	0	38397623	C	T
2	chr2_38398696	0	38398696	A	G
2	chr2_38402264	0	38402264	T	G
2	chr2_38403175	0	38403175	A	G
2	chr2_38406682	0	38406682	T	C
2	chr2_38410647	0	38410647	T	C
2	chr2_38412020	0	38412020	A	G
2	chr2_38413155	0	38413155	T	C
2	chr2_38413829	0	38413829	C	T
2	chr2_38416913	0	38416913	G	A
2	chr2_38418038	0	38418038	A	G
2	chr2_38419254	0	38419254	T	C
2	chr2_38419643	0	38419643	T	C
2	chr2_38426596	0	38426596	C	T
2	chr2_38427332	0	38427332	C	T
2	chr2_38430365	0	38430365	A	C
2	chr2_38430781	0	38430781	G	T
2	chr2_38438489	0	38438489	A	G
2	chr2_38444651	0	38444651	G	A
2	chr2_38445709	0	38445709	G	T
2	chr2_38447576	0	38447576	C	T
2	chr2_38453955	0	38453955	C	T
2	chr2_38455901	0	38455901	C	G
2	chr2_38458207	0	38458207	T	C
2	chr2_38462455	0	38462455	G	A
2	chr2_38466164	0	38466164	T	C
2	chr2_38468370	0	38468370	A	C
2	chr2_38473043	0	38473043	G	A
2	chr2_38474485	0	38474485	C	T
2	chr2_38474983	0	38474983	C	T
2	chr2_38476906	0	38476906	T	G
2	chr2_38478827	0	38478827	T	C
2	chr2_38479804	0	38479804	A	G
2	chr2_38483065	0	38483065	A	G
2	chr2_38489100	0	38489100	A	G
2	chr2_38496424	0	38496424	T	C
2	chr2_38499659	0	38499659	G	T
2	chr2_38499974	0	38499974	C	A
2	chr2_38500767	0	38500767	A	G
2	chr2_38503531	0	38503531	T	G
2	chr2_38507801	0	38507801	A	G
2	chr2_38510120	0	38510120	C	T
2	chr2_38514625	0	38514625	A	G
2	chr2_38521413	0	38521413	A	G
2	chr2_38522176	0	38522176	C	G
2	chr2_38524467	0	38524467	A	G
2	chr2_38530669	0	38530669	C	T
2	chr2_38541762	0	38541762	A	G
2	chr2_38546598	0	38546598	A	G
2	chr2_38550075	0	38550075	G	A
2	chr2_38550434	0	38550434	T	C
2	chr2_38550924	0	38550924	A	G
2	chr2_38551121	0	38551121	T	C
2	chr2_38553619	0	38553619	C	T
2	chr2_38554482	0	38554482	A	C
2	chr2_38556935	0	38556935	A	C
2	chr2_38557114	0	38557114	T	C
2	chr2_38557276	0	38557276	C	T
2	chr2_38558935	0	38558935	T	C
2	chr2_38559689	0	38559689	T	G
2	chr2_38562203	0	38562203	T	C
2	chr2_38563143	0	38563143	G	A
2	chr2_38563164	0	38563164	C	T
2	chr2_38566361	0	38566361	A	G
2	chr2_38567113	0	38567113	G	A
2	chr2_38576532	0	38576532	G	T
2	chr2_38580038	0	38580038	G	A
2	chr2_38580058	0	38580058	T	C
2	chr2_38584803	0	38584803	C	T
2	chr2_38589795	0	38589795	T	C
2	chr2_38590049	0	38590049	G	C
2	chr2_38593305	0	38593305	A	G
2	chr2_38594290	0	38594290	A	G
2	chr2_38600554	0	38600554	T	C
2	chr2_38600820	0	38600820	T	C
2	chr2_38603116	0	38603116	C	G
2	chr2_38604555	0	38604555	C	A
2	chr2_38616138	0	38616138	A	G
2	chr2_38616756	0	38616756	C	T
2	chr2_38623337	0	38623337	C	T
2	chr2_38624042	0	38624042	C	G
2	chr2_38626422	0	38626422	C	G
2	chr2_38629955	0	38629955	A	C
2	chr2_38630194	0	38630194	T	C
2	chr2_38631154	0	38631154	G	C
2	chr2_38636067	0	38636067	T	C
2	chr2_38636893	0	38636893	A	G
2	chr2_38640289	0	38640289	G	A
2	chr2_38642800	0	38642800	T	G
2	chr2_38643542	0	38643542	C	G
2	chr2_38644734	0	38644734	T	C
2	chr2_38645022	0	38645022	T	C
2	chr2_38647282	0	38647282	T	C
2	chr2_38649589	0	38649589	A	G
2	chr2_38651152	0	38651152	A	G
2	chr2_38651324	0	38651324	A	G
2	chr2_38651524	0	38651524	T	C
2	chr2_38654488	0	38654488	T	C
2	chr2_38654489	0	38654489	A	G
2	chr2_38657395	0	38657395	A	G
2	chr2_38659699	0	38659699	A	G
2	chr2_38660541	0	38660541	T	C
2	chr2_38664973	0	38664973	C	T
2	chr2_38669764	0	38669764	A	G
2	chr2_38673301	0	38673301	G	C
2	chr2_38680096	0	38680096	T	C
2	chr2_38680678	0	38680678	A	G
2	chr2_38682071	0	38682071	C	A
2	chr2_38683079	0	38683079	T	C
2	chr2_38685454	0	38685454	G	A
2	chr2_38693988	0	38693988	G	C
2	chr2_38695399	0	38695399	T	C
2	chr2_38695451	0	38695451	A	G
2	chr2_38696633	0	38696633	C	T
2	chr2_38705483	0	38705483	T	C
2	chr2_38711735	0	38711735	A	G
2	chr2_38715624	0	38715624	A	G
2	chr2_38721867	0	38721867	C	T
2	chr2_38731263	0	38731263	G	T
2	chr2_38732183	0	38732183	G	T
2	chr2_38734403	0	38734403	T	C
2	chr2_38737890	0	38737890	T	C
2	chr2_38739651	0	38739651	T	C
2	chr2_38740763	0	38740763	T	C
2	chr2_38742712	0	38742712	A	G
2	chr2_38743070	0	38743070	A	G
2	chr2_38749794	0	38749794	C	T
2	chr2_38753365	0	38753365	A	G
2	chr2_38753811	0	38753811	T	C
2	chr2_38754166	0	38754166	T	C
2	chr2_38758030	0	38758030	A	G
2	chr2_38761038	0	38761038	T	C
2	chr2_38761172	0	38761172	T	A
2	chr2_38762621	0	38762621	A	G
2	chr2_38763556	0	38763556	A	G
2	chr2_38764708	0	38764708	C	T
2	chr2_38764928	0	38764928	C	A
2	chr2_38768246	0	38768246	A	G
2	chr2_38770031	0	38770031	C	A
2	chr2_38772379	0	38772379	C	T
2	chr2_38773613	0	38773613	C	T
2	chr2_38776476	0	38776476	C	T
2	chr2_38776762	0	38776762	G	A
2	chr2_38780752	0	38780752	G	A
2	chr2_38784479	0	38784479	G	C
2	chr2_38784555	0	38784555	G	T
2	chr2_38787919	0	38787919	C	T
2	chr2_38801563	0	38801563	T	G
2	chr2_38806687	0	38806687	C	T
2	chr2_38811795	0	38811795	T	C
2	chr2_38840503	0	38840503	G	A
2	chr2_38845734	0	38845734	G	A
2	chr2_38851067	0	38851067	C	T
2	chr2_38851250	0	38851250	C	T
2	chr2_38861807	0	38861807	C	G
2	chr2_38862640	0	38862640	C	T
2	chr2_38868354	0	38868354	C	A
2	chr2_38870198	0	38870198	T	C
2	chr2_38873620	0	38873620	G	A
2	chr2_38884364	0	38884364	G	T
2	chr2_38890801	0	38890801	A	G
2	chr2_38903076	0	38903076	C	T
2	chr2_38906878	0	38906878	T	C
2	chr2_38916689	0	38916689	A	G
2	chr2_38937520	0	38937520	G	C
2	chr2_38951117	0	38951117	G	A
2	chr2_38966523	0	38966523	A	G
2	chr2_38970619	0	38970619	T	G
2	chr2_38971493	0	38971493	A	G
2	chr2_38972757	0	38972757	C	A
2	chr2_38974216	0	38974216	C	T
2	chr2_38979252	0	38979252	T	C
2	chr2_38983707	0	38983707	A	G
2	chr2_38984157	0	38984157	A	C
2	chr2_38986445	0	38986445	C	T
2	chr2_38987319	0	38987319	A	G
2	chr2_38995727	0	38995727	G	A
2	chr2_38996630	0	38996630	C	T
2	chr2_39000684	0	39000684	G	T
2	chr2_39008037	0	39008037	T	G
2	chr2_39018894	0	39018894	G	A
2	chr2_39019232	0	39019232	T	C
2	chr2_39021915	0	39021915	A	G
2	chr2_39032560	0	39032560	C	T
2	chr2_39033261	0	39033261	T	C
2	chr2_39033789	0	39033789	C	G
2	chr2_39036850	0	39036850	G	A
2	chr2_39039402	0	39039402	G	A
2	chr2_39042761	0	39042761	T	C
2	chr2_39044329	0	39044329	C	T
2	chr2_39045149	0	39045149	C	T
2	chr2_39048981	0	39048981	G	C
2	chr2_39050607	0	39050607	A	G
2	chr2_39050656	0	39050656	T	A
2	chr2_39057452	0	39057452	T	C
2	chr2_39059260	0	39059260	T	C
2	chr2_39071434	0	39071434	G	A
2	chr2_39071554	0	39071554	T	A
2	chr2_39074441	0	39074441	G	T
2	chr2_39080956	0	39080956	G	A
2	chr2_39085540	0	39085540	G	A
2	chr2_39088830	0	39088830	G	A
2	chr2_39089334	0	39089334	G	A
2	chr2_39089347	0	39089347	A	G
2	chr2_39093298	0	39093298	T	C
2	chr2_39099145	0	39099145	T	G
2	chr2_39103396	0	39103396	T	C
2	chr2_39109878	0	39109878	A	C
2	chr2_39110916	0	39110916	T	C
2	chr2_39112519	0	39112519	A	G
2	chr2_39116809	0	39116809	A	G
2	chr2_39124712	0	39124712	C	A
2	chr2_39132783	0	39132783	T	C
2	chr2_39136294	0	39136294	T	C
2	chr2_39136545	0	39136545	A	T
2	chr2_39138619	0	39138619	C	G
2	chr2_39140697	0	39140697	A	G
2	chr2_39141449	0	39141449	T	C
2	chr2_39148952	0	39148952	A	T
2	chr2_39149554	0	39149554	T	A
2	chr2_39155365	0	39155365	C	T
2	chr2_39160532	0	39160532	G	A
2	chr2_39166906	0	39166906	C	T
2	chr2_39171976	0	39171976	T	C
2	chr2_39177052	0	39177052	A	G
2	chr2_39182449	0	39182449	A	G
2	chr2_39183357	0	39183357	A	G
2	chr2_39188757	0	39188757	G	A
2	chr2_39194449	0	39194449	C	T
2	chr2_39196890	0	39196890	G	A
2	chr2_39208628	0	39208628	A	G
2	chr2_39209666	0	39209666	G	A
2	chr2_39213816	0	39213816	A	C
2	chr2_39222791	0	39222791	T	C
2	chr2_39224101	0	39224101	T	C
2	chr2_39230383	0	39230383	A	G
2	chr2_39237644	0	39237644	A	G
2	chr2_39239698	0	39239698	C	T
2	chr2_39240351	0	39240351	G	T
2	chr2_39244004	0	39244004	G	T
2	chr2_39244453	0	39244453	A	G
2	chr2_39247883	0	39247883	A	G
2	chr2_39251788	0	39251788	C	T
2	chr2_39254078	0	39254078	C	T
2	chr2_39255428	0	39255428	C	T
2	chr2_39259720	0	39259720	C	T
2	chr2_39260578	0	39260578	C	T
2	chr2_39261755	0	39261755	C	T
2	chr2_39262395	0	39262395	A	G
2	chr2_39262430	0	39262430	T	C
2	chr2_39265134	0	39265134	T	C
2	chr2_39265729	0	39265729	A	G
2	chr2_39268709	0	39268709	C	T
2	chr2_39270220	0	39270220	T	C
2	chr2_39276970	0	39276970	T	C
2	chr2_39277540	0	39277540	T	C
2	chr2_39278038	0	39278038	G	A
2	chr2_39284548	0	39284548	G	C
2	chr2_39292245	0	39292245	C	G
2	chr2_39294646	0	39294646	T	C
2	chr2_39294676	0	39294676	C	T
2	chr2_39305078	0	39305078	G	T
2	chr2_39311430	0	39311430	C	T
2	chr2_39327008	0	39327008	G	C
2	chr2_39328067	0	39328067	C	A
2	chr2_39343664	0	39343664	C	T
2	chr2_39343857	0	39343857	G	A
2	chr2_39375885	0	39375885	A	G
2	chr2_39382636	0	39382636	C	T
2	chr2_39386112	0	39386112	C	A
2	chr2_39386862	0	39386862	T	C
2	chr2_39387312	0	39387312	T	C
2	chr2_39388444	0	39388444	T	C
2	chr2_39400334	0	39400334	C	A
2	chr2_39418008	0	39418008	T	C
2	chr2_39423570	0	39423570	C	A
2	chr2_39425872	0	39425872	G	T
2	chr2_39433362	0	39433362	G	A
2	chr2_39434153	0	39434153	G	T
2	chr2_39454126	0	39454126	G	C
2	chr2_39459656	0	39459656	T	G
2	chr2_39465830	0	39465830	A	C
2	chr2_39467096	0	39467096	C	T
2	chr2_39467913	0	39467913	G	T
2	chr2_39486372	0	39486372	G	C
2	chr2_39486828	0	39486828	G	A
2	chr2_39488752	0	39488752	T	C
2	chr2_39493585	0	39493585	T	A
2	chr2_39504951	0	39504951	C	T
2	chr2_39510311	0	39510311	A	G
2	chr2_39514760	0	39514760	C	A
2	chr2_39524037	0	39524037	A	G
2	chr2_39530110	0	39530110	T	C
2	chr2_39532767	0	39532767	A	G
2	chr2_39535120	0	39535120	C	G
2	chr2_39536681	0	39536681	A	G
2	chr2_39546146	0	39546146	C	G
2	chr2_39547766	0	39547766	T	C
2	chr2_39548616	0	39548616	C	G
2	chr2_39549299	0	39549299	T	C
2	chr2_39549622	0	39549622	G	A
2	chr2_39549846	0	39549846	G	T
2	chr2_39558202	0	39558202	T	A
2	chr2_39559390	0	39559390	T	C
2	chr2_39559499	0	39559499	C	T
2	chr2_39561587	0	39561587	A	G
2	chr2_39566170	0	39566170	T	C
2	chr2_39569222	0	39569222	T	C
2	chr2_39573718	0	39573718	T	C
2	chr2_39574506	0	39574506	T	C
2	chr2_39579781	0	39579781	T	C
2	chr2_39589289	0	39589289	A	G
2	chr2_39590056	0	39590056	A	G
2	chr2_39592792	0	39592792	T	C
2	chr2_39594781	0	39594781	C	G
2	chr2_39599977	0	39599977	G	C
2	chr2_39602029	0	39602029	T	C
2	chr2_39606171	0	39606171	G	A
2	chr2_39610536	0	39610536	C	G
2	chr2_39611390	0	39611390	A	G
2	chr2_39611915	0	39611915	C	T
2	chr2_39613029	0	39613029	A	G
2	chr2_39616479	0	39616479	G	A
2	chr2_39618515	0	39618515	T	C
2	chr2_39619465	0	39619465	A	G
2	chr2_39620272	0	39620272	A	G
2	chr2_39623116	0	39623116	T	C
2	chr2_39623859	0	39623859	A	G
2	chr2_39624854	0	39624854	T	C
2	chr2_39631991	0	39631991	A	G
2	chr2_39636360	0	39636360	G	C
2	chr2_39641471	0	39641471	A	C
2	chr2_39649152	0	39649152	A	G
2	chr2_39651145	0	39651145	A	G
2	chr2_39651801	0	39651801	C	G
2	chr2_39656227	0	39656227	G	C
2	chr2_39661220	0	39661220	T	C
2	chr2_39665334	0	39665334	A	G
2	chr2_39666025	0	39666025	A	G
2	chr2_39676337	0	39676337	C	T
2	chr2_39676520	0	39676520	T	C
2	chr2_39680539	0	39680539	G	T
2	chr2_39684473	0	39684473	T	C
2	chr2_39685571	0	39685571	T	C
2	chr2_39687995	0	39687995	T	C
2	chr2_39689061	0	39689061	A	G
2	chr2_39689404	0	39689404	G	C
2	chr2_39693212	0	39693212	A	G
2	chr2_39693903	0	39693903	G	A
2	chr2_39694203	0	39694203	C	T
2	chr2_39697017	0	39697017	G	A
2	chr2_39699506	0	39699506	A	C
2	chr2_39706357	0	39706357	A	G
2	chr2_39708440	0	39708440	A	G
2	chr2_39708539	0	39708539	C	G
2	chr2_39711464	0	39711464	G	C
2	chr2_39717096	0	39717096	A	G
2	chr2_39718794	0	39718794	T	G
2	chr2_39719576	0	39719576	A	G
2	chr2_39721212	0	39721212	A	C
2	chr2_39730713	0	39730713	A	G
2	chr2_39731096	0	39731096	A	G
2	chr2_39732594	0	39732594	G	T
2	chr2_39733307	0	39733307	G	C
2	chr2_39736702	0	39736702	A	T
2	chr2_39740356	0	39740356	T	C
2	chr2_39747730	0	39747730	T	G
2	chr2_39752623	0	39752623	A	C
2	chr2_39766479	0	39766479	C	T
2	chr2_39768334	0	39768334	A	G
2	chr2_39770783	0	39770783	C	T
2	chr2_39776485	0	39776485	G	A
2	chr2_39777162	0	39777162	C	T
2	chr2_39777606	0	39777606	C	G
2	chr2_39779634	0	39779634	T	C
2	chr2_39779915	0	39779915	A	G
2	chr2_39780087	0	39780087	A	G
2	chr2_39780789	0	39780789	T	G
2	chr2_39784238	0	39784238	C	G
2	chr2_39784450	0	39784450	A	G
2	chr2_39784986	0	39784986	G	C
2	chr2_39788685	0	39788685	T	C
2	chr2_39792043	0	39792043	T	C
2	chr2_39794633	0	39794633	A	G
2	chr2_39798608	0	39798608	C	G
2	chr2_39800182	0	39800182	T	A
2	chr2_39802727	0	39802727	T	C
2	chr2_39808422	0	39808422	A	C
2	chr2_39809796	0	39809796	C	T
2	chr2_39812494	0	39812494	C	A
2	chr2_39815936	0	39815936	A	G
2	chr2_39816147	0	39816147	T	C
2	chr2_39821108	0	39821108	C	T
2	chr2_39826757	0	39826757	G	A
2	chr2_39828791	0	39828791	C	T
2	chr2_39836986	0	39836986	G	T
2	chr2_39839654	0	39839654	G	A
2	chr2_39845628	0	39845628	A	G
2	chr2_39845925	0	39845925	A	G
2	chr2_39846011	0	39846011	T	C
2	chr2_39846542	0	39846542	T	A
2	chr2_39850608	0	39850608	A	G
2	chr2_39855456	0	39855456	G	A
2	chr2_39869406	0	39869406	G	C
2	chr2_39872292	0	39872292	G	T
2	chr2_39875904	0	39875904	T	A
2	chr2_39877710	0	39877710	T	C
2	chr2_39880512	0	39880512	C	T
2	chr2_39881205	0	39881205	G	A
2	chr2_39881523	0	39881523	C	T
2	chr2_39889082	0	39889082	C	A
2	chr2_39890995	0	39890995	G	A
2	chr2_39893967	0	39893967	G	A
2	chr2_39895847	0	39895847	T	C
2	chr2_39897016	0	39897016	T	C
2	chr2_39897433	0	39897433	G	A
2	chr2_39898121	0	39898121	G	A
2	chr2_39905109	0	39905109	T	C
2	chr2_39910136	0	39910136	A	G
2	chr2_39912513	0	39912513	A	G
2	chr2_39913096	0	39913096	T	C
2	chr2_39914295	0	39914295	A	G
2	chr2_39914704	0	39914704	T	C
2	chr2_39916917	0	39916917	T	C
2	chr2_39919612	0	39919612	A	G
2	chr2_39922700	0	39922700	T	C
2	chr2_39928844	0	39928844	C	T
2	chr2_39930716	0	39930716	A	G
2	chr2_39936188	0	39936188	T	C
2	chr2_39938334	0	39938334	G	C
2	chr2_39938918	0	39938918	A	G
2	chr2_39942382	0	39942382	A	G
2	chr2_39942878	0	39942878	G	C
2	chr2_39943849	0	39943849	C	A
2	chr2_39947571	0	39947571	G	T
2	chr2_39959448	0	39959448	A	G
2	chr2_39960181	0	39960181	G	A
2	chr2_39971587	0	39971587	C	T
2	chr2_39973545	0	39973545	G	A
2	chr2_39979532	0	39979532	T	C
2	chr2_39981410	0	39981410	C	A
2	chr2_39981500	0	39981500	T	C
2	chr2_39982356	0	39982356	G	C
2	chr2_39984389	0	39984389	A	G
2	chr2_39985420	0	39985420	A	G
2	chr2_39985595	0	39985595	C	T
2	chr2_39987395	0	39987395	T	C
2	chr2_39987796	0	39987796	C	T
2	chr2_39989620	0	39989620	A	G
2	chr2_39990791	0	39990791	T	C
2	chr2_39992616	0	39992616	T	C
2	chr2_39996157	0	39996157	T	G
2	chr2_39997009	0	39997009	T	C
2	chr2_40000086	0	40000086	T	C
2	chr2_40004865	0	40004865	C	T
2	chr2_40006219	0	40006219	A	G
2	chr2_40007031	0	40007031	G	A
2	chr2_40012452	0	40012452	A	C
2	chr2_40013718	0	40013718	G	A
2	chr2_40015864	0	40015864	A	T
2	chr2_40016603	0	40016603	A	G
2	chr2_40020691	0	40020691	G	A
2	chr2_40037343	0	40037343	A	T
2	chr2_40037401	0	40037401	T	C
2	chr2_40039675	0	40039675	C	T
2	chr2_40041047	0	40041047	G	T
2	chr2_40042586	0	40042586	T	G
2	chr2_40043483	0	40043483	G	A
2	chr2_40043958	0	40043958	C	T
2	chr2_40047054	0	40047054	G	C
2	chr2_40048507	0	40048507	A	G
2	chr2_40050447	0	40050447	C	G
2	chr2_40050821	0	40050821	T	G
2	chr2_40051553	0	40051553	G	C
2	chr2_40053117	0	40053117	A	G
2	chr2_40054813	0	40054813	A	G
2	chr2_40059156	0	40059156	A	G
2	chr2_40059269	0	40059269	G	C
2	chr2_40062018	0	40062018	C	A
2	chr2_40073972	0	40073972	G	A
2	chr2_40075097	0	40075097	G	T
2	chr2_40077973	0	40077973	T	C
2	chr2_40083463	0	40083463	T	G
2	chr2_40084458	0	40084458	A	G
2	chr2_40089549	0	40089549	A	G
2	chr2_40092279	0	40092279	G	A
2	chr2_40093128	0	40093128	G	T
2	chr2_40094156	0	40094156	G	C
2	chr2_40094856	0	40094856	T	C
2	chr2_40095919	0	40095919	A	G
2	chr2_40096218	0	40096218	A	C
2	chr2_40096924	0	40096924	A	G
2	chr2_40098349	0	40098349	A	T
2	chr2_40099970	0	40099970	G	T
2	chr2_40108051	0	40108051	A	G
2	chr2_40109490	0	40109490	T	C
2	chr2_40110390	0	40110390	T	C
2	chr2_40111245	0	40111245	A	G
2	chr2_40114884	0	40114884	T	G
2	chr2_40115045	0	40115045	T	C
2	chr2_40115538	0	40115538	A	G
2	chr2_40115914	0	40115914	T	G
2	chr2_40116507	0	40116507	G	A
2	chr2_40117149	0	40117149	C	T
2	chr2_40126028	0	40126028	T	C
2	chr2_40126479	0	40126479	T	A
2	chr2_40127516	0	40127516	A	G
2	chr2_40129401	0	40129401	A	G
2	chr2_40130275	0	40130275	T	C
2	chr2_40131020	0	40131020	T	G
2	chr2_40137521	0	40137521	A	G
2	chr2_40139896	0	40139896	C	G
2	chr2_40141147	0	40141147	G	T
2	chr2_40148144	0	40148144	A	G
2	chr2_40148552	0	40148552	A	G
2	chr2_40152186	0	40152186	T	C
2	chr2_40153448	0	40153448	T	C
2	chr2_40153629	0	40153629	T	C
2	chr2_40158255	0	40158255	T	C
2	chr2_40168818	0	40168818	T	C
2	chr2_40173350	0	40173350	T	C
2	chr2_40175038	0	40175038	A	G
2	chr2_40179093	0	40179093	C	T
2	chr2_40186970	0	40186970	T	C
2	chr2_40189159	0	40189159	G	A
2	chr2_40191055	0	40191055	A	C
2	chr2_40191413	0	40191413	T	C
2	chr2_40201651	0	40201651	A	G
2	chr2_40205767	0	40205767	G	A
2	chr2_40206480	0	40206480	T	C
2	chr2_40208454	0	40208454	A	G
2	chr2_40221691	0	40221691	G	T
2	chr2_40222758	0	40222758	G	C
2	chr2_40224450	0	40224450	C	T
2	chr2_40224893	0	40224893	T	C
2	chr2_40236662	0	40236662	C	G
2	chr2_40237633	0	40237633	G	C
2	chr2_40239687	0	40239687	C	G
2	chr2_40240480	0	40240480	T	C
2	chr2_40242457	0	40242457	A	T
2	chr2_40244318	0	40244318	T	C
2	chr2_40246814	0	40246814	G	A
2	chr2_40251206	0	40251206	T	C
2	chr2_40252167	0	40252167	G	A
2	chr2_40275787	0	40275787	T	C
2	chr2_40284087	0	40284087	A	T
2	chr2_40284498	0	40284498	T	C
2	chr2_40285809	0	40285809	T	C
2	chr2_40287640	0	40287640	G	T
2	chr2_40294217	0	40294217	A	G
2	chr2_40299196	0	40299196	T	C
2	chr2_40303966	0	40303966	T	G
2	chr2_40310214	0	40310214	G	A
2	chr2_40316988	0	40316988	T	G
2	chr2_40317199	0	40317199	A	C
2	chr2_40320132	0	40320132	A	G
2	chr2_40329820	0	40329820	A	G
2	chr2_40331268	0	40331268	T	C
2	chr2_40333625	0	40333625	A	G
2	chr2_40335424	0	40335424	T	C
2	chr2_40337387	0	40337387	T	A
2	chr2_40338058	0	40338058	C	G
2	chr2_40348863	0	40348863	A	G
2	chr2_40349598	0	40349598	A	G
2	chr2_40354649	0	40354649	G	A
2	chr2_40357452	0	40357452	A	C
2	chr2_40359767	0	40359767	T	C
2	chr2_40363353	0	40363353	T	C
2	chr2_40377036	0	40377036	G	A
2	chr2_40377533	0	40377533	T	C
2	chr2_40381084	0	40381084	G	A
2	chr2_40388254	0	40388254	T	C
2	chr2_40409677	0	40409677	C	T
2	chr2_40410604	0	40410604	T	A
2	chr2_40414909	0	40414909	G	A
2	chr2_40414987	0	40414987	A	G
2	chr2_40415049	0	40415049	A	G
2	chr2_40420364	0	40420364	T	C
2	chr2_40421256	0	40421256	A	G
2	chr2_40422128	0	40422128	A	G
2	chr2_40424592	0	40424592	T	G
2	chr2_40426708	0	40426708	T	G
2	chr2_40430034	0	40430034	T	C
2	chr2_40431486	0	40431486	T	C
2	chr2_40433535	0	40433535	T	A
2	chr2_40434528	0	40434528	C	G
2	chr2_40436826	0	40436826	T	C
2	chr2_40436890	0	40436890	C	T
2	chr2_40437741	0	40437741	A	G
2	chr2_40444325	0	40444325	A	T
2	chr2_40448272	0	40448272	C	T
2	chr2_40456418	0	40456418	C	T
2	chr2_40457315	0	40457315	G	C
2	chr2_40475532	0	40475532	A	G
2	chr2_40477965	0	40477965	T	C
2	chr2_40483900	0	40483900	T	C
2	chr2_40484221	0	40484221	A	T
2	chr2_40484720	0	40484720	T	C
2	chr2_40487042	0	40487042	A	T
2	chr2_40487780	0	40487780	T	C
2	chr2_40494468	0	40494468	A	G
2	chr2_40497053	0	40497053	G	C
2	chr2_40498878	0	40498878	T	C
2	chr2_40501445	0	40501445	A	G
2	chr2_40503331	0	40503331	G	C
2	chr2_40503767	0	40503767	A	G
2	chr2_40504535	0	40504535	G	A
2	chr2_40515436	0	40515436	T	A
2	chr2_40516119	0	40516119	A	G
2	chr2_40517894	0	40517894	T	A
2	chr2_40519638	0	40519638	C	T
2	chr2_40520841	0	40520841	A	G
2	chr2_40522285	0	40522285	G	A
2	chr2_40522983	0	40522983	G	C
2	chr2_40523921	0	40523921	G	C
2	chr2_40528776	0	40528776	G	A
2	chr2_40531105	0	40531105	C	T
2	chr2_40536678	0	40536678	T	C
2	chr2_40539687	0	40539687	C	A
2	chr2_40542172	0	40542172	T	C
2	chr2_40547656	0	40547656	A	C
2	chr2_40548726	0	40548726	C	A
2	chr2_40549385	0	40549385	G	A
2	chr2_40549449	0	40549449	A	G
2	chr2_40557823	0	40557823	C	G
2	chr2_40560007	0	40560007	G	A
2	chr2_40561148	0	40561148	C	G
2	chr2_40563378	0	40563378	A	G
2	chr2_40564670	0	40564670	G	A
2	chr2_40576670	0	40576670	T	G
2	chr2_40576744	0	40576744	A	C
2	chr2_40583100	0	40583100	A	G
2	chr2_40584256	0	40584256	T	G
2	chr2_40586378	0	40586378	A	G
2	chr2_40586872	0	40586872	C	A
2	chr2_40589500	0	40589500	T	C
2	chr2_40589866	0	40589866	T	C
2	chr2_40591181	0	40591181	C	T
2	chr2_40591995	0	40591995	A	C
2	chr2_40594203	0	40594203	T	C
2	chr2_40595744	0	40595744	T	G
2	chr2_40596224	0	40596224	G	A
2	chr2_40601981	0	40601981	T	C
2	chr2_40602792	0	40602792	A	G
2	chr2_40610478	0	40610478	G	T
2	chr2_40611383	0	40611383	C	G
2	chr2_40624185	0	40624185	C	T
2	chr2_40625534	0	40625534	G	A
2	chr2_40626212	0	40626212	A	G
2	chr2_40628331	0	40628331	G	A
2	chr2_40632949	0	40632949	T	C
2	chr2_40634983	0	40634983	G	C
2	chr2_40639124	0	40639124	G	C
2	chr2_40639148	0	40639148	C	T
2	chr2_40639154	0	40639154	A	G
2	chr2_40639414	0	40639414	A	G
2	chr2_40644969	0	40644969	C	G
2	chr2_40652296	0	40652296	G	T
2	chr2_40652950	0	40652950	A	G
2	chr2_40659023	0	40659023	T	C
2	chr2_40664961	0	40664961	G	A
2	chr2_40665476	0	40665476	G	C
2	chr2_40665754	0	40665754	G	A
2	chr2_40665864	0	40665864	T	C
2	chr2_40671659	0	40671659	T	C
2	chr2_40673047	0	40673047	A	C
2	chr2_40680450	0	40680450	T	C
2	chr2_40690786	0	40690786	A	G
2	chr2_40693816	0	40693816	A	G
2	chr2_40696579	0	40696579	G	T
2	chr2_40702164	0	40702164	C	G
2	chr2_40702616	0	40702616	T	C
2	chr2_40703011	0	40703011	C	G
2	chr2_40703216	0	40703216	T	C
2	chr2_40715165	0	40715165	T	C
2	chr2_40716040	0	40716040	T	C
2	chr2_40716467	0	40716467	C	T
2	chr2_40721478	0	40721478	G	A
2	chr2_40725035	0	40725035	T	C
2	chr2_40728265	0	40728265	A	G
2	chr2_40729269	0	40729269	A	G
2	chr2_40732733	0	40732733	C	G
2	chr2_40735407	0	40735407	A	G
2	chr2_40736087	0	40736087	A	G
2	chr2_40744030	0	40744030	A	G
2	chr2_40752785	0	40752785	T	C
2	chr2_40761784	0	40761784	G	A
2	chr2_40764280	0	40764280	A	G
2	chr2_40770168	0	40770168	G	C
2	chr2_40770562	0	40770562	C	T
2	chr2_40775019	0	40775019	A	G
2	chr2_40781522	0	40781522	A	C
2	chr2_40786022	0	40786022	C	T
2	chr2_40791818	0	40791818	G	T
2	chr2_40802159	0	40802159	T	C
2	chr2_40805929	0	40805929	C	T
2	chr2_40806634	0	40806634	G	A
2	chr2_40826303	0	40826303	T	C
2	chr2_40826883	0	40826883	G	A
2	chr2_40829255	0	40829255	A	T
2	chr2_40841848	0	40841848	C	T
2	chr2_40842010	0	40842010	G	T
2	chr2_40843926	0	40843926	C	T
2	chr2_40846002	0	40846002	C	T
2	chr2_40858482	0	40858482	A	G
2	chr2_40861903	0	40861903	A	G
2	chr2_40863312	0	40863312	G	A
2	chr2_40868624	0	40868624	T	A
2	chr2_40870786	0	40870786	G	C
2	chr2_40872822	0	40872822	A	C
2	chr2_40886523	0	40886523	T	A
2	chr2_40911403	0	40911403	C	T
2	chr2_40917714	0	40917714	T	C
2	chr2_40920285	0	40920285	C	T
2	chr2_40926035	0	40926035	C	T
2	chr2_40927940	0	40927940	C	G
2	chr2_40941555	0	40941555	T	C
2	chr2_40944705	0	40944705	A	G
2	chr2_40946407	0	40946407	A	C
2	chr2_40947290	0	40947290	T	C
2	chr2_40949735	0	40949735	A	G
2	chr2_40961062	0	40961062	G	A
2	chr2_40969989	0	40969989	A	G
2	chr2_40974673	0	40974673	T	C
2	chr2_40976405	0	40976405	A	G
2	chr2_40983174	0	40983174	T	C
2	chr2_40983497	0	40983497	A	G
2	chr2_40991899	0	40991899	G	A
2	chr2_40993447	0	40993447	T	G
2	chr2_40994691	0	40994691	T	C
2	chr2_41002933	0	41002933	G	A
2	chr2_41005734	0	41005734	C	T
2	chr2_41006129	0	41006129	A	G
2	chr2_41014491	0	41014491	A	G
2	chr2_41027002	0	41027002	C	T
2	chr2_41037937	0	41037937	C	G
2	chr2_41050487	0	41050487	C	T
2	chr2_41063242	0	41063242	T	C
2	chr2_41068237	0	41068237	G	A
2	chr2_41072881	0	41072881	T	C
2	chr2_41073636	0	41073636	G	T
2	chr2_41091755	0	41091755	C	G
2	chr2_41096623	0	41096623	T	C
2	chr2_41099288	0	41099288	T	A
2	chr2_41116354	0	41116354	C	T
2	chr2_41120107	0	41120107	C	T
2	chr2_41136951	0	41136951	C	T
2	chr2_41138302	0	41138302	C	T
2	chr2_41138413	0	41138413	A	G
2	chr2_41141521	0	41141521	A	G
2	chr2_41155489	0	41155489	C	T
2	chr2_41156609	0	41156609	A	G
2	chr2_41165450	0	41165450	C	T
2	chr2_41167965	0	41167965	C	T
2	chr2_41178354	0	41178354	T	C
2	chr2_41179012	0	41179012	T	C
2	chr2_41184021	0	41184021	C	A
2	chr2_41195130	0	41195130	C	T
2	chr2_41210859	0	41210859	C	T
2	chr2_41212568	0	41212568	A	G
2	chr2_41221840	0	41221840	A	G
2	chr2_41231734	0	41231734	C	G
2	chr2_41234144	0	41234144	A	G
2	chr2_41239346	0	41239346	G	A
2	chr2_41240958	0	41240958	T	C
2	chr2_41248335	0	41248335	G	C
2	chr2_41249924	0	41249924	A	G
2	chr2_41250149	0	41250149	T	C
2	chr2_41261264	0	41261264	C	T
2	chr2_41261810	0	41261810	G	T
2	chr2_41265004	0	41265004	C	T
2	chr2_41269894	0	41269894	A	G
2	chr2_41271912	0	41271912	C	T
2	chr2_41275350	0	41275350	G	A
2	chr2_41277548	0	41277548	G	A
2	chr2_41281985	0	41281985	C	T
2	chr2_41286617	0	41286617	G	T
2	chr2_41288510	0	41288510	G	A
2	chr2_41289864	0	41289864	T	C
2	chr2_41290789	0	41290789	A	C
2	chr2_41291553	0	41291553	T	C
2	chr2_41291835	0	41291835	C	T
2	chr2_41294855	0	41294855	A	G
2	chr2_41299262	0	41299262	C	T
2	chr2_41299633	0	41299633	T	C
2	chr2_41311770	0	41311770	T	C
2	chr2_41330159	0	41330159	G	A
2	chr2_41341010	0	41341010	T	C
2	chr2_41342054	0	41342054	G	A
2	chr2_41343625	0	41343625	C	T
2	chr2_41349519	0	41349519	A	G
2	chr2_41362076	0	41362076	C	A
2	chr2_41365449	0	41365449	G	A
2	chr2_41366304	0	41366304	T	G
2	chr2_41367398	0	41367398	C	G
2	chr2_41372722	0	41372722	T	C
2	chr2_41376626	0	41376626	C	T
2	chr2_41377801	0	41377801	T	C
2	chr2_41384265	0	41384265	A	G
2	chr2_41385243	0	41385243	T	G
2	chr2_41386736	0	41386736	T	C
2	chr2_41386977	0	41386977	T	C
2	chr2_41387334	0	41387334	T	C
2	chr2_41395137	0	41395137	A	G
2	chr2_41397173	0	41397173	T	C
2	chr2_41397985	0	41397985	T	C
2	chr2_41398250	0	41398250	T	C
2	chr2_41409701	0	41409701	G	A
2	chr2_41412125	0	41412125	A	G
2	chr2_41424298	0	41424298	C	G
2	chr2_41425282	0	41425282	G	A
2	chr2_41425544	0	41425544	C	T
2	chr2_41426253	0	41426253	C	T
2	chr2_41427463	0	41427463	A	G
2	chr2_41428256	0	41428256	G	T
2	chr2_41439162	0	41439162	T	C
2	chr2_41451172	0	41451172	C	T
2	chr2_41452779	0	41452779	G	T
2	chr2_41459150	0	41459150	C	T
2	chr2_41465833	0	41465833	A	G
2	chr2_41466919	0	41466919	C	G
2	chr2_41469039	0	41469039	G	A
2	chr2_41471364	0	41471364	G	A
2	chr2_41475219	0	41475219	A	G
2	chr2_41476468	0	41476468	A	G
2	chr2_41477073	0	41477073	C	A
2	chr2_41483790	0	41483790	T	C
2	chr2_41493092	0	41493092	C	T
2	chr2_41495426	0	41495426	A	G
2	chr2_41499005	0	41499005	C	G
2	chr2_41499822	0	41499822	A	G
2	chr2_41506729	0	41506729	C	T
2	chr2_41510492	0	41510492	A	G
2	chr2_41510848	0	41510848	C	A
2	chr2_41514214	0	41514214	C	A
2	chr2_41515243	0	41515243	C	T
2	chr2_41516299	0	41516299	C	A
2	chr2_41520346	0	41520346	C	T
2	chr2_41534300	0	41534300	C	T
2	chr2_41534968	0	41534968	C	G
2	chr2_41543251	0	41543251	A	G
2	chr2_41550916	0	41550916	A	G
2	chr2_41553640	0	41553640	T	G
2	chr2_41557336	0	41557336	C	A
2	chr2_41557554	0	41557554	T	C
2	chr2_41558134	0	41558134	A	G
2	chr2_41558864	0	41558864	A	G
2	chr2_41559552	0	41559552	A	C
2	chr2_41564246	0	41564246	C	T
2	chr2_41564470	0	41564470	A	G
2	chr2_41564702	0	41564702	G	A
2	chr2_41574978	0	41574978	C	T
2	chr2_41576723	0	41576723	T	C
2	chr2_41577855	0	41577855	T	C
2	chr2_41578321	0	41578321	T	C
2	chr2_41579334	0	41579334	A	G
2	chr2_41581789	0	41581789	T	C
2	chr2_41584613	0	41584613	A	G
2	chr2_41585198	0	41585198	T	C
2	chr2_41586253	0	41586253	A	T
2	chr2_41593561	0	41593561	A	C
2	chr2_41596674	0	41596674	C	G
2	chr2_41598221	0	41598221	T	C
2	chr2_41600871	0	41600871	T	C
2	chr2_41607617	0	41607617	A	G
2	chr2_41610932	0	41610932	C	G
2	chr2_41619987	0	41619987	T	C
2	chr2_41620831	0	41620831	T	C
2	chr2_41622412	0	41622412	A	G
2	chr2_41635276	0	41635276	G	A
2	chr2_41637490	0	41637490	A	T
2	chr2_41638484	0	41638484	T	C
2	chr2_41643616	0	41643616	C	T
2	chr2_41647332	0	41647332	C	T
2	chr2_41649293	0	41649293	C	G
2	chr2_41649729	0	41649729	A	G
2	chr2_41652649	0	41652649	T	C
2	chr2_41658460	0	41658460	A	T
2	chr2_41660427	0	41660427	T	C
2	chr2_41660522	0	41660522	A	G
2	chr2_41661835	0	41661835	T	C
2	chr2_41662947	0	41662947	T	C
2	chr2_41663206	0	41663206	T	G
2	chr2_41663977	0	41663977	C	T
2	chr2_41664062	0	41664062	T	G
2	chr2_41671216	0	41671216	G	A
2	chr2_41677604	0	41677604	T	C
2	chr2_41683788	0	41683788	A	G
2	chr2_41686514	0	41686514	A	G
2	chr2_41699543	0	41699543	C	T
2	chr2_41705174	0	41705174	T	C
2	chr2_41718922	0	41718922	T	C
2	chr2_41723217	0	41723217	C	T
2	chr2_41729928	0	41729928	A	G
2	chr2_41735573	0	41735573	C	T
2	chr2_41743826	0	41743826	C	T
2	chr2_41744474	0	41744474	T	C
2	chr2_41752830	0	41752830	T	C
2	chr2_41753893	0	41753893	C	T
2	chr2_41755036	0	41755036	T	C
2	chr2_41763687	0	41763687	A	G
2	chr2_41764267	0	41764267	T	C
2	chr2_41765736	0	41765736	G	A
2	chr2_41766775	0	41766775	G	A
2	chr2_41766838	0	41766838	G	C
2	chr2_41771311	0	41771311	G	A
2	chr2_41775479	0	41775479	T	C
2	chr2_41780537	0	41780537	G	C
2	chr2_41782193	0	41782193	A	G
2	chr2_41787539	0	41787539	T	C
2	chr2_41789465	0	41789465	C	T
2	chr2_41794573	0	41794573	G	A
2	chr2_41806088	0	41806088	C	T
2	chr2_41817512	0	41817512	A	G
2	chr2_41820032	0	41820032	T	C
2	chr2_41834556	0	41834556	G	A
2	chr2_41841682	0	41841682	G	A
2	chr2_41847174	0	41847174	C	A
2	chr2_41847574	0	41847574	T	C
2	chr2_41850991	0	41850991	T	C
2	chr2_41852095	0	41852095	C	T
2	chr2_41862891	0	41862891	G	A
2	chr2_41869630	0	41869630	A	G
2	chr2_41871269	0	41871269	T	C
2	chr2_41880976	0	41880976	A	G
2	chr2_41888656	0	41888656	T	G
2	chr2_41889133	0	41889133	T	C
2	chr2_41889174	0	41889174	A	G
2	chr2_41899280	0	41899280	A	G
2	chr2_41904177	0	41904177	C	T
2	chr2_41912462	0	41912462	A	G
2	chr2_41916094	0	41916094	A	G
2	chr2_41916402	0	41916402	C	A
2	chr2_41923202	0	41923202	T	C
2	chr2_41923685	0	41923685	T	C
2	chr2_41926507	0	41926507	T	C
2	chr2_41927684	0	41927684	A	G
2	chr2_41929744	0	41929744	G	A
2	chr2_41934973	0	41934973	G	T
2	chr2_41935950	0	41935950	T	C
2	chr2_41938795	0	41938795	C	T
2	chr2_41939761	0	41939761	A	G
2	chr2_41945559	0	41945559	A	G
2	chr2_41949475	0	41949475	C	G
2	chr2_41952353	0	41952353	C	T
2	chr2_41953915	0	41953915	A	G
2	chr2_41957818	0	41957818	C	G
2	chr2_41958140	0	41958140	T	C
2	chr2_41959759	0	41959759	A	G
2	chr2_41960461	0	41960461	T	C
2	chr2_41967135	0	41967135	A	G
2	chr2_41983621	0	41983621	G	A
2	chr2_41987166	0	41987166	A	T
2	chr2_42007049	0	42007049	T	C
2	chr2_42010051	0	42010051	A	T
2	chr2_42011703	0	42011703	G	T
2	chr2_42011821	0	42011821	T	C
2	chr2_42011852	0	42011852	T	C
2	chr2_42014501	0	42014501	A	T
2	chr2_42014922	0	42014922	T	C
2	chr2_42015586	0	42015586	T	C
2	chr2_42016809	0	42016809	G	A
2	chr2_42018076	0	42018076	T	C
2	chr2_42019104	0	42019104	G	A
2	chr2_42023871	0	42023871	G	C
2	chr2_42029478	0	42029478	A	C
2	chr2_42031246	0	42031246	T	C
2	chr2_42031458	0	42031458	C	T
2	chr2_42033706	0	42033706	T	G
2	chr2_42037565	0	42037565	T	C
2	chr2_42038037	0	42038037	T	C
2	chr2_42045310	0	42045310	T	C
2	chr2_42045387	0	42045387	T	C
2	chr2_42048596	0	42048596	G	A
2	chr2_42066268	0	42066268	A	G
2	chr2_42067901	0	42067901	C	G
2	chr2_42069354	0	42069354	C	A
2	chr2_42070051	0	42070051	T	C
2	chr2_42071308	0	42071308	T	C
2	chr2_42076546	0	42076546	G	A
2	chr2_42081237	0	42081237	A	G
2	chr2_42082916	0	42082916	A	G
2	chr2_42093389	0	42093389	T	C
2	chr2_42099066	0	42099066	T	G
2	chr2_42119634	0	42119634	T	G
2	chr2_42127150	0	42127150	C	T
2	chr2_42131817	0	42131817	G	A
2	chr2_42132787	0	42132787	G	A
2	chr2_42138660	0	42138660	G	T
2	chr2_42139796	0	42139796	G	A
2	chr2_42141334	0	42141334	A	G
2	chr2_42141988	0	42141988	T	C
2	chr2_42146838	0	42146838	T	C
2	chr2_42147163	0	42147163	C	A
2	chr2_42147294	0	42147294	T	C
2	chr2_42148031	0	42148031	G	A
2	chr2_42148975	0	42148975	C	T
2	chr2_42153640	0	42153640	C	T
2	chr2_42157681	0	42157681	A	C
2	chr2_42157890	0	42157890	T	C
2	chr2_42162073	0	42162073	G	T
2	chr2_42164667	0	42164667	G	A
2	chr2_42168137	0	42168137	A	G
2	chr2_42195305	0	42195305	G	A
2	chr2_42213996	0	42213996	G	A
2	chr2_42227320	0	42227320	A	T
2	chr2_42230334	0	42230334	G	A
2	chr2_42236975	0	42236975	T	C
2	chr2_42240109	0	42240109	G	C
2	chr2_42247858	0	42247858	G	A
2	chr2_42260248	0	42260248	C	A
2	chr2_42271275	0	42271275	A	T
2	chr2_42281976	0	42281976	G	A
2	chr2_42309531	0	42309531	T	C
2	chr2_42325411	0	42325411	C	T
2	chr2_42332709	0	42332709	T	A
2	chr2_42345238	0	42345238	A	G
2	chr2_42346297	0	42346297	T	C
2	chr2_42361514	0	42361514	G	A
2	chr2_42395215	0	42395215	G	T
2	chr2_42401901	0	42401901	A	G
2	chr2_42403322	0	42403322	C	T
2	chr2_42419410	0	42419410	A	G
2	chr2_42422172	0	42422172	A	G
2	chr2_42426944	0	42426944	C	A
2	chr2_42427487	0	42427487	C	T
2	chr2_42440229	0	42440229	A	G
2	chr2_42443051	0	42443051	A	G
2	chr2_42462310	0	42462310	A	T
2	chr2_42467483	0	42467483	A	G
2	chr2_42468246	0	42468246	T	C
2	chr2_42473951	0	42473951	C	A
2	chr2_42474798	0	42474798	A	T
2	chr2_42487044	0	42487044	C	T
2	chr2_42499590	0	42499590	G	A
2	chr2_42500846	0	42500846	A	G
2	chr2_42511779	0	42511779	C	T
2	chr2_42511832	0	42511832	G	A
2	chr2_42512664	0	42512664	G	C
2	chr2_42512835	0	42512835	T	C
2	chr2_42517474	0	42517474	C	T
2	chr2_42518937	0	42518937	G	A
2	chr2_42542428	0	42542428	T	A
2	chr2_42545663	0	42545663	T	A
2	chr2_42547513	0	42547513	A	G
2	chr2_42548733	0	42548733	C	G
2	chr2_42550557	0	42550557	T	C
2	chr2_42555047	0	42555047	G	A
2	chr2_42560639	0	42560639	G	A
2	chr2_42565164	0	42565164	T	C
2	chr2_42588760	0	42588760	A	C
2	chr2_42589412	0	42589412	T	C
2	chr2_42590503	0	42590503	A	G
2	chr2_42595651	0	42595651	A	G
2	chr2_42597215	0	42597215	A	G
2	chr2_42603194	0	42603194	T	C
2	chr2_42603542	0	42603542	C	T
2	chr2_42607339	0	42607339	T	C
2	chr2_42608157	0	42608157	G	T
2	chr2_42609980	0	42609980	T	C
2	chr2_42612967	0	42612967	T	C
2	chr2_42615922	0	42615922	A	G
2	chr2_42617151	0	42617151	G	T
2	chr2_42617343	0	42617343	G	C
2	chr2_42618322	0	42618322	G	A
2	chr2_42619569	0	42619569	A	G
2	chr2_42631000	0	42631000	A	G
2	chr2_42632233	0	42632233	T	C
2	chr2_42634784	0	42634784	G	A
2	chr2_42635596	0	42635596	G	T
2	chr2_42635733	0	42635733	A	C
2	chr2_42645505	0	42645505	C	T
2	chr2_42647110	0	42647110	A	G
2	chr2_42650945	0	42650945	C	G
2	chr2_42651766	0	42651766	G	A
2	chr2_42652635	0	42652635	C	A
2	chr2_42653534	0	42653534	A	G
2	chr2_42675772	0	42675772	A	C
2	chr2_42679393	0	42679393	T	C
2	chr2_42683074	0	42683074	G	T
2	chr2_42688779	0	42688779	A	G
2	chr2_42690877	0	42690877	A	G
2	chr2_42691241	0	42691241	C	T
2	chr2_42692588	0	42692588	A	G
2	chr2_42707779	0	42707779	T	C
2	chr2_42719299	0	42719299	T	C
2	chr2_42719317	0	42719317	T	G
2	chr2_42724021	0	42724021	A	C
2	chr2_42728227	0	42728227	T	G
2	chr2_42729262	0	42729262	C	T
2	chr2_42733099	0	42733099	A	C
2	chr2_42737601	0	42737601	T	C
2	chr2_42738265	0	42738265	C	T
2	chr2_42743643	0	42743643	A	G
2	chr2_42744352	0	42744352	A	T
2	chr2_42746032	0	42746032	A	G
2	chr2_42750029	0	42750029	T	C
2	chr2_42769330	0	42769330	G	C
2	chr2_42772033	0	42772033	A	C
2	chr2_42776049	0	42776049	C	T
2	chr2_42794538	0	42794538	G	A
2	chr2_42798295	0	42798295	A	G
2	chr2_42808903	0	42808903	T	C
2	chr2_42843535	0	42843535	A	G
2	chr2_42845578	0	42845578	C	T
2	chr2_42849088	0	42849088	T	C
2	chr2_42851038	0	42851038	T	C
2	chr2_42851444	0	42851444	C	T
2	chr2_42853884	0	42853884	G	A
2	chr2_42856445	0	42856445	G	A
2	chr2_42857351	0	42857351	T	C
2	chr2_42857554	0	42857554	G	T
2	chr2_42862783	0	42862783	C	T
2	chr2_42879219	0	42879219	G	A
2	chr2_42883954	0	42883954	C	T
2	chr2_42884604	0	42884604	A	G
2	chr2_42885772	0	42885772	T	G
2	chr2_42891093	0	42891093	G	T
2	chr2_42891982	0	42891982	A	G
2	chr2_42892644	0	42892644	T	C
2	chr2_42895975	0	42895975	G	A
2	chr2_42901415	0	42901415	G	C
2	chr2_42907936	0	42907936	A	G
2	chr2_42909682	0	42909682	G	A
2	chr2_42909902	0	42909902	A	G
2	chr2_42911466	0	42911466	G	T
2	chr2_42916303	0	42916303	T	C
2	chr2_42933691	0	42933691	C	T
2	chr2_42936624	0	42936624	G	A
2	chr2_42939444	0	42939444	T	C
2	chr2_42940272	0	42940272	A	G
2	chr2_42943488	0	42943488	G	A
2	chr2_42945859	0	42945859	T	G
2	chr2_42949153	0	42949153	C	T
2	chr2_42953941	0	42953941	C	A
2	chr2_42954202	0	42954202	T	A
2	chr2_42954754	0	42954754	G	A
2	chr2_42955797	0	42955797	T	C
2	chr2_42957437	0	42957437	T	C
2	chr2_42962507	0	42962507	T	C
2	chr2_42963756	0	42963756	T	G
2	chr2_42965334	0	42965334	A	C
2	chr2_42966099	0	42966099	T	C
2	chr2_42968305	0	42968305	G	A
2	chr2_42969202	0	42969202	A	G
2	chr2_42972393	0	42972393	C	T
2	chr2_42975420	0	42975420	T	C
2	chr2_42985318	0	42985318	T	C
2	chr2_42985593	0	42985593	A	C
2	chr2_42987734	0	42987734	A	G
2	chr2_42990015	0	42990015	T	A
2	chr2_42997935	0	42997935	A	C
2	chr2_42998299	0	42998299	A	G
2	chr2_42998643	0	42998643	G	A
2	chr2_43000617	0	43000617	T	C
2	chr2_43012153	0	43012153	C	G
2	chr2_43012176	0	43012176	G	T
2	chr2_43027708	0	43027708	A	C
2	chr2_43033228	0	43033228	G	A
2	chr2_43047681	0	43047681	C	A
2	chr2_43048497	0	43048497	C	T
2	chr2_43052145	0	43052145	T	C
2	chr2_43057734	0	43057734	G	A
2	chr2_43060595	0	43060595	T	C
2	chr2_43065850	0	43065850	C	T
2	chr2_43072421	0	43072421	C	T
2	chr2_43081657	0	43081657	A	G
2	chr2_43085266	0	43085266	C	T
2	chr2_43085964	0	43085964	T	C
2	chr2_43089510	0	43089510	A	G
2	chr2_43094969	0	43094969	T	G
2	chr2_43100832	0	43100832	A	G
2	chr2_43104236	0	43104236	A	G
2	chr2_43104733	0	43104733	T	C
2	chr2_43111215	0	43111215	A	C
2	chr2_43113797	0	43113797	T	C
2	chr2_43119014	0	43119014	A	G
2	chr2_43119976	0	43119976	T	G
2	chr2_43122935	0	43122935	T	C
2	chr2_43124501	0	43124501	G	C
2	chr2_43127826	0	43127826	C	T
2	chr2_43128980	0	43128980	G	A
2	chr2_43129193	0	43129193	A	G
2	chr2_43129379	0	43129379	A	G
2	chr2_43132158	0	43132158	T	C
2	chr2_43138326	0	43138326	T	C
2	chr2_43142963	0	43142963	C	T
2	chr2_43149207	0	43149207	T	C
2	chr2_43151874	0	43151874	A	G
2	chr2_43154703	0	43154703	A	G
2	chr2_43155147	0	43155147	G	C
2	chr2_43160826	0	43160826	T	C
2	chr2_43176097	0	43176097	T	A
2	chr2_43178397	0	43178397	G	A
2	chr2_43179580	0	43179580	T	G
2	chr2_43181388	0	43181388	C	T
2	chr2_43183522	0	43183522	A	G
2	chr2_43184405	0	43184405	T	A
2	chr2_43187045	0	43187045	G	A
2	chr2_43196530	0	43196530	T	A
2	chr2_43196889	0	43196889	T	C
2	chr2_43197078	0	43197078	T	C
2	chr2_43200327	0	43200327	T	C
2	chr2_43203260	0	43203260	G	A
2	chr2_43203838	0	43203838	G	C
2	chr2_43205662	0	43205662	G	A
2	chr2_43217106	0	43217106	T	C
2	chr2_43217170	0	43217170	T	C
2	chr2_43219780	0	43219780	C	A
2	chr2_43221712	0	43221712	C	T
2	chr2_43223402	0	43223402	T	C
2	chr2_43225011	0	43225011	C	G
2	chr2_43226787	0	43226787	A	G
2	chr2_43230587	0	43230587	G	A
2	chr2_43230998	0	43230998	A	G
2	chr2_43231979	0	43231979	C	G
2	chr2_43232862	0	43232862	A	T
2	chr2_43236580	0	43236580	C	T
2	chr2_43239994	0	43239994	C	T
2	chr2_43240551	0	43240551	A	G
2	chr2_43244704	0	43244704	G	C
2	chr2_43251342	0	43251342	G	A
2	chr2_43257479	0	43257479	C	G
2	chr2_43259460	0	43259460	G	A
2	chr2_43261899	0	43261899	T	C
2	chr2_43266813	0	43266813	A	G
2	chr2_43268188	0	43268188	A	G
2	chr2_43269831	0	43269831	A	G
2	chr2_43271158	0	43271158	T	C
2	chr2_43271538	0	43271538	A	G
2	chr2_43278081	0	43278081	T	G
2	chr2_43280379	0	43280379	T	C
2	chr2_43280408	0	43280408	T	C
2	chr2_43281772	0	43281772	A	G
2	chr2_43285357	0	43285357	A	G
2	chr2_43293093	0	43293093	T	C
2	chr2_43294814	0	43294814	A	G
2	chr2_43298404	0	43298404	T	G
2	chr2_43299413	0	43299413	A	G
2	chr2_43299969	0	43299969	T	G
2	chr2_43303826	0	43303826	T	C
2	chr2_43305013	0	43305013	A	G
2	chr2_43305778	0	43305778	T	C
2	chr2_43306504	0	43306504	A	G
2	chr2_43307159	0	43307159	G	C
2	chr2_43310437	0	43310437	T	C
2	chr2_43310607	0	43310607	G	A
2	chr2_43312956	0	43312956	A	C
2	chr2_43313482	0	43313482	C	A
2	chr2_43314194	0	43314194	G	C
2	chr2_43317448	0	43317448	T	C
2	chr2_43318850	0	43318850	A	G
2	chr2_43325159	0	43325159	C	T
2	chr2_43326983	0	43326983	T	C
2	chr2_43327279	0	43327279	C	T
2	chr2_43328435	0	43328435	T	C
2	chr2_43331421	0	43331421	T	C
2	chr2_43332012	0	43332012	T	C
2	chr2_43332593	0	43332593	T	C
2	chr2_43334705	0	43334705	T	C
2	chr2_43342417	0	43342417	A	C
2	chr2_43343696	0	43343696	A	G
2	chr2_43349633	0	43349633	G	A
2	chr2_43351684	0	43351684	C	T
2	chr2_43352308	0	43352308	A	G
2	chr2_43355253	0	43355253	C	A
2	chr2_43355700	0	43355700	T	C
2	chr2_43356469	0	43356469	A	G
2	chr2_43364590	0	43364590	A	G
2	chr2_43365097	0	43365097	T	C
2	chr2_43368424	0	43368424	G	A
2	chr2_43368560	0	43368560	T	C
2	chr2_43371433	0	43371433	G	A
2	chr2_43373401	0	43373401	T	C
2	chr2_43376664	0	43376664	T	C
2	chr2_43381384	0	43381384	C	T
2	chr2_43381575	0	43381575	A	G
2	chr2_43385461	0	43385461	A	T
2	chr2_43386036	0	43386036	G	T
2	chr2_43386151	0	43386151	T	C
2	chr2_43387211	0	43387211	A	G
2	chr2_43390790	0	43390790	T	C
2	chr2_43391476	0	43391476	A	C
2	chr2_43393976	0	43393976	G	A
2	chr2_43395123	0	43395123	A	G
2	chr2_43398240	0	43398240	T	C
2	chr2_43399183	0	43399183	C	A
2	chr2_43400795	0	43400795	A	C
2	chr2_43402391	0	43402391	T	C
2	chr2_43408394	0	43408394	G	C
2	chr2_43410947	0	43410947	T	A
2	chr2_43414029	0	43414029	C	T
2	chr2_43420673	0	43420673	A	G
2	chr2_43421380	0	43421380	T	C
2	chr2_43424092	0	43424092	A	C
2	chr2_43424551	0	43424551	G	A
2	chr2_43433189	0	43433189	A	G
2	chr2_43434987	0	43434987	T	C
2	chr2_43438534	0	43438534	T	C
2	chr2_43443192	0	43443192	G	A
2	chr2_43444671	0	43444671	A	G
2	chr2_43445000	0	43445000	G	A
2	chr2_43445349	0	43445349	G	A
2	chr2_43446672	0	43446672	G	A
2	chr2_43447365	0	43447365	A	G
2	chr2_43456940	0	43456940	A	G
2	chr2_43456967	0	43456967	C	T
2	chr2_43472194	0	43472194	C	G
2	chr2_43474212	0	43474212	A	G
2	chr2_43474391	0	43474391	G	T
2	chr2_43474853	0	43474853	G	C
2	chr2_43477121	0	43477121	A	G
2	chr2_43482252	0	43482252	G	T
2	chr2_43483192	0	43483192	T	G
2	chr2_43485787	0	43485787	G	A
2	chr2_43486161	0	43486161	C	G
2	chr2_43494124	0	43494124	C	T
2	chr2_43500983	0	43500983	G	C
2	chr2_43502045	0	43502045	T	C
2	chr2_43502142	0	43502142	A	G
2	chr2_43502726	0	43502726	A	G
2	chr2_43503039	0	43503039	C	T
2	chr2_43505176	0	43505176	C	T
2	chr2_43506056	0	43506056	T	C
2	chr2_43506915	0	43506915	T	C
2	chr2_43506970	0	43506970	T	C
2	chr2_43516070	0	43516070	T	C
2	chr2_43523046	0	43523046	A	G
2	chr2_43529977	0	43529977	A	C
2	chr2_43533850	0	43533850	A	G
2	chr2_43541859	0	43541859	T	C
2	chr2_43541949	0	43541949	T	C
2	chr2_43562251	0	43562251	C	T
2	chr2_43562735	0	43562735	A	G
2	chr2_43564087	0	43564087	C	G
2	chr2_43571714	0	43571714	A	G
2	chr2_43577530	0	43577530	G	A
2	chr2_43578596	0	43578596	T	C
2	chr2_43585365	0	43585365	A	G
2	chr2_43586290	0	43586290	C	G
2	chr2_43590153	0	43590153	G	C
2	chr2_43591475	0	43591475	C	T
2	chr2_43595387	0	43595387	G	A
2	chr2_43600258	0	43600258	G	A
2	chr2_43601925	0	43601925	T	C
2	chr2_43603864	0	43603864	C	G
2	chr2_43608725	0	43608725	C	A
2	chr2_43612795	0	43612795	A	G
2	chr2_43613260	0	43613260	G	A
2	chr2_43614794	0	43614794	C	T
2	chr2_43617942	0	43617942	G	C
2	chr2_43626187	0	43626187	A	C
2	chr2_43626683	0	43626683	A	G
2	chr2_43628093	0	43628093	C	T
2	chr2_43629508	0	43629508	T	C
2	chr2_43629985	0	43629985	T	G
2	chr2_43633465	0	43633465	G	A
2	chr2_43633638	0	43633638	T	C
2	chr2_43637067	0	43637067	C	T
2	chr2_43638644	0	43638644	C	A
2	chr2_43639550	0	43639550	A	T
2	chr2_43640071	0	43640071	A	C
2	chr2_43640893	0	43640893	A	G
2	chr2_43649742	0	43649742	G	C
2	chr2_43650234	0	43650234	C	T
2	chr2_43651211	0	43651211	A	G
2	chr2_43655159	0	43655159	G	A
2	chr2_43656682	0	43656682	G	C
2	chr2_43662025	0	43662025	T	C
2	chr2_43669225	0	43669225	C	T
2	chr2_43670948	0	43670948	A	C
2	chr2_43673736	0	43673736	C	A
2	chr2_43676112	0	43676112	A	G
2	chr2_43676758	0	43676758	C	G
2	chr2_43680075	0	43680075	G	A
2	chr2_43684265	0	43684265	A	G
2	chr2_43684630	0	43684630	G	A
2	chr2_43685267	0	43685267	C	G
2	chr2_43689021	0	43689021	C	T
2	chr2_43693060	0	43693060	A	C
2	chr2_43700515	0	43700515	C	T
2	chr2_43702592	0	43702592	G	T
2	chr2_43705061	0	43705061	G	A
2	chr2_43711263	0	43711263	T	C
2	chr2_43716894	0	43716894	G	A
2	chr2_43718065	0	43718065	T	A
2	chr2_43736558	0	43736558	G	A
2	chr2_43739063	0	43739063	A	G
2	chr2_43741093	0	43741093	T	C
2	chr2_43742264	0	43742264	T	C
2	chr2_43754042	0	43754042	G	C
2	chr2_43754934	0	43754934	A	G
2	chr2_43756949	0	43756949	A	G
2	chr2_43764206	0	43764206	A	C
2	chr2_43767983	0	43767983	C	T
2	chr2_43768634	0	43768634	T	C
2	chr2_43770484	0	43770484	G	C
2	chr2_43778020	0	43778020	T	G
2	chr2_43782724	0	43782724	G	A
2	chr2_43783277	0	43783277	G	A
2	chr2_43792521	0	43792521	C	G
2	chr2_43792796	0	43792796	C	T
2	chr2_43801905	0	43801905	A	G
2	chr2_43808405	0	43808405	A	G
2	chr2_43827706	0	43827706	T	C
2	chr2_43833554	0	43833554	T	C
2	chr2_43841223	0	43841223	A	G
2	chr2_43870538	0	43870538	T	C
2	chr2_43880269	0	43880269	A	G
2	chr2_43881432	0	43881432	C	T
2	chr2_43883609	0	43883609	A	C
2	chr2_43891469	0	43891469	A	G
2	chr2_43893663	0	43893663	C	A
2	chr2_43909935	0	43909935	G	A
2	chr2_43911398	0	43911398	G	T
2	chr2_43914693	0	43914693	C	T
2	chr2_43921374	0	43921374	T	G
2	chr2_43921872	0	43921872	A	G
2	chr2_43922727	0	43922727	C	T
2	chr2_43923396	0	43923396	G	A
2	chr2_43926789	0	43926789	T	C
2	chr2_43927573	0	43927573	T	C
2	chr2_43928638	0	43928638	C	A
2	chr2_43933600	0	43933600	T	C
2	chr2_43937425	0	43937425	A	G
2	chr2_43938072	0	43938072	G	T
2	chr2_43940939	0	43940939	C	G
2	chr2_43941310	0	43941310	C	G
2	chr2_43943875	0	43943875	C	T
2	chr2_43947880	0	43947880	G	A
2	chr2_43955329	0	43955329	C	A
2	chr2_43956787	0	43956787	T	C
2	chr2_43969860	0	43969860	G	A
2	chr2_43970739	0	43970739	C	A
2	chr2_43975817	0	43975817	G	A
2	chr2_43980789	0	43980789	T	C
2	chr2_43980906	0	43980906	T	C
2	chr2_43983048	0	43983048	G	C
2	chr2_43983065	0	43983065	T	C
2	chr2_43990484	0	43990484	A	G
2	chr2_43997613	0	43997613	C	A
2	chr2_44001299	0	44001299	A	G
2	chr2_44010179	0	44010179	A	G
2	chr2_44012117	0	44012117	A	G
2	chr2_44024314	0	44024314	T	C
2	chr2_44036792	0	44036792	G	A
2	chr2_44042184	0	44042184	T	C
2	chr2_44050617	0	44050617	A	G
2	chr2_44050943	0	44050943	C	T
2	chr2_44054249	0	44054249	A	T
2	chr2_44069296	0	44069296	A	C
2	chr2_44070187	0	44070187	G	C
2	chr2_44071379	0	44071379	G	A
2	chr2_44082580	0	44082580	T	C
2	chr2_44095593	0	44095593	G	T
2	chr2_44099745	0	44099745	C	T
2	chr2_44100774	0	44100774	T	C
2	chr2_44104558	0	44104558	A	G
2	chr2_44111542	0	44111542	T	C
2	chr2_44117978	0	44117978	T	G
2	chr2_44132039	0	44132039	T	G
2	chr2_44132271	0	44132271	A	G
2	chr2_44155178	0	44155178	C	T
2	chr2_44165100	0	44165100	A	C
2	chr2_44169029	0	44169029	C	T
2	chr2_44174148	0	44174148	T	C
2	chr2_44175134	0	44175134	T	C
2	chr2_44175879	0	44175879	T	G
2	chr2_44176223	0	44176223	A	G
2	chr2_44177546	0	44177546	A	G
2	chr2_44179138	0	44179138	T	C
2	chr2_44183487	0	44183487	T	C
2	chr2_44184397	0	44184397	C	T
2	chr2_44184424	0	44184424	G	A
2	chr2_44191162	0	44191162	A	G
2	chr2_44192333	0	44192333	T	C
2	chr2_44197683	0	44197683	C	T
2	chr2_44205975	0	44205975	C	G
2	chr2_44227863	0	44227863	A	G
2	chr2_44232553	0	44232553	A	C
2	chr2_44236497	0	44236497	T	A
2	chr2_44243230	0	44243230	C	G
2	chr2_44251314	0	44251314	C	A
2	chr2_44256135	0	44256135	G	T
2	chr2_44256567	0	44256567	A	G
2	chr2_44257562	0	44257562	A	G
2	chr2_44258145	0	44258145	T	C
2	chr2_44260802	0	44260802	C	G
2	chr2_44262231	0	44262231	T	C
2	chr2_44262551	0	44262551	A	T
2	chr2_44265340	0	44265340	A	G
2	chr2_44270004	0	44270004	G	A
2	chr2_44277361	0	44277361	C	T
2	chr2_44283069	0	44283069	T	A
2	chr2_44288855	0	44288855	C	T
2	chr2_44291325	0	44291325	C	T
2	chr2_44295368	0	44295368	G	A
2	chr2_44296639	0	44296639	C	T
2	chr2_44297066	0	44297066	A	G
2	chr2_44297813	0	44297813	T	C
2	chr2_44301033	0	44301033	C	T
2	chr2_44304239	0	44304239	G	C
2	chr2_44310811	0	44310811	A	G
2	chr2_44313095	0	44313095	C	T
2	chr2_44314541	0	44314541	A	G
2	chr2_44315078	0	44315078	T	C
2	chr2_44315396	0	44315396	C	T
2	chr2_44329259	0	44329259	A	G
2	chr2_44333908	0	44333908	C	T
2	chr2_44341623	0	44341623	G	C
2	chr2_44342881	0	44342881	T	C
2	chr2_44353931	0	44353931	T	C
2	chr2_44355830	0	44355830	T	C
2	chr2_44355955	0	44355955	C	T
2	chr2_44362625	0	44362625	T	C
2	chr2_44363906	0	44363906	A	G
2	chr2_44379819	0	44379819	C	G
2	chr2_44384002	0	44384002	G	C
2	chr2_44396089	0	44396089	C	T
2	chr2_44396508	0	44396508	A	G
2	chr2_44398754	0	44398754	A	G
2	chr2_44399371	0	44399371	T	C
2	chr2_44401030	0	44401030	G	A
2	chr2_44404946	0	44404946	C	T
2	chr2_44406092	0	44406092	T	C
2	chr2_44409605	0	44409605	T	C
2	chr2_44410489	0	44410489	C	G
2	chr2_44411520	0	44411520	A	G
2	chr2_44412028	0	44412028	A	G
2	chr2_44418593	0	44418593	A	G
2	chr2_44421038	0	44421038	G	C
2	chr2_44424959	0	44424959	G	C
2	chr2_44429751	0	44429751	A	G
2	chr2_44429759	0	44429759	G	C
2	chr2_44429764	0	44429764	A	G
2	chr2_44429956	0	44429956	C	A
2	chr2_44431562	0	44431562	A	G
2	chr2_44439738	0	44439738	T	C
2	chr2_44442799	0	44442799	T	C
2	chr2_44445541	0	44445541	A	G
2	chr2_44445653	0	44445653	T	C
2	chr2_44459355	0	44459355	G	A
2	chr2_44464583	0	44464583	T	C
2	chr2_44464871	0	44464871	T	G
2	chr2_44468323	0	44468323	G	C
2	chr2_44470835	0	44470835	A	G
2	chr2_44471707	0	44471707	A	G
2	chr2_44471837	0	44471837	T	C
2	chr2_44471932	0	44471932	C	T
2	chr2_44474283	0	44474283	T	C
2	chr2_44475176	0	44475176	T	C
2	chr2_44475618	0	44475618	T	G
2	chr2_44475736	0	44475736	G	T
2	chr2_44482250	0	44482250	G	A
2	chr2_44485571	0	44485571	T	C
2	chr2_44487815	0	44487815	T	C
2	chr2_44488289	0	44488289	G	A
2	chr2_44489230	0	44489230	C	T
2	chr2_44491819	0	44491819	T	C
2	chr2_44492791	0	44492791	A	G
2	chr2_44495373	0	44495373	A	G
2	chr2_44501805	0	44501805	C	A
2	chr2_44501930	0	44501930	A	G
2	chr2_44502813	0	44502813	A	G
2	chr2_44504777	0	44504777	A	G
2	chr2_44506333	0	44506333	A	G
2	chr2_44507055	0	44507055	T	C
2	chr2_44507448	0	44507448	T	C
2	chr2_44507621	0	44507621	C	G
2	chr2_44509852	0	44509852	T	C
2	chr2_44512845	0	44512845	G	A
2	chr2_44516820	0	44516820	T	C
2	chr2_44521817	0	44521817	G	T
2	chr2_44522867	0	44522867	C	T
2	chr2_44527181	0	44527181	T	C
2	chr2_44527989	0	44527989	G	C
2	chr2_44528530	0	44528530	A	G
2	chr2_44530311	0	44530311	T	A
2	chr2_44530585	0	44530585	T	C
2	chr2_44531920	0	44531920	A	C
2	chr2_44534409	0	44534409	C	G
2	chr2_44534570	0	44534570	A	G
2	chr2_44536054	0	44536054	T	C
2	chr2_44543584	0	44543584	A	G
2	chr2_44559827	0	44559827	A	G
2	chr2_44561663	0	44561663	T	C
2	chr2_44563296	0	44563296	C	T
2	chr2_44563561	0	44563561	T	C
2	chr2_44564284	0	44564284	G	A
2	chr2_44566938	0	44566938	T	C
2	chr2_44567815	0	44567815	T	C
2	chr2_44578435	0	44578435	T	C
2	chr2_44579397	0	44579397	T	C
2	chr2_44580797	0	44580797	A	G
2	chr2_44581238	0	44581238	T	C
2	chr2_44581998	0	44581998	T	C
2	chr2_44584531	0	44584531	G	C
2	chr2_44589732	0	44589732	A	G
2	chr2_44589983	0	44589983	G	A
2	chr2_44596324	0	44596324	G	T
2	chr2_44597304	0	44597304	C	G
2	chr2_44597413	0	44597413	A	G
2	chr2_44603197	0	44603197	C	A
2	chr2_44610581	0	44610581	G	C
2	chr2_44620990	0	44620990	G	C
2	chr2_44621940	0	44621940	T	C
2	chr2_44623689	0	44623689	T	C
2	chr2_44623934	0	44623934	C	G
2	chr2_44628679	0	44628679	C	G
2	chr2_44631447	0	44631447	T	G
2	chr2_44636896	0	44636896	C	T
2	chr2_44637366	0	44637366	A	C
2	chr2_44644812	0	44644812	A	T
2	chr2_44645474	0	44645474	G	A
2	chr2_44645773	0	44645773	A	G
2	chr2_44648325	0	44648325	T	C
2	chr2_44649194	0	44649194	T	C
2	chr2_44652381	0	44652381	C	G
2	chr2_44652895	0	44652895	A	C
2	chr2_44655023	0	44655023	T	C
2	chr2_44656223	0	44656223	A	G
2	chr2_44660810	0	44660810	A	G
2	chr2_44661292	0	44661292	T	C
2	chr2_44665306	0	44665306	T	G
2	chr2_44674305	0	44674305	A	G
2	chr2_44674929	0	44674929	T	C
2	chr2_44675220	0	44675220	T	C
2	chr2_44676228	0	44676228	A	G
2	chr2_44676376	0	44676376	A	G
2	chr2_44677604	0	44677604	A	T
2	chr2_44677993	0	44677993	G	A
2	chr2_44679845	0	44679845	A	G
2	chr2_44681517	0	44681517	T	C
2	chr2_44691582	0	44691582	T	C
2	chr2_44693123	0	44693123	T	C
2	chr2_44694893	0	44694893	A	G
2	chr2_44695926	0	44695926	A	G
2	chr2_44697996	0	44697996	C	T
2	chr2_44702867	0	44702867	T	C
2	chr2_44704446	0	44704446	A	G
2	chr2_44705032	0	44705032	G	T
2	chr2_44708354	0	44708354	G	A
2	chr2_44711530	0	44711530	T	C
2	chr2_44716421	0	44716421	T	C
2	chr2_44718953	0	44718953	A	G
2	chr2_44722018	0	44722018	A	G
2	chr2_44723487	0	44723487	T	A
2	chr2_44724661	0	44724661	T	C
2	chr2_44736434	0	44736434	G	A
2	chr2_44738554	0	44738554	C	T
2	chr2_44739723	0	44739723	G	C
2	chr2_44744113	0	44744113	C	G
2	chr2_44745437	0	44745437	C	T
2	chr2_44755660	0	44755660	T	C
2	chr2_44756896	0	44756896	T	C
2	chr2_44762141	0	44762141	C	T
2	chr2_44766887	0	44766887	T	C
2	chr2_44768244	0	44768244	C	T
2	chr2_44770915	0	44770915	T	C
2	chr2_44771483	0	44771483	A	G
2	chr2_44772776	0	44772776	G	A
2	chr2_44773012	0	44773012	A	G
2	chr2_44778427	0	44778427	C	G
2	chr2_44784502	0	44784502	T	C
2	chr2_44786660	0	44786660	T	C
2	chr2_44789849	0	44789849	G	T
2	chr2_44790034	0	44790034	T	C
2	chr2_44790104	0	44790104	C	T
2	chr2_44798058	0	44798058	G	A
2	chr2_44804940	0	44804940	T	C
2	chr2_44805762	0	44805762	G	A
2	chr2_44809004	0	44809004	C	T
2	chr2_44811284	0	44811284	T	C
2	chr2_44811644	0	44811644	T	C
2	chr2_44817813	0	44817813	A	T
2	chr2_44818461	0	44818461	G	A
2	chr2_44823974	0	44823974	A	G
2	chr2_44824095	0	44824095	T	C
2	chr2_44824504	0	44824504	T	C
2	chr2_44824599	0	44824599	A	G
2	chr2_44826184	0	44826184	T	C
2	chr2_44829647	0	44829647	G	A
2	chr2_44831778	0	44831778	A	G
2	chr2_44831842	0	44831842	A	T
2	chr2_44832536	0	44832536	A	G
2	chr2_44835765	0	44835765	T	C
2	chr2_44838866	0	44838866	A	G
2	chr2_44841607	0	44841607	A	T
2	chr2_44843631	0	44843631	C	T
2	chr2_44844803	0	44844803	T	C
2	chr2_44848308	0	44848308	T	C
2	chr2_44849290	0	44849290	T	C
2	chr2_44849537	0	44849537	T	C
2	chr2_44852746	0	44852746	A	G
2	chr2_44852840	0	44852840	C	T
2	chr2_44857739	0	44857739	T	C
2	chr2_44865752	0	44865752	C	G
2	chr2_44869469	0	44869469	T	C
2	chr2_44869577	0	44869577	C	A
2	chr2_44870151	0	44870151	A	C
2	chr2_44871124	0	44871124	T	A
2	chr2_44877710	0	44877710	C	T
2	chr2_44877847	0	44877847	A	G
2	chr2_44878133	0	44878133	A	G
2	chr2_44886831	0	44886831	C	G
2	chr2_44887388	0	44887388	C	T
2	chr2_44889505	0	44889505	G	C
2	chr2_44891437	0	44891437	G	A
2	chr2_44891491	0	44891491	C	T
2	chr2_44892033	0	44892033	A	G
2	chr2_44893099	0	44893099	T	C
2	chr2_44897665	0	44897665	A	G
2	chr2_44898530	0	44898530	G	C
2	chr2_44903226	0	44903226	T	C
2	chr2_44906266	0	44906266	T	G
2	chr2_44911199	0	44911199	G	T
2	chr2_44916365	0	44916365	C	G
2	chr2_44919757	0	44919757	T	C
2	chr2_44920417	0	44920417	A	C
2	chr2_44921325	0	44921325	G	A
2	chr2_44922296	0	44922296	A	G
2	chr2_44926738	0	44926738	A	G
2	chr2_44928211	0	44928211	G	A
2	chr2_44928675	0	44928675	A	C
2	chr2_44929344	0	44929344	T	C
2	chr2_44932799	0	44932799	C	T
2	chr2_44933054	0	44933054	T	C
2	chr2_44934166	0	44934166	T	C
2	chr2_44937574	0	44937574	G	T
2	chr2_44938285	0	44938285	T	C
2	chr2_44949066	0	44949066	C	A
2	chr2_44949696	0	44949696	C	G
2	chr2_44950059	0	44950059	G	A
2	chr2_44952506	0	44952506	A	G
2	chr2_44953293	0	44953293	G	A
2	chr2_44954420	0	44954420	T	C
2	chr2_44954833	0	44954833	T	C
2	chr2_44958525	0	44958525	A	C
2	chr2_44958807	0	44958807	C	T
2	chr2_44967179	0	44967179	A	G
2	chr2_44967956	0	44967956	T	C
2	chr2_44972549	0	44972549	T	C
2	chr2_44973890	0	44973890	G	C
2	chr2_44977318	0	44977318	A	G
2	chr2_44977900	0	44977900	G	A
2	chr2_44978437	0	44978437	T	C
2	chr2_44979584	0	44979584	G	C
2	chr2_44983753	0	44983753	C	T
2	chr2_44985132	0	44985132	T	C
2	chr2_44985193	0	44985193	C	T
2	chr2_44986590	0	44986590	A	T
2	chr2_44986730	0	44986730	T	C
2	chr2_44994642	0	44994642	A	G
2	chr2_44999356	0	44999356	A	G
2	chr2_45003109	0	45003109	C	A
2	chr2_45006318	0	45006318	T	G
2	chr2_45010273	0	45010273	C	T
2	chr2_45016278	0	45016278	C	G
2	chr2_45018399	0	45018399	T	C
2	chr2_45018728	0	45018728	A	G
2	chr2_45022125	0	45022125	C	G
2	chr2_45027327	0	45027327	C	G
2	chr2_45028428	0	45028428	T	C
2	chr2_45033430	0	45033430	C	G
2	chr2_45035064	0	45035064	A	G
2	chr2_45035912	0	45035912	A	G
2	chr2_45042244	0	45042244	A	G
2	chr2_45049896	0	45049896	A	G
2	chr2_45053126	0	45053126	C	G
2	chr2_45053504	0	45053504	A	C
2	chr2_45053521	0	45053521	A	G
2	chr2_45058613	0	45058613	T	C
2	chr2_45059315	0	45059315	T	C
2	chr2_45060930	0	45060930	A	C
2	chr2_45061917	0	45061917	T	C
2	chr2_45062901	0	45062901	C	A
2	chr2_45064245	0	45064245	C	A
2	chr2_45067688	0	45067688	C	G
2	chr2_45068339	0	45068339	T	G
2	chr2_45070594	0	45070594	T	G
2	chr2_45071742	0	45071742	C	A
2	chr2_45074958	0	45074958	T	C
2	chr2_45076768	0	45076768	C	T
2	chr2_45081413	0	45081413	T	A
2	chr2_45086497	0	45086497	A	G
2	chr2_45089371	0	45089371	T	C
2	chr2_45093546	0	45093546	T	C
2	chr2_45095618	0	45095618	T	C
2	chr2_45099088	0	45099088	G	C
2	chr2_45099616	0	45099616	A	G
2	chr2_45099989	0	45099989	G	A
2	chr2_45108167	0	45108167	C	G
2	chr2_45109322	0	45109322	C	A
2	chr2_45111190	0	45111190	A	G
2	chr2_45116924	0	45116924	C	T
2	chr2_45117962	0	45117962	T	C
2	chr2_45120897	0	45120897	G	A
2	chr2_45120914	0	45120914	T	C
2	chr2_45121851	0	45121851	T	C
2	chr2_45122481	0	45122481	G	A
2	chr2_45125465	0	45125465	A	G
2	chr2_45129735	0	45129735	G	C
2	chr2_45130794	0	45130794	C	T
2	chr2_45133125	0	45133125	C	T
2	chr2_45139871	0	45139871	G	C
2	chr2_45139912	0	45139912	A	G
2	chr2_45140065	0	45140065	T	C
2	chr2_45140318	0	45140318	T	C
2	chr2_45141181	0	45141181	C	G
2	chr2_45145730	0	45145730	G	C
2	chr2_45149058	0	45149058	T	C
2	chr2_45149634	0	45149634	A	G
2	chr2_45151565	0	45151565	A	G
2	chr2_45151665	0	45151665	A	C
2	chr2_45155177	0	45155177	A	G
2	chr2_45155202	0	45155202	C	T
2	chr2_45155598	0	45155598	A	G
2	chr2_45156742	0	45156742	A	G
2	chr2_45157292	0	45157292	G	T
2	chr2_45158145	0	45158145	G	T
2	chr2_45158236	0	45158236	T	C
2	chr2_45158988	0	45158988	T	A
2	chr2_45162933	0	45162933	T	C
2	chr2_45165117	0	45165117	A	G
2	chr2_45166802	0	45166802	C	A
2	chr2_45170938	0	45170938	A	G
2	chr2_45172746	0	45172746	C	T
2	chr2_45174857	0	45174857	C	T
2	chr2_45183633	0	45183633	T	C
2	chr2_45183698	0	45183698	T	C
2	chr2_45185239	0	45185239	G	A
2	chr2_45186735	0	45186735	C	A
2	chr2_45186972	0	45186972	G	C
2	chr2_45187205	0	45187205	C	T
2	chr2_45188533	0	45188533	G	A
2	chr2_45189502	0	45189502	T	A
2	chr2_45191202	0	45191202	C	A
2	chr2_45191978	0	45191978	G	A
2	chr2_45194582	0	45194582	G	A
2	chr2_45196576	0	45196576	C	A
2	chr2_45199477	0	45199477	T	C
2	chr2_45206228	0	45206228	T	C
2	chr2_45206378	0	45206378	T	G
2	chr2_45206880	0	45206880	C	G
2	chr2_45214070	0	45214070	C	T
2	chr2_45215864	0	45215864	C	G
2	chr2_45230428	0	45230428	A	C
2	chr2_45239900	0	45239900	T	C
2	chr2_45240239	0	45240239	T	C
2	chr2_45241612	0	45241612	G	A
2	chr2_45242847	0	45242847	T	C
2	chr2_45242985	0	45242985	A	G
2	chr2_45244837	0	45244837	T	G
2	chr2_45247385	0	45247385	T	G
2	chr2_45250024	0	45250024	C	T
2	chr2_45250472	0	45250472	T	C
2	chr2_45253985	0	45253985	T	C
2	chr2_45257345	0	45257345	G	A
2	chr2_45257540	0	45257540	C	T
2	chr2_45263794	0	45263794	G	T
2	chr2_45267046	0	45267046	C	T
2	chr2_45268306	0	45268306	A	G
2	chr2_45269255	0	45269255	T	C
2	chr2_45284239	0	45284239	C	A
2	chr2_45285611	0	45285611	T	C
2	chr2_45288127	0	45288127	A	G
2	chr2_45294863	0	45294863	C	T
2	chr2_45295159	0	45295159	T	C
2	chr2_45298817	0	45298817	G	T
2	chr2_45299230	0	45299230	T	C
2	chr2_45299299	0	45299299	T	C
2	chr2_45300929	0	45300929	T	C
2	chr2_45301104	0	45301104	A	G
2	chr2_45315019	0	45315019	C	T
2	chr2_45318545	0	45318545	A	G
2	chr2_45324469	0	45324469	C	G
2	chr2_45324487	0	45324487	T	C
2	chr2_45326144	0	45326144	C	T
2	chr2_45334612	0	45334612	T	C
2	chr2_45337087	0	45337087	T	C
2	chr2_45342212	0	45342212	T	C
2	chr2_45345082	0	45345082	G	A
2	chr2_45345612	0	45345612	T	G
2	chr2_45347002	0	45347002	C	T
2	chr2_45358258	0	45358258	C	T
2	chr2_45359232	0	45359232	A	G
2	chr2_45360888	0	45360888	C	T
2	chr2_45364226	0	45364226	T	C
2	chr2_45366368	0	45366368	G	T
2	chr2_45368404	0	45368404	A	G
2	chr2_45368580	0	45368580	G	A
2	chr2_45368780	0	45368780	G	A
2	chr2_45375876	0	45375876	A	G
2	chr2_45377631	0	45377631	A	G
2	chr2_45389637	0	45389637	T	C
2	chr2_45390818	0	45390818	C	T
2	chr2_45392126	0	45392126	T	C
2	chr2_45393680	0	45393680	C	T
2	chr2_45394370	0	45394370	A	G
2	chr2_45399299	0	45399299	C	T
2	chr2_45406118	0	45406118	T	C
2	chr2_45413832	0	45413832	A	G
2	chr2_45414703	0	45414703	T	A
2	chr2_45415261	0	45415261	T	C
2	chr2_45421335	0	45421335	G	A
2	chr2_45422122	0	45422122	T	C
2	chr2_45424035	0	45424035	T	C
2	chr2_45426119	0	45426119	T	G
2	chr2_45430600	0	45430600	C	T
2	chr2_45431192	0	45431192	G	C
2	chr2_45433758	0	45433758	T	C
2	chr2_45434349	0	45434349	T	C
2	chr2_45436285	0	45436285	G	C
2	chr2_45439205	0	45439205	G	A
2	chr2_45446132	0	45446132	T	C
2	chr2_45447017	0	45447017	T	C
2	chr2_45449728	0	45449728	T	G
2	chr2_45450183	0	45450183	T	C
2	chr2_45454446	0	45454446	C	T
2	chr2_45454976	0	45454976	G	T
2	chr2_45461041	0	45461041	G	C
2	chr2_45466402	0	45466402	A	C
2	chr2_45467750	0	45467750	G	A
2	chr2_45467811	0	45467811	G	A
2	chr2_45471321	0	45471321	A	C
2	chr2_45472240	0	45472240	C	G
2	chr2_45473985	0	45473985	A	G
2	chr2_45475218	0	45475218	T	G
2	chr2_45477214	0	45477214	A	C
2	chr2_45477807	0	45477807	T	C
2	chr2_45477890	0	45477890	C	T
2	chr2_45481139	0	45481139	G	T
2	chr2_45481311	0	45481311	T	A
2	chr2_45484058	0	45484058	C	T
2	chr2_45485144	0	45485144	G	A
2	chr2_45485339	0	45485339	C	T
2	chr2_45485567	0	45485567	C	T
2	chr2_45486638	0	45486638	T	C
2	chr2_45487480	0	45487480	T	C
2	chr2_45493847	0	45493847	A	G
2	chr2_45497599	0	45497599	G	A
2	chr2_45499223	0	45499223	G	A
2	chr2_45504687	0	45504687	C	A
2	chr2_45505196	0	45505196	T	G
2	chr2_45506604	0	45506604	G	A
2	chr2_45507776	0	45507776	A	T
2	chr2_45508709	0	45508709	A	G
2	chr2_45511102	0	45511102	G	T
2	chr2_45514168	0	45514168	C	T
2	chr2_45514245	0	45514245	C	T
2	chr2_45515230	0	45515230	A	G
2	chr2_45518251	0	45518251	C	T
2	chr2_45518925	0	45518925	G	A
2	chr2_45523558	0	45523558	T	G
2	chr2_45524017	0	45524017	T	C
2	chr2_45527434	0	45527434	A	G
2	chr2_45528402	0	45528402	T	C
2	chr2_45528959	0	45528959	A	G
2	chr2_45529514	0	45529514	T	C
2	chr2_45529898	0	45529898	T	C
2	chr2_45530061	0	45530061	A	G
2	chr2_45533841	0	45533841	G	C
2	chr2_45537335	0	45537335	T	G
2	chr2_45537983	0	45537983	T	G
2	chr2_45539027	0	45539027	C	A
2	chr2_45540352	0	45540352	T	G
2	chr2_45540518	0	45540518	G	A
2	chr2_45544237	0	45544237	A	G
2	chr2_45545155	0	45545155	G	A
2	chr2_45545435	0	45545435	C	T
2	chr2_45545562	0	45545562	A	T
2	chr2_45545814	0	45545814	C	T
2	chr2_45548811	0	45548811	T	C
2	chr2_45549434	0	45549434	T	C
2	chr2_45552301	0	45552301	G	A
2	chr2_45557266	0	45557266	C	T
2	chr2_45559590	0	45559590	A	C
2	chr2_45564166	0	45564166	A	C
2	chr2_45566036	0	45566036	A	G
2	chr2_45567507	0	45567507	T	C
2	chr2_45570573	0	45570573	A	G
2	chr2_45576659	0	45576659	G	A
2	chr2_45578411	0	45578411	G	A
2	chr2_45583097	0	45583097	C	T
2	chr2_45583446	0	45583446	A	G
2	chr2_45588488	0	45588488	A	T
2	chr2_45589422	0	45589422	A	G
2	chr2_45591744	0	45591744	T	C
2	chr2_45594555	0	45594555	C	T
2	chr2_45598463	0	45598463	A	G
2	chr2_45599182	0	45599182	G	A
2	chr2_45601623	0	45601623	A	C
2	chr2_45602203	0	45602203	G	C
2	chr2_45604403	0	45604403	A	G
2	chr2_45604827	0	45604827	C	T
2	chr2_45609269	0	45609269	G	A
2	chr2_45611168	0	45611168	A	C
2	chr2_45613104	0	45613104	T	C
2	chr2_45618018	0	45618018	A	G
2	chr2_45622860	0	45622860	T	C
2	chr2_45623882	0	45623882	G	C
2	chr2_45626010	0	45626010	T	C
2	chr2_45629401	0	45629401	T	C
2	chr2_45633042	0	45633042	G	C
2	chr2_45633069	0	45633069	G	A
2	chr2_45640810	0	45640810	C	G
2	chr2_45641947	0	45641947	A	G
2	chr2_45646014	0	45646014	A	G
2	chr2_45649613	0	45649613	A	G
2	chr2_45649873	0	45649873	C	T
2	chr2_45660798	0	45660798	T	C
2	chr2_45667153	0	45667153	C	A
2	chr2_45668174	0	45668174	G	A
2	chr2_45670512	0	45670512	A	G
2	chr2_45674994	0	45674994	C	T
2	chr2_45675066	0	45675066	A	G
2	chr2_45676681	0	45676681	G	A
2	chr2_45677522	0	45677522	A	G
2	chr2_45678022	0	45678022	T	G
2	chr2_45679401	0	45679401	T	C
2	chr2_45684571	0	45684571	C	T
2	chr2_45684653	0	45684653	G	T
2	chr2_45684837	0	45684837	A	C
2	chr2_45686743	0	45686743	A	G
2	chr2_45687668	0	45687668	A	G
2	chr2_45691402	0	45691402	C	T
2	chr2_45694184	0	45694184	A	G
2	chr2_45695596	0	45695596	A	G
2	chr2_45696096	0	45696096	T	C
2	chr2_45696170	0	45696170	C	G
2	chr2_45698696	0	45698696	G	A
2	chr2_45704720	0	45704720	C	G
2	chr2_45706275	0	45706275	A	C
2	chr2_45706399	0	45706399	T	C
2	chr2_45719069	0	45719069	C	G
2	chr2_45720039	0	45720039	G	A
2	chr2_45720496	0	45720496	A	T
2	chr2_45723121	0	45723121	A	G
2	chr2_45724711	0	45724711	T	C
2	chr2_45730545	0	45730545	C	T
2	chr2_45731786	0	45731786	C	G
2	chr2_45739006	0	45739006	G	A
2	chr2_45740613	0	45740613	T	C
2	chr2_45741521	0	45741521	C	T
2	chr2_45741598	0	45741598	C	G
2	chr2_45743155	0	45743155	A	G
2	chr2_45744197	0	45744197	C	G
2	chr2_45745481	0	45745481	A	C
2	chr2_45747024	0	45747024	G	T
2	chr2_45749132	0	45749132	G	C
2	chr2_45750684	0	45750684	C	T
2	chr2_45755206	0	45755206	G	A
2	chr2_45757460	0	45757460	G	C
2	chr2_45758268	0	45758268	C	T
2	chr2_45758476	0	45758476	A	G
2	chr2_45761451	0	45761451	A	C
2	chr2_45764590	0	45764590	C	T
2	chr2_45766204	0	45766204	T	C
2	chr2_45769416	0	45769416	A	G
2	chr2_45769731	0	45769731	C	G
2	chr2_45769801	0	45769801	C	G
2	chr2_45776857	0	45776857	A	G
2	chr2_45777949	0	45777949	A	G
2	chr2_45779352	0	45779352	C	T
2	chr2_45784288	0	45784288	C	T
2	chr2_45784297	0	45784297	T	C
2	chr2_45785589	0	45785589	G	A
2	chr2_45789307	0	45789307	A	G
2	chr2_45792282	0	45792282	T	C
2	chr2_45795008	0	45795008	T	C
2	chr2_45795388	0	45795388	C	T
2	chr2_45798429	0	45798429	G	T
2	chr2_45798889	0	45798889	C	A
2	chr2_45800150	0	45800150	A	T
2	chr2_45802921	0	45802921	A	C
2	chr2_45807824	0	45807824	A	G
2	chr2_45809189	0	45809189	T	C
2	chr2_45813323	0	45813323	G	C
2	chr2_45818155	0	45818155	T	C
2	chr2_45821393	0	45821393	A	G
2	chr2_45825266	0	45825266	T	C
2	chr2_45826753	0	45826753	C	G
2	chr2_45828706	0	45828706	C	G
2	chr2_45832898	0	45832898	T	C
2	chr2_45833507	0	45833507	T	C
2	chr2_45836324	0	45836324	T	C
2	chr2_45836325	0	45836325	A	G
2	chr2_45839379	0	45839379	A	C
2	chr2_45845083	0	45845083	A	G
2	chr2_45847172	0	45847172	G	A
2	chr2_45850871	0	45850871	A	G
2	chr2_45852084	0	45852084	A	G
2	chr2_45855518	0	45855518	A	C
2	chr2_45855658	0	45855658	T	C
2	chr2_45858724	0	45858724	T	C
2	chr2_45864115	0	45864115	T	C
2	chr2_45864510	0	45864510	T	C
2	chr2_45865051	0	45865051	T	C
2	chr2_45875423	0	45875423	C	T
2	chr2_45876180	0	45876180	G	C
2	chr2_45876394	0	45876394	T	G
2	chr2_45877738	0	45877738	A	G
2	chr2_45878488	0	45878488	A	G
2	chr2_45883525	0	45883525	C	T
2	chr2_45886476	0	45886476	A	G
2	chr2_45888043	0	45888043	A	G
2	chr2_45900255	0	45900255	A	T
2	chr2_45902377	0	45902377	G	A
2	chr2_45902847	0	45902847	A	G
2	chr2_45902968	0	45902968	A	T
2	chr2_45904487	0	45904487	A	G
2	chr2_45905897	0	45905897	C	T
2	chr2_45907991	0	45907991	A	G
2	chr2_45909703	0	45909703	C	A
2	chr2_45911577	0	45911577	A	G
2	chr2_45911868	0	45911868	C	T
2	chr2_45912248	0	45912248	T	C
2	chr2_45912263	0	45912263	G	A
2	chr2_45912267	0	45912267	A	T
2	chr2_45913352	0	45913352	A	G
2	chr2_45915509	0	45915509	C	T
2	chr2_45915736	0	45915736	A	G
2	chr2_45915783	0	45915783	G	A
2	chr2_45915855	0	45915855	C	T
2	chr2_45916309	0	45916309	T	C
2	chr2_45918951	0	45918951	T	C
2	chr2_45922356	0	45922356	C	T
2	chr2_45923842	0	45923842	A	C
2	chr2_45923973	0	45923973	A	G
2	chr2_45924275	0	45924275	A	G
2	chr2_45924969	0	45924969	G	A
2	chr2_45926195	0	45926195	C	T
2	chr2_45926907	0	45926907	T	C
2	chr2_45933098	0	45933098	T	G
2	chr2_45933563	0	45933563	C	T
2	chr2_45935868	0	45935868	T	C
2	chr2_45936293	0	45936293	A	G
2	chr2_45939042	0	45939042	C	T
2	chr2_45943888	0	45943888	C	T
2	chr2_45957097	0	45957097	A	T
2	chr2_45961538	0	45961538	A	G
2	chr2_45965810	0	45965810	A	G
2	chr2_45969220	0	45969220	A	G
2	chr2_45975997	0	45975997	G	A
2	chr2_45980414	0	45980414	A	G
2	chr2_45981622	0	45981622	A	G
2	chr2_45981988	0	45981988	G	A
2	chr2_45983685	0	45983685	T	C
2	chr2_45984743	0	45984743	T	G
2	chr2_45986163	0	45986163	A	G
2	chr2_45987529	0	45987529	T	G
2	chr2_45989424	0	45989424	A	C
2	chr2_45993666	0	45993666	G	A
2	chr2_46000499	0	46000499	T	G
2	chr2_46001173	0	46001173	A	G
2	chr2_46003419	0	46003419	T	C
2	chr2_46007742	0	46007742	T	C
2	chr2_46011265	0	46011265	T	G
2	chr2_46013632	0	46013632	A	G
2	chr2_46014029	0	46014029	T	C
2	chr2_46014288	0	46014288	G	A
2	chr2_46018016	0	46018016	T	C
2	chr2_46019004	0	46019004	T	C
2	chr2_46019137	0	46019137	T	C
2	chr2_46019655	0	46019655	G	A
2	chr2_46019940	0	46019940	A	G
2	chr2_46023074	0	46023074	A	G
2	chr2_46024470	0	46024470	T	C
2	chr2_46025534	0	46025534	T	G
2	chr2_46029821	0	46029821	A	G
2	chr2_46030358	0	46030358	A	G
2	chr2_46031037	0	46031037	T	C
2	chr2_46035324	0	46035324	C	T
2	chr2_46036435	0	46036435	G	A
2	chr2_46039723	0	46039723	A	G
2	chr2_46048150	0	46048150	A	G
2	chr2_46052918	0	46052918	A	G
2	chr2_46054844	0	46054844	G	A
2	chr2_46055962	0	46055962	T	C
2	chr2_46056431	0	46056431	G	A
2	chr2_46057525	0	46057525	T	G
2	chr2_46062623	0	46062623	G	A
2	chr2_46063839	0	46063839	C	T
2	chr2_46064985	0	46064985	T	C
2	chr2_46065756	0	46065756	G	A
2	chr2_46069660	0	46069660	T	C
2	chr2_46069769	0	46069769	T	C
2	chr2_46073780	0	46073780	T	C
2	chr2_46075723	0	46075723	T	C
2	chr2_46080025	0	46080025	A	C
2	chr2_46081294	0	46081294	G	C
2	chr2_46082723	0	46082723	G	T
2	chr2_46086814	0	46086814	C	T
2	chr2_46089065	0	46089065	T	C
2	chr2_46095557	0	46095557	G	A
2	chr2_46096538	0	46096538	T	C
2	chr2_46096715	0	46096715	A	G
2	chr2_46098376	0	46098376	G	A
2	chr2_46098919	0	46098919	G	A
2	chr2_46099362	0	46099362	A	G
2	chr2_46100894	0	46100894	G	A
2	chr2_46101354	0	46101354	T	C
2	chr2_46102644	0	46102644	G	A
2	chr2_46103674	0	46103674	A	G
2	chr2_46105717	0	46105717	G	A
2	chr2_46110224	0	46110224	A	G
2	chr2_46114569	0	46114569	T	C
2	chr2_46115044	0	46115044	A	G
2	chr2_46116146	0	46116146	G	C
2	chr2_46116379	0	46116379	G	A
2	chr2_46121088	0	46121088	A	G
2	chr2_46131059	0	46131059	T	G
2	chr2_46144704	0	46144704	T	C
2	chr2_46146095	0	46146095	A	G
2	chr2_46147788	0	46147788	A	G
2	chr2_46150935	0	46150935	C	A
2	chr2_46152212	0	46152212	A	G
2	chr2_46152701	0	46152701	A	G
2	chr2_46153604	0	46153604	G	A
2	chr2_46155204	0	46155204	A	G
2	chr2_46157677	0	46157677	T	G
2	chr2_46161265	0	46161265	G	A
2	chr2_46162002	0	46162002	C	G
2	chr2_46162083	0	46162083	A	G
2	chr2_46169494	0	46169494	C	T
2	chr2_46170772	0	46170772	T	C
2	chr2_46173255	0	46173255	A	G
2	chr2_46174436	0	46174436	T	C
2	chr2_46178229	0	46178229	T	C
2	chr2_46178563	0	46178563	A	G
2	chr2_46184659	0	46184659	A	G
2	chr2_46196632	0	46196632	A	G
2	chr2_46198817	0	46198817	A	T
2	chr2_46199211	0	46199211	C	T
2	chr2_46202544	0	46202544	C	T
2	chr2_46203957	0	46203957	T	C
2	chr2_46206848	0	46206848	T	G
2	chr2_46209658	0	46209658	G	C
2	chr2_46210098	0	46210098	G	C
2	chr2_46212484	0	46212484	T	C
2	chr2_46212642	0	46212642	G	T
2	chr2_46215831	0	46215831	C	G
2	chr2_46220693	0	46220693	G	A
2	chr2_46223166	0	46223166	G	T
2	chr2_46224352	0	46224352	A	G
2	chr2_46232096	0	46232096	T	C
2	chr2_46234493	0	46234493	A	G
2	chr2_46239512	0	46239512	G	A
2	chr2_46244185	0	46244185	C	T
2	chr2_46247413	0	46247413	G	A
2	chr2_46247524	0	46247524	C	G
2	chr2_46251130	0	46251130	T	C
2	chr2_46257112	0	46257112	A	G
2	chr2_46257189	0	46257189	A	G
2	chr2_46257464	0	46257464	G	C
2	chr2_46259210	0	46259210	T	C
2	chr2_46267806	0	46267806	G	A
2	chr2_46271151	0	46271151	G	T
2	chr2_46275755	0	46275755	C	A
2	chr2_46276502	0	46276502	A	G
2	chr2_46277636	0	46277636	T	C
2	chr2_46281438	0	46281438	C	G
2	chr2_46282863	0	46282863	T	C
2	chr2_46285710	0	46285710	T	C
2	chr2_46288804	0	46288804	G	C
2	chr2_46289164	0	46289164	C	T
2	chr2_46293425	0	46293425	G	T
2	chr2_46299427	0	46299427	T	C
2	chr2_46299448	0	46299448	T	C
2	chr2_46304624	0	46304624	C	T
2	chr2_46305472	0	46305472	C	A
2	chr2_46305561	0	46305561	C	T
2	chr2_46306954	0	46306954	T	C
2	chr2_46309666	0	46309666	A	G
2	chr2_46317515	0	46317515	C	T
2	chr2_46326647	0	46326647	G	A
2	chr2_46331198	0	46331198	T	C
2	chr2_46335833	0	46335833	T	C
2	chr2_46336247	0	46336247	G	A
2	chr2_46337451	0	46337451	A	G
2	chr2_46337804	0	46337804	A	G
2	chr2_46349860	0	46349860	C	T
2	chr2_46350764	0	46350764	T	C
2	chr2_46356147	0	46356147	G	A
2	chr2_46360011	0	46360011	C	T
2	chr2_46361547	0	46361547	G	A
2	chr2_46368958	0	46368958	C	T
2	chr2_46369804	0	46369804	A	G
2	chr2_46377413	0	46377413	A	G
2	chr2_46379258	0	46379258	C	T
2	chr2_46384425	0	46384425	A	G
2	chr2_46385772	0	46385772	T	C
2	chr2_46386048	0	46386048	C	T
2	chr2_46391329	0	46391329	G	C
2	chr2_46391934	0	46391934	A	G
2	chr2_46410892	0	46410892	T	C
2	chr2_46412504	0	46412504	G	A
2	chr2_46419218	0	46419218	A	G
2	chr2_46419481	0	46419481	C	T
2	chr2_46420998	0	46420998	C	G
2	chr2_46421842	0	46421842	A	G
2	chr2_46426613	0	46426613	T	G
2	chr2_46427654	0	46427654	A	C
2	chr2_46430697	0	46430697	T	C
2	chr2_46438068	0	46438068	T	C
2	chr2_46438268	0	46438268	A	G
2	chr2_46442876	0	46442876	G	A
2	chr2_46443012	0	46443012	A	G
2	chr2_46448799	0	46448799	G	T
2	chr2_46449618	0	46449618	C	G
2	chr2_46450194	0	46450194	G	A
2	chr2_46458090	0	46458090	T	C
2	chr2_46458207	0	46458207	A	G
2	chr2_46458317	0	46458317	C	T
2	chr2_46463267	0	46463267	T	G
2	chr2_46471102	0	46471102	G	A
2	chr2_46472712	0	46472712	A	G
2	chr2_46477055	0	46477055	G	A
2	chr2_46477374	0	46477374	G	A
2	chr2_46479830	0	46479830	T	C
2	chr2_46484593	0	46484593	T	G
2	chr2_46485480	0	46485480	G	C
2	chr2_46488974	0	46488974	G	T
2	chr2_46492341	0	46492341	A	G
2	chr2_46498596	0	46498596	A	G
2	chr2_46499569	0	46499569	A	G
2	chr2_46499581	0	46499581	G	A
2	chr2_46500483	0	46500483	G	A
2	chr2_46500872	0	46500872	A	T
2	chr2_46502572	0	46502572	A	G
2	chr2_46506327	0	46506327	A	G
2	chr2_46509416	0	46509416	A	G
2	chr2_46510757	0	46510757	C	T
2	chr2_46516611	0	46516611	T	C
2	chr2_46518019	0	46518019	T	C
2	chr2_46520423	0	46520423	T	C
2	chr2_46520486	0	46520486	T	G
2	chr2_46520575	0	46520575	T	C
2	chr2_46520736	0	46520736	C	T
2	chr2_46528726	0	46528726	T	A
2	chr2_46529019	0	46529019	G	C
2	chr2_46529263	0	46529263	T	C
2	chr2_46531900	0	46531900	T	G
2	chr2_46535235	0	46535235	T	C
2	chr2_46537390	0	46537390	G	A
2	chr2_46540090	0	46540090	C	T
2	chr2_46545120	0	46545120	G	A
2	chr2_46546939	0	46546939	A	G
2	chr2_46552471	0	46552471	G	A
2	chr2_46552826	0	46552826	G	C
2	chr2_46553702	0	46553702	G	T
2	chr2_46553782	0	46553782	C	T
2	chr2_46557998	0	46557998	G	A
2	chr2_46559900	0	46559900	T	C
2	chr2_46559937	0	46559937	T	G
2	chr2_46561758	0	46561758	G	A
2	chr2_46565515	0	46565515	G	A
2	chr2_46567015	0	46567015	T	C
2	chr2_46569999	0	46569999	T	G
2	chr2_46573273	0	46573273	C	A
2	chr2_46577783	0	46577783	G	A
2	chr2_46581471	0	46581471	A	G
2	chr2_46592382	0	46592382	T	G
2	chr2_46600687	0	46600687	T	C
2	chr2_46602065	0	46602065	T	C
2	chr2_46603489	0	46603489	G	A
2	chr2_46603518	0	46603518	C	A
2	chr2_46606821	0	46606821	C	G
2	chr2_46612778	0	46612778	A	G
2	chr2_46615761	0	46615761	T	C
2	chr2_46619173	0	46619173	A	G
2	chr2_46625819	0	46625819	G	C
2	chr2_46626259	0	46626259	A	G
2	chr2_46631122	0	46631122	T	C
2	chr2_46636513	0	46636513	A	C
2	chr2_46638389	0	46638389	T	C
2	chr2_46645669	0	46645669	T	C
2	chr2_46650805	0	46650805	T	C
2	chr2_46661173	0	46661173	A	G
2	chr2_46662517	0	46662517	A	G
2	chr2_46664290	0	46664290	G	A
2	chr2_46664639	0	46664639	C	T
2	chr2_46667692	0	46667692	T	C
2	chr2_46668519	0	46668519	A	G
2	chr2_46669333	0	46669333	C	T
2	chr2_46671814	0	46671814	T	C
2	chr2_46673404	0	46673404	T	C
2	chr2_46674418	0	46674418	G	A
2	chr2_46676633	0	46676633	T	C
2	chr2_46679665	0	46679665	A	G
2	chr2_46681203	0	46681203	A	C
2	chr2_46681261	0	46681261	A	G
2	chr2_46684942	0	46684942	A	G
2	chr2_46685815	0	46685815	C	T
2	chr2_46686643	0	46686643	C	T
2	chr2_46689367	0	46689367	C	T
2	chr2_46691119	0	46691119	G	C
2	chr2_46694342	0	46694342	C	A
2	chr2_46700056	0	46700056	C	T
2	chr2_46700809	0	46700809	C	T
2	chr2_46701702	0	46701702	A	G
2	chr2_46712127	0	46712127	A	G
2	chr2_46716388	0	46716388	A	G
2	chr2_46722322	0	46722322	A	G
2	chr2_46724967	0	46724967	G	C
2	chr2_46725493	0	46725493	G	A
2	chr2_46726555	0	46726555	G	A
2	chr2_46727571	0	46727571	T	C
2	chr2_46728711	0	46728711	A	G
2	chr2_46734146	0	46734146	G	T
2	chr2_46740508	0	46740508	C	T
2	chr2_46742296	0	46742296	A	G
2	chr2_46744517	0	46744517	T	C
2	chr2_46745658	0	46745658	A	G
2	chr2_46746187	0	46746187	T	C
2	chr2_46750593	0	46750593	C	A
2	chr2_46751019	0	46751019	G	A
2	chr2_46753730	0	46753730	T	C
2	chr2_46756245	0	46756245	C	A
2	chr2_46756511	0	46756511	C	T
2	chr2_46757731	0	46757731	C	T
2	chr2_46758060	0	46758060	T	C
2	chr2_46758294	0	46758294	A	G
2	chr2_46758493	0	46758493	T	C
2	chr2_46758820	0	46758820	G	C
2	chr2_46759388	0	46759388	C	T
2	chr2_46771279	0	46771279	C	T
2	chr2_46774630	0	46774630	A	G
2	chr2_46775560	0	46775560	G	A
2	chr2_46778480	0	46778480	A	G
2	chr2_46781898	0	46781898	T	C
2	chr2_46783858	0	46783858	G	C
2	chr2_46784115	0	46784115	G	C
2	chr2_46786984	0	46786984	T	C
2	chr2_46788450	0	46788450	G	A
2	chr2_46792332	0	46792332	A	G
2	chr2_46797756	0	46797756	T	C
2	chr2_46847164	0	46847164	A	G
2	chr2_46847525	0	46847525	A	G
2	chr2_46849636	0	46849636	T	C
2	chr2_46850334	0	46850334	T	C
2	chr2_46852097	0	46852097	T	C
2	chr2_46853089	0	46853089	A	T
2	chr2_46854947	0	46854947	C	T
2	chr2_46855675	0	46855675	A	G
2	chr2_46878354	0	46878354	T	C
2	chr2_46878604	0	46878604	C	T
2	chr2_46879269	0	46879269	C	G
2	chr2_46880581	0	46880581	T	C
2	chr2_46883086	0	46883086	C	T
2	chr2_46892328	0	46892328	A	C
2	chr2_46892665	0	46892665	T	C
2	chr2_46895214	0	46895214	T	C
2	chr2_46895218	0	46895218	T	G
2	chr2_46900692	0	46900692	A	G
2	chr2_46907018	0	46907018	A	C
2	chr2_46907922	0	46907922	T	C
2	chr2_46910690	0	46910690	T	C
2	chr2_46911789	0	46911789	A	C
2	chr2_46913719	0	46913719	G	C
2	chr2_46914480	0	46914480	C	G
2	chr2_46920172	0	46920172	T	C
2	chr2_46920866	0	46920866	A	C
2	chr2_46929260	0	46929260	C	T
2	chr2_46931076	0	46931076	G	C
2	chr2_46933067	0	46933067	A	G
2	chr2_46936011	0	46936011	A	G
2	chr2_46937132	0	46937132	A	G
2	chr2_46937815	0	46937815	G	C
2	chr2_46940295	0	46940295	C	T
2	chr2_46943674	0	46943674	T	C
2	chr2_46945229	0	46945229	G	A
2	chr2_46947835	0	46947835	A	G
2	chr2_46949538	0	46949538	T	C
2	chr2_46953256	0	46953256	A	G
2	chr2_46957580	0	46957580	A	G
2	chr2_46963698	0	46963698	A	G
2	chr2_46964523	0	46964523	T	G
2	chr2_46968314	0	46968314	A	G
2	chr2_46969016	0	46969016	T	C
2	chr2_46972646	0	46972646	A	G
2	chr2_46974604	0	46974604	C	T
2	chr2_46975270	0	46975270	C	T
2	chr2_46978039	0	46978039	C	T
2	chr2_46989039	0	46989039	T	A
2	chr2_46989507	0	46989507	A	C
2	chr2_46990526	0	46990526	C	A
2	chr2_46995925	0	46995925	C	G
2	chr2_46997606	0	46997606	C	T
2	chr2_47003823	0	47003823	T	C
2	chr2_47018887	0	47018887	C	T
2	chr2_47020481	0	47020481	T	C
2	chr2_47022746	0	47022746	T	C
2	chr2_47024894	0	47024894	T	C
2	chr2_47025069	0	47025069	T	C
2	chr2_47026303	0	47026303	T	C
2	chr2_47026501	0	47026501	T	C
2	chr2_47030496	0	47030496	C	T
2	chr2_47033358	0	47033358	G	C
2	chr2_47039210	0	47039210	T	C
2	chr2_47040655	0	47040655	T	C
2	chr2_47040948	0	47040948	A	C
2	chr2_47043743	0	47043743	T	C
2	chr2_47047454	0	47047454	G	A
2	chr2_47051125	0	47051125	A	G
2	chr2_47051932	0	47051932	T	C
2	chr2_47053156	0	47053156	A	C
2	chr2_47055321	0	47055321	G	C
2	chr2_47057039	0	47057039	C	A
2	chr2_47068321	0	47068321	C	G
2	chr2_47076998	0	47076998	T	C
2	chr2_47079917	0	47079917	T	G
2	chr2_47085334	0	47085334	A	C
2	chr2_47086819	0	47086819	T	C
2	chr2_47101422	0	47101422	T	C
2	chr2_47102998	0	47102998	T	C
2	chr2_47105719	0	47105719	T	C
2	chr2_47113906	0	47113906	T	C
2	chr2_47119461	0	47119461	T	C
2	chr2_47122604	0	47122604	G	A
2	chr2_47125864	0	47125864	T	C
2	chr2_47127203	0	47127203	A	G
2	chr2_47129607	0	47129607	A	C
2	chr2_47133289	0	47133289	G	A
2	chr2_47136504	0	47136504	T	A
2	chr2_47136629	0	47136629	G	T
2	chr2_47140844	0	47140844	T	C
2	chr2_47142642	0	47142642	T	C
2	chr2_47145485	0	47145485	T	C
2	chr2_47146780	0	47146780	T	C
2	chr2_47158400	0	47158400	G	C
2	chr2_47164094	0	47164094	C	T
2	chr2_47164448	0	47164448	G	C
2	chr2_47176397	0	47176397	C	T
2	chr2_47183666	0	47183666	T	C
2	chr2_47183840	0	47183840	T	C
2	chr2_47183875	0	47183875	A	C
2	chr2_47185013	0	47185013	T	C
2	chr2_47186921	0	47186921	A	G
2	chr2_47189978	0	47189978	C	G
2	chr2_47193021	0	47193021	A	G
2	chr2_47195598	0	47195598	A	G
2	chr2_47198836	0	47198836	T	C
2	chr2_47199199	0	47199199	T	C
2	chr2_47201808	0	47201808	G	A
2	chr2_47204372	0	47204372	A	G
2	chr2_47204768	0	47204768	A	G
2	chr2_47207340	0	47207340	T	C
2	chr2_47216707	0	47216707	T	C
2	chr2_47222026	0	47222026	G	C
2	chr2_47223331	0	47223331	C	T
2	chr2_47225116	0	47225116	G	C
2	chr2_47225424	0	47225424	A	G
2	chr2_47228493	0	47228493	A	C
2	chr2_47229243	0	47229243	C	G
2	chr2_47229752	0	47229752	G	A
2	chr2_47229889	0	47229889	A	G
2	chr2_47233651	0	47233651	A	C
2	chr2_47245826	0	47245826	A	G
2	chr2_47248990	0	47248990	A	C
2	chr2_47253727	0	47253727	T	C
2	chr2_47258167	0	47258167	A	T
2	chr2_47264413	0	47264413	G	A
2	chr2_47275565	0	47275565	G	C
2	chr2_47283197	0	47283197	A	G
2	chr2_47285511	0	47285511	C	T
2	chr2_47285836	0	47285836	C	T
2	chr2_47292738	0	47292738	T	C
2	chr2_47292792	0	47292792	C	T
2	chr2_47304015	0	47304015	T	C
2	chr2_47306110	0	47306110	T	G
2	chr2_47317601	0	47317601	C	T
2	chr2_47463897	0	47463897	A	G
2	chr2_47466220	0	47466220	C	G
2	chr2_47466251	0	47466251	G	A
2	chr2_47476828	0	47476828	A	G
2	chr2_47479907	0	47479907	T	C
2	chr2_47487452	0	47487452	G	A
2	chr2_47492431	0	47492431	T	C
2	chr2_47494881	0	47494881	A	G
2	chr2_47496380	0	47496380	C	T
2	chr2_47498667	0	47498667	A	G
2	chr2_47498677	0	47498677	A	T
2	chr2_47501129	0	47501129	T	C
2	chr2_47501321	0	47501321	T	C
2	chr2_47506496	0	47506496	C	T
2	chr2_47506780	0	47506780	A	G
2	chr2_47509034	0	47509034	A	G
2	chr2_47509118	0	47509118	A	G
2	chr2_47512234	0	47512234	T	C
2	chr2_47513129	0	47513129	C	T
2	chr2_47513907	0	47513907	A	G
2	chr2_47514502	0	47514502	A	G
2	chr2_47515680	0	47515680	A	G
2	chr2_47516436	0	47516436	T	C
2	chr2_47516904	0	47516904	A	G
2	chr2_47521120	0	47521120	T	G
2	chr2_47523055	0	47523055	T	C
2	chr2_47523070	0	47523070	C	T
2	chr2_47529354	0	47529354	C	T
2	chr2_47530131	0	47530131	T	C
2	chr2_47532168	0	47532168	G	A
2	chr2_47533873	0	47533873	A	G
2	chr2_47539026	0	47539026	G	A
2	chr2_47551022	0	47551022	C	T
2	chr2_47555044	0	47555044	A	T
2	chr2_47556958	0	47556958	G	C
2	chr2_47561960	0	47561960	T	G
2	chr2_47572977	0	47572977	T	G
2	chr2_47575544	0	47575544	A	G
2	chr2_47578336	0	47578336	A	G
2	chr2_47586207	0	47586207	G	C
2	chr2_47588797	0	47588797	T	C
2	chr2_47588958	0	47588958	C	T
2	chr2_47592300	0	47592300	C	T
2	chr2_47597327	0	47597327	T	C
2	chr2_47601462	0	47601462	A	G
2	chr2_47601756	0	47601756	G	A
2	chr2_47604847	0	47604847	G	A
2	chr2_47609731	0	47609731	A	G
2	chr2_47610047	0	47610047	A	G
2	chr2_47610472	0	47610472	T	C
2	chr2_47614188	0	47614188	T	C
2	chr2_47621860	0	47621860	G	A
2	chr2_47627530	0	47627530	A	G
2	chr2_47629226	0	47629226	A	G
2	chr2_47636671	0	47636671	A	C
2	chr2_47639081	0	47639081	A	G
2	chr2_47652049	0	47652049	G	A
2	chr2_47657337	0	47657337	T	C
2	chr2_47665353	0	47665353	A	G
2	chr2_47665723	0	47665723	A	G
2	chr2_47666341	0	47666341	T	G
2	chr2_47667225	0	47667225	T	C
2	chr2_47675327	0	47675327	C	T
2	chr2_47677343	0	47677343	G	A
2	chr2_47680192	0	47680192	A	G
2	chr2_47682191	0	47682191	T	C
2	chr2_47684715	0	47684715	T	C
2	chr2_47684784	0	47684784	T	C
2	chr2_47684899	0	47684899	C	T
2	chr2_47691997	0	47691997	A	G
2	chr2_47698772	0	47698772	T	C
2	chr2_47710493	0	47710493	T	C
2	chr2_47711633	0	47711633	A	G
2	chr2_47713642	0	47713642	A	C
2	chr2_47714663	0	47714663	C	T
2	chr2_47715335	0	47715335	A	G
2	chr2_47715445	0	47715445	T	A
2	chr2_47720093	0	47720093	T	C
2	chr2_47721409	0	47721409	T	C
2	chr2_47722518	0	47722518	G	C
2	chr2_47722966	0	47722966	C	T
2	chr2_47729166	0	47729166	G	C
2	chr2_47738303	0	47738303	A	G
2	chr2_47740199	0	47740199	A	G
2	chr2_47741139	0	47741139	T	C
2	chr2_47741348	0	47741348	G	T
2	chr2_47742938	0	47742938	A	G
2	chr2_47746332	0	47746332	A	G
2	chr2_47749922	0	47749922	T	C
2	chr2_47756153	0	47756153	C	T
2	chr2_47758044	0	47758044	A	G
2	chr2_47758388	0	47758388	T	C
2	chr2_47765449	0	47765449	G	A
2	chr2_47770656	0	47770656	A	G
2	chr2_47774135	0	47774135	T	C
2	chr2_47778284	0	47778284	A	G
2	chr2_47780779	0	47780779	T	G
2	chr2_47780783	0	47780783	C	A
2	chr2_47781217	0	47781217	T	A
2	chr2_47781433	0	47781433	G	A
2	chr2_47781689	0	47781689	A	G
2	chr2_47786640	0	47786640	A	G
2	chr2_47788360	0	47788360	A	G
2	chr2_47788803	0	47788803	T	C
2	chr2_47792011	0	47792011	A	G
2	chr2_47802830	0	47802830	T	C
2	chr2_47804648	0	47804648	A	G
2	chr2_47807615	0	47807615	G	A
2	chr2_47821159	0	47821159	A	G
2	chr2_47823465	0	47823465	T	C
2	chr2_47823659	0	47823659	T	C
2	chr2_47829908	0	47829908	A	G
2	chr2_47836466	0	47836466	T	C
2	chr2_47836576	0	47836576	G	T
2	chr2_47842260	0	47842260	T	C
2	chr2_47843893	0	47843893	T	C
2	chr2_47844303	0	47844303	A	G
2	chr2_47854408	0	47854408	C	G
2	chr2_47858094	0	47858094	G	A
2	chr2_47870623	0	47870623	C	T
2	chr2_47872479	0	47872479	T	C
2	chr2_47882456	0	47882456	C	A
2	chr2_47887502	0	47887502	G	T
2	chr2_47887857	0	47887857	A	G
2	chr2_47888378	0	47888378	A	G
2	chr2_47891373	0	47891373	C	A
2	chr2_47896509	0	47896509	G	A
2	chr2_47901967	0	47901967	C	T
2	chr2_47905943	0	47905943	T	C
2	chr2_47908396	0	47908396	A	G
2	chr2_47922809	0	47922809	G	T
2	chr2_47931122	0	47931122	T	C
2	chr2_47932636	0	47932636	A	G
2	chr2_47937202	0	47937202	C	T
2	chr2_47937282	0	47937282	T	C
2	chr2_47937640	0	47937640	G	C
2	chr2_47947669	0	47947669	C	G
2	chr2_47951482	0	47951482	A	G
2	chr2_47951980	0	47951980	A	G
2	chr2_47955257	0	47955257	T	C
2	chr2_47955708	0	47955708	G	C
2	chr2_47961521	0	47961521	T	C
2	chr2_47962470	0	47962470	G	C
2	chr2_47963297	0	47963297	A	G
2	chr2_47964938	0	47964938	A	G
2	chr2_47966482	0	47966482	G	A
2	chr2_47971685	0	47971685	T	C
2	chr2_47976854	0	47976854	T	C
2	chr2_47993062	0	47993062	A	G
2	chr2_47994022	0	47994022	G	A
2	chr2_47999326	0	47999326	A	G
2	chr2_48008340	0	48008340	C	A
2	chr2_48013430	0	48013430	G	A
2	chr2_48014677	0	48014677	A	G
2	chr2_48014826	0	48014826	C	T
2	chr2_48019317	0	48019317	T	C
2	chr2_48032708	0	48032708	C	T
2	chr2_48033443	0	48033443	A	G
2	chr2_48033512	0	48033512	T	C
2	chr2_48033697	0	48033697	T	C
2	chr2_48034831	0	48034831	A	G
2	chr2_48036953	0	48036953	T	C
2	chr2_48048184	0	48048184	A	C
2	chr2_48048521	0	48048521	T	C
2	chr2_48050164	0	48050164	T	C
2	chr2_48050297	0	48050297	A	G
2	chr2_48056731	0	48056731	G	C
2	chr2_48061665	0	48061665	C	T
2	chr2_48061739	0	48061739	G	T
2	chr2_48065106	0	48065106	A	G
2	chr2_48065866	0	48065866	T	C
2	chr2_48067003	0	48067003	A	G
2	chr2_48071157	0	48071157	G	C
2	chr2_48073162	0	48073162	A	G
2	chr2_48073884	0	48073884	T	C
2	chr2_48074140	0	48074140	G	A
2	chr2_48079622	0	48079622	A	G
2	chr2_48079715	0	48079715	G	A
2	chr2_48080702	0	48080702	A	G
2	chr2_48097377	0	48097377	T	G
2	chr2_48103349	0	48103349	A	G
2	chr2_48113243	0	48113243	T	G
2	chr2_48113260	0	48113260	G	C
2	chr2_48113362	0	48113362	T	C
2	chr2_48114160	0	48114160	G	T
2	chr2_48130487	0	48130487	T	C
2	chr2_48130494	0	48130494	G	T
2	chr2_48131882	0	48131882	C	T
2	chr2_48132333	0	48132333	T	A
2	chr2_48133567	0	48133567	A	G
2	chr2_48140706	0	48140706	G	C
2	chr2_48143634	0	48143634	A	G
2	chr2_48144617	0	48144617	A	C
2	chr2_48145205	0	48145205	T	C
2	chr2_48146331	0	48146331	A	G
2	chr2_48149363	0	48149363	T	C
2	chr2_48152746	0	48152746	A	G
2	chr2_48155540	0	48155540	A	C
2	chr2_48162141	0	48162141	A	G
2	chr2_48166226	0	48166226	G	C
2	chr2_48169540	0	48169540	T	C
2	chr2_48170056	0	48170056	A	G
2	chr2_48172410	0	48172410	G	T
2	chr2_48172578	0	48172578	T	C
2	chr2_48173892	0	48173892	T	C
2	chr2_48176250	0	48176250	T	C
2	chr2_48178338	0	48178338	A	G
2	chr2_48179463	0	48179463	G	A
2	chr2_48228872	0	48228872	C	A
2	chr2_48229880	0	48229880	C	A
2	chr2_48234665	0	48234665	T	C
2	chr2_48235239	0	48235239	A	G
2	chr2_48239085	0	48239085	T	C
2	chr2_48242681	0	48242681	A	G
2	chr2_48275049	0	48275049	G	A
2	chr2_48275953	0	48275953	A	G
2	chr2_48276686	0	48276686	T	C
2	chr2_48290506	0	48290506	C	T
2	chr2_48297116	0	48297116	C	T
2	chr2_48297540	0	48297540	A	G
2	chr2_48303234	0	48303234	T	C
2	chr2_48314912	0	48314912	T	C
2	chr2_48315964	0	48315964	C	T
2	chr2_48334672	0	48334672	A	G
2	chr2_48334998	0	48334998	T	G
2	chr2_48336632	0	48336632	G	A
2	chr2_48339585	0	48339585	A	G
2	chr2_48351979	0	48351979	A	G
2	chr2_48364337	0	48364337	A	G
2	chr2_48364536	0	48364536	T	G
2	chr2_48371111	0	48371111	T	C
2	chr2_48378066	0	48378066	A	G
2	chr2_48378571	0	48378571	C	T
2	chr2_48379000	0	48379000	T	C
2	chr2_48381199	0	48381199	A	G
2	chr2_48383782	0	48383782	T	C
2	chr2_48388387	0	48388387	A	G
2	chr2_48389746	0	48389746	G	T
2	chr2_48390998	0	48390998	T	C
2	chr2_48396041	0	48396041	T	C
2	chr2_48397047	0	48397047	C	T
2	chr2_48400380	0	48400380	A	G
2	chr2_48400773	0	48400773	T	C
2	chr2_48413980	0	48413980	A	G
2	chr2_48418642	0	48418642	T	C
2	chr2_48450510	0	48450510	C	A
2	chr2_48458477	0	48458477	G	C
2	chr2_48460729	0	48460729	T	C
2	chr2_48464221	0	48464221	A	T
2	chr2_48466717	0	48466717	A	G
2	chr2_48469932	0	48469932	A	G
2	chr2_48472261	0	48472261	T	C
2	chr2_48473846	0	48473846	T	C
2	chr2_48475586	0	48475586	T	C
2	chr2_48485547	0	48485547	T	C
2	chr2_48486155	0	48486155	C	T
2	chr2_48487089	0	48487089	A	G
2	chr2_48498911	0	48498911	T	C
2	chr2_48500399	0	48500399	G	A
2	chr2_48501106	0	48501106	C	G
2	chr2_48501360	0	48501360	T	C
2	chr2_48515180	0	48515180	A	T
2	chr2_48519308	0	48519308	C	T
2	chr2_48528881	0	48528881	A	G
2	chr2_48531978	0	48531978	A	G
2	chr2_48551006	0	48551006	A	G
2	chr2_48557201	0	48557201	A	G
2	chr2_48580163	0	48580163	T	C
2	chr2_48583701	0	48583701	A	G
2	chr2_48595876	0	48595876	T	A
2	chr2_48597030	0	48597030	G	C
2	chr2_48598030	0	48598030	C	G
2	chr2_48598186	0	48598186	G	T
2	chr2_48599530	0	48599530	T	C
2	chr2_48609218	0	48609218	A	G
2	chr2_48615876	0	48615876	C	T
2	chr2_48624587	0	48624587	G	C
2	chr2_48628340	0	48628340	G	C
2	chr2_48639302	0	48639302	T	C
2	chr2_48639585	0	48639585	T	C
2	chr2_48650521	0	48650521	A	G
2	chr2_48651866	0	48651866	A	G
2	chr2_48652974	0	48652974	A	G
2	chr2_48654662	0	48654662	G	T
2	chr2_48656286	0	48656286	T	C
2	chr2_48666465	0	48666465	T	C
2	chr2_48666907	0	48666907	A	G
2	chr2_48668213	0	48668213	C	T
2	chr2_48673199	0	48673199	G	T
2	chr2_48674430	0	48674430	A	G
2	chr2_48674620	0	48674620	T	C
2	chr2_48675609	0	48675609	T	A
2	chr2_48676783	0	48676783	T	C
2	chr2_48677370	0	48677370	C	G
2	chr2_48685214	0	48685214	G	A
2	chr2_48685253	0	48685253	G	C
2	chr2_48696732	0	48696732	T	C
2	chr2_48706828	0	48706828	C	G
2	chr2_48707303	0	48707303	T	C
2	chr2_48720199	0	48720199	C	A
2	chr2_48723881	0	48723881	A	G
2	chr2_48725378	0	48725378	G	T
2	chr2_48738007	0	48738007	A	G
2	chr2_49002928	0	49002928	G	A
2	chr2_49004586	0	49004586	A	G
2	chr2_49004661	0	49004661	A	G
2	chr2_49013578	0	49013578	C	T
2	chr2_49018725	0	49018725	G	A
2	chr2_49020258	0	49020258	A	G
2	chr2_49034531	0	49034531	T	A
2	chr2_49049364	0	49049364	C	T
2	chr2_49050659	0	49050659	A	G
2	chr2_49053965	0	49053965	G	T
2	chr2_49068650	0	49068650	T	C
2	chr2_49071005	0	49071005	A	G
2	chr2_49080273	0	49080273	C	G
2	chr2_49080977	0	49080977	C	T
2	chr2_49083970	0	49083970	T	C
2	chr2_49087612	0	49087612	T	G
2	chr2_49093962	0	49093962	T	C
2	chr2_49101189	0	49101189	T	C
2	chr2_49104399	0	49104399	G	A
2	chr2_49112554	0	49112554	G	A
2	chr2_49113792	0	49113792	C	G
2	chr2_49121483	0	49121483	G	C
2	chr2_49126460	0	49126460	A	G
2	chr2_49131355	0	49131355	G	T
2	chr2_49131420	0	49131420	C	T
2	chr2_49133828	0	49133828	T	G
2	chr2_49146866	0	49146866	A	T
2	chr2_49154520	0	49154520	C	G
2	chr2_49159756	0	49159756	T	C
2	chr2_49160958	0	49160958	C	G
2	chr2_49164253	0	49164253	A	G
2	chr2_49170406	0	49170406	C	T
2	chr2_49172480	0	49172480	T	C
2	chr2_49174521	0	49174521	A	C
2	chr2_49194923	0	49194923	T	C
2	chr2_49196178	0	49196178	C	T
2	chr2_49198072	0	49198072	A	G
2	chr2_49204208	0	49204208	C	T
2	chr2_49206912	0	49206912	G	A
2	chr2_49214243	0	49214243	G	A
2	chr2_49215605	0	49215605	T	C
2	chr2_49235468	0	49235468	A	G
2	chr2_49238995	0	49238995	T	C
2	chr2_49241357	0	49241357	T	A
2	chr2_49244447	0	49244447	A	G
2	chr2_49245081	0	49245081	G	A
2	chr2_49256260	0	49256260	T	G
2	chr2_49261116	0	49261116	C	G
2	chr2_49267198	0	49267198	C	T
2	chr2_49267704	0	49267704	T	C
2	chr2_49268142	0	49268142	A	G
2	chr2_49269403	0	49269403	A	C
2	chr2_49270433	0	49270433	A	G
2	chr2_49274532	0	49274532	G	A
2	chr2_49275886	0	49275886	C	A
2	chr2_49277788	0	49277788	T	C
2	chr2_49295342	0	49295342	A	G
2	chr2_49303865	0	49303865	C	T
2	chr2_49311560	0	49311560	T	C
2	chr2_49338966	0	49338966	A	G
2	chr2_49342027	0	49342027	G	T
2	chr2_49345082	0	49345082	G	A
2	chr2_49346140	0	49346140	C	A
2	chr2_49346728	0	49346728	A	G
2	chr2_49348136	0	49348136	T	G
2	chr2_49351859	0	49351859	C	T
2	chr2_49352896	0	49352896	C	T
2	chr2_49353591	0	49353591	T	C
2	chr2_49355548	0	49355548	A	G
2	chr2_49360353	0	49360353	T	C
2	chr2_49362056	0	49362056	A	G
2	chr2_49362792	0	49362792	T	C
2	chr2_49363601	0	49363601	T	C
2	chr2_49368718	0	49368718	T	G
2	chr2_49368816	0	49368816	A	G
2	chr2_49372321	0	49372321	T	C
2	chr2_49375885	0	49375885	T	C
2	chr2_49385577	0	49385577	C	T
2	chr2_49393812	0	49393812	C	T
2	chr2_49395067	0	49395067	C	T
2	chr2_49395106	0	49395106	C	T
2	chr2_49395444	0	49395444	C	A
2	chr2_49395708	0	49395708	C	T
2	chr2_49397328	0	49397328	A	C
2	chr2_49402345	0	49402345	T	C
2	chr2_49405545	0	49405545	G	C
2	chr2_49405554	0	49405554	G	T
2	chr2_49408379	0	49408379	C	T
2	chr2_49412455	0	49412455	T	G
2	chr2_49415575	0	49415575	G	C
2	chr2_49426551	0	49426551	A	G
2	chr2_49434247	0	49434247	T	C
2	chr2_49438415	0	49438415	T	C
2	chr2_49439896	0	49439896	C	T
2	chr2_49440613	0	49440613	G	A
2	chr2_49446084	0	49446084	G	C
2	chr2_49447853	0	49447853	T	C
2	chr2_49451534	0	49451534	T	C
2	chr2_49455428	0	49455428	G	A
2	chr2_49464066	0	49464066	C	T
2	chr2_49466165	0	49466165	T	C
2	chr2_49470272	0	49470272	A	G
2	chr2_49470690	0	49470690	C	T
2	chr2_49471136	0	49471136	T	C
2	chr2_49473251	0	49473251	T	C
2	chr2_49473854	0	49473854	G	A
2	chr2_49477225	0	49477225	A	G
2	chr2_49477639	0	49477639	C	T
2	chr2_49483456	0	49483456	G	A
2	chr2_49485473	0	49485473	C	T
2	chr2_49486015	0	49486015	C	T
2	chr2_49488252	0	49488252	G	C
2	chr2_49496420	0	49496420	C	A
2	chr2_49497840	0	49497840	T	G
2	chr2_49497869	0	49497869	C	G
2	chr2_49500413	0	49500413	A	G
2	chr2_49502513	0	49502513	T	G
2	chr2_49508374	0	49508374	T	C
2	chr2_49514771	0	49514771	T	C
2	chr2_49518624	0	49518624	G	A
2	chr2_49520395	0	49520395	A	G
2	chr2_49522313	0	49522313	G	A
2	chr2_49523373	0	49523373	G	C
2	chr2_49530783	0	49530783	T	C
2	chr2_49531791	0	49531791	G	C
2	chr2_49532138	0	49532138	G	A
2	chr2_49537014	0	49537014	T	C
2	chr2_49537042	0	49537042	T	C
2	chr2_49538923	0	49538923	C	T
2	chr2_49542306	0	49542306	T	A
2	chr2_49542344	0	49542344	T	C
2	chr2_49543808	0	49543808	T	C
2	chr2_49544628	0	49544628	T	C
2	chr2_49544871	0	49544871	G	C
2	chr2_49554264	0	49554264	T	C
2	chr2_49556568	0	49556568	G	T
2	chr2_49557559	0	49557559	A	G
2	chr2_49558515	0	49558515	A	G
2	chr2_49558938	0	49558938	T	C
2	chr2_49560018	0	49560018	C	G
2	chr2_49561568	0	49561568	A	G
2	chr2_49563995	0	49563995	A	G
2	chr2_49565680	0	49565680	A	G
2	chr2_49567866	0	49567866	G	A
2	chr2_49570229	0	49570229	A	G
2	chr2_49573306	0	49573306	A	G
2	chr2_49575511	0	49575511	T	C
2	chr2_49576542	0	49576542	G	T
2	chr2_49576708	0	49576708	T	C
2	chr2_49582920	0	49582920	G	A
2	chr2_49583407	0	49583407	T	G
2	chr2_49584689	0	49584689	C	T
2	chr2_49586291	0	49586291	G	A
2	chr2_49589806	0	49589806	A	C
2	chr2_49592024	0	49592024	C	T
2	chr2_49592954	0	49592954	C	T
2	chr2_49593094	0	49593094	C	A
2	chr2_49593164	0	49593164	C	T
2	chr2_49600527	0	49600527	A	G
2	chr2_49612200	0	49612200	A	G
2	chr2_49612499	0	49612499	T	C
2	chr2_49617053	0	49617053	G	A
2	chr2_49617135	0	49617135	T	C
2	chr2_49620648	0	49620648	G	T
2	chr2_49621673	0	49621673	T	C
2	chr2_49627527	0	49627527	C	A
2	chr2_49629622	0	49629622	C	T
2	chr2_49629935	0	49629935	T	C
2	chr2_49633381	0	49633381	C	G
2	chr2_49635528	0	49635528	A	G
2	chr2_49637387	0	49637387	T	G
2	chr2_49640718	0	49640718	T	C
2	chr2_49644196	0	49644196	C	T
2	chr2_49648408	0	49648408	A	G
2	chr2_49653590	0	49653590	T	C
2	chr2_49653627	0	49653627	A	G
2	chr2_49654274	0	49654274	T	C
2	chr2_49659180	0	49659180	T	C
2	chr2_49659385	0	49659385	G	A
2	chr2_49661639	0	49661639	C	A
2	chr2_49671803	0	49671803	G	T
2	chr2_49676325	0	49676325	A	G
2	chr2_49677798	0	49677798	C	G
2	chr2_49682648	0	49682648	T	G
2	chr2_49686971	0	49686971	T	C
2	chr2_49705366	0	49705366	T	A
2	chr2_49709857	0	49709857	C	T
2	chr2_49712254	0	49712254	C	A
2	chr2_49716383	0	49716383	T	C
2	chr2_49718501	0	49718501	G	T
2	chr2_49720557	0	49720557	G	T
2	chr2_49728564	0	49728564	A	G
2	chr2_49729417	0	49729417	T	C
2	chr2_49739289	0	49739289	C	T
2	chr2_49739862	0	49739862	G	A
2	chr2_49747271	0	49747271	G	C
2	chr2_49749973	0	49749973	C	T
2	chr2_49753651	0	49753651	C	T
2	chr2_49753678	0	49753678	G	A
2	chr2_49763421	0	49763421	T	C
2	chr2_49768071	0	49768071	A	G
2	chr2_49770485	0	49770485	G	C
2	chr2_49775134	0	49775134	A	G
2	chr2_49777033	0	49777033	C	T
2	chr2_49778223	0	49778223	T	C
2	chr2_49781287	0	49781287	G	A
2	chr2_49787157	0	49787157	T	G
2	chr2_49788201	0	49788201	C	T
2	chr2_49790111	0	49790111	G	T
2	chr2_49794453	0	49794453	G	C
2	chr2_49796130	0	49796130	C	T
2	chr2_49797565	0	49797565	A	G
2	chr2_49801319	0	49801319	G	T
2	chr2_49806632	0	49806632	C	T
2	chr2_49818736	0	49818736	G	C
2	chr2_49819319	0	49819319	A	G
2	chr2_49824517	0	49824517	A	G
2	chr2_49827739	0	49827739	A	G
2	chr2_49828405	0	49828405	C	G
2	chr2_49839880	0	49839880	C	T
2	chr2_49842236	0	49842236	G	A
2	chr2_49850798	0	49850798	A	G
2	chr2_49851912	0	49851912	T	A
2	chr2_49854963	0	49854963	A	T
2	chr2_49859148	0	49859148	A	G
2	chr2_49860895	0	49860895	T	C
2	chr2_49865935	0	49865935	C	T
2	chr2_49867167	0	49867167	T	C
2	chr2_49876779	0	49876779	T	C
2	chr2_49877666	0	49877666	A	G
2	chr2_49886056	0	49886056	T	C
2	chr2_49887471	0	49887471	T	C
2	chr2_49888785	0	49888785	A	G
2	chr2_49889706	0	49889706	A	C
2	chr2_49890556	0	49890556	A	C
2	chr2_49895892	0	49895892	T	C
2	chr2_49896863	0	49896863	C	G
2	chr2_49899093	0	49899093	G	C
2	chr2_49900448	0	49900448	A	C
2	chr2_49904432	0	49904432	T	C
2	chr2_49904752	0	49904752	A	G
2	chr2_49914334	0	49914334	T	G
2	chr2_49926350	0	49926350	G	T
2	chr2_49926515	0	49926515	T	C
2	chr2_49931186	0	49931186	G	A
2	chr2_49935050	0	49935050	T	C
2	chr2_49936524	0	49936524	G	T
2	chr2_49944504	0	49944504	G	T
2	chr2_49944535	0	49944535	A	G
2	chr2_49944843	0	49944843	G	T
2	chr2_49946503	0	49946503	G	C
2	chr2_49959839	0	49959839	T	C
2	chr2_49960948	0	49960948	G	A
2	chr2_49965201	0	49965201	T	G
2	chr2_49966284	0	49966284	G	T
2	chr2_49967082	0	49967082	A	G
2	chr2_49971785	0	49971785	C	T
2	chr2_49972535	0	49972535	G	T
2	chr2_49977969	0	49977969	A	G
2	chr2_49982065	0	49982065	C	A
2	chr2_49985140	0	49985140	G	A
2	chr2_49985427	0	49985427	T	G
2	chr2_49985441	0	49985441	T	C
2	chr2_49988661	0	49988661	T	C
2	chr2_49994593	0	49994593	C	T
2	chr2_49994634	0	49994634	C	T
2	chr2_49995158	0	49995158	T	C
2	chr2_49997357	0	49997357	C	T
2	chr2_50000468	0	50000468	A	G
2	chr2_50004267	0	50004267	A	G
2	chr2_50004582	0	50004582	G	C
2	chr2_50007896	0	50007896	A	G
2	chr2_50009174	0	50009174	A	G
2	chr2_50010040	0	50010040	C	A
2	chr2_50022199	0	50022199	T	C
2	chr2_50031994	0	50031994	T	G
2	chr2_50038613	0	50038613	T	G
2	chr2_50045975	0	50045975	G	A
2	chr2_50049165	0	50049165	C	T
2	chr2_50052645	0	50052645	T	C
2	chr2_50052871	0	50052871	A	G
2	chr2_50053078	0	50053078	C	T
2	chr2_50054742	0	50054742	T	C
2	chr2_50057245	0	50057245	A	G
2	chr2_50058344	0	50058344	G	C
2	chr2_50059264	0	50059264	A	G
2	chr2_50062439	0	50062439	T	C
2	chr2_50063269	0	50063269	A	G
2	chr2_50066927	0	50066927	A	G
2	chr2_50067083	0	50067083	G	C
2	chr2_50067822	0	50067822	T	C
2	chr2_50069265	0	50069265	G	T
2	chr2_50070354	0	50070354	C	T
2	chr2_50075440	0	50075440	A	G
2	chr2_50077041	0	50077041	T	C
2	chr2_50078985	0	50078985	A	G
2	chr2_50079666	0	50079666	C	A
2	chr2_50080306	0	50080306	C	T
2	chr2_50083724	0	50083724	A	G
2	chr2_50089354	0	50089354	G	T
2	chr2_50094515	0	50094515	T	C
2	chr2_50095003	0	50095003	A	G
2	chr2_50098219	0	50098219	T	C
2	chr2_50100523	0	50100523	C	T
2	chr2_50106668	0	50106668	C	T
2	chr2_50109695	0	50109695	A	C
2	chr2_50110556	0	50110556	G	T
2	chr2_50115422	0	50115422	T	A
2	chr2_50116510	0	50116510	G	A
2	chr2_50116605	0	50116605	T	C
2	chr2_50117572	0	50117572	C	G
2	chr2_50119900	0	50119900	G	A
2	chr2_50120507	0	50120507	C	A
2	chr2_50121491	0	50121491	T	C
2	chr2_50121985	0	50121985	A	G
2	chr2_50130914	0	50130914	C	G
2	chr2_50134158	0	50134158	G	A
2	chr2_50134278	0	50134278	G	A
2	chr2_50134318	0	50134318	A	G
2	chr2_50134461	0	50134461	A	G
2	chr2_50135289	0	50135289	A	G
2	chr2_50135428	0	50135428	G	T
2	chr2_50136395	0	50136395	G	A
2	chr2_50143529	0	50143529	A	G
2	chr2_50145781	0	50145781	T	C
2	chr2_50147177	0	50147177	G	T
2	chr2_50147893	0	50147893	T	C
2	chr2_50148305	0	50148305	A	G
2	chr2_50148448	0	50148448	G	T
2	chr2_50149412	0	50149412	A	G
2	chr2_50149996	0	50149996	T	G
2	chr2_50150402	0	50150402	A	G
2	chr2_50152279	0	50152279	T	G
2	chr2_50155656	0	50155656	T	G
2	chr2_50160724	0	50160724	C	T
2	chr2_50161896	0	50161896	G	A
2	chr2_50163812	0	50163812	C	G
2	chr2_50164393	0	50164393	C	T
2	chr2_50164426	0	50164426	C	A
2	chr2_50167746	0	50167746	C	T
2	chr2_50170613	0	50170613	A	G
2	chr2_50172121	0	50172121	A	G
2	chr2_50172534	0	50172534	A	G
2	chr2_50177782	0	50177782	G	A
2	chr2_50180864	0	50180864	T	C
2	chr2_50183986	0	50183986	G	A
2	chr2_50185271	0	50185271	T	C
2	chr2_50185666	0	50185666	C	A
2	chr2_50190255	0	50190255	G	A
2	chr2_50194892	0	50194892	G	A
2	chr2_50195827	0	50195827	C	T
2	chr2_50197787	0	50197787	T	C
2	chr2_50201461	0	50201461	A	G
2	chr2_50201947	0	50201947	G	A
2	chr2_50208539	0	50208539	C	T
2	chr2_50210653	0	50210653	C	G
2	chr2_50212936	0	50212936	C	G
2	chr2_50218041	0	50218041	T	C
2	chr2_50220197	0	50220197	C	T
2	chr2_50227349	0	50227349	G	A
2	chr2_50231792	0	50231792	T	C
2	chr2_50235746	0	50235746	G	A
2	chr2_50236410	0	50236410	G	A
2	chr2_50240263	0	50240263	T	C
2	chr2_50243242	0	50243242	A	G
2	chr2_50245384	0	50245384	A	T
2	chr2_50251570	0	50251570	C	A
2	chr2_50251960	0	50251960	T	G
2	chr2_50256980	0	50256980	T	C
2	chr2_50259522	0	50259522	G	A
2	chr2_50260214	0	50260214	A	T
2	chr2_50270123	0	50270123	G	A
2	chr2_50273718	0	50273718	G	A
2	chr2_50280747	0	50280747	G	A
2	chr2_50283954	0	50283954	A	G
2	chr2_50284867	0	50284867	T	C
2	chr2_50288735	0	50288735	T	C
2	chr2_50288970	0	50288970	T	C
2	chr2_50296655	0	50296655	C	T
2	chr2_50296955	0	50296955	A	G
2	chr2_50298137	0	50298137	G	T
2	chr2_50302329	0	50302329	T	A
2	chr2_50309830	0	50309830	T	A
2	chr2_50314162	0	50314162	G	C
2	chr2_50322771	0	50322771	G	T
2	chr2_50322894	0	50322894	A	G
2	chr2_50323047	0	50323047	T	C
2	chr2_50324853	0	50324853	T	C
2	chr2_50330772	0	50330772	C	A
2	chr2_50331785	0	50331785	A	G
2	chr2_50342898	0	50342898	G	A
2	chr2_50343718	0	50343718	A	T
2	chr2_50344812	0	50344812	G	T
2	chr2_50350842	0	50350842	G	A
2	chr2_50362806	0	50362806	C	T
2	chr2_50364067	0	50364067	T	C
2	chr2_50367391	0	50367391	T	C
2	chr2_50370530	0	50370530	C	T
2	chr2_50370744	0	50370744	T	G
2	chr2_50371524	0	50371524	A	G
2	chr2_50372622	0	50372622	C	T
2	chr2_50378638	0	50378638	C	T
2	chr2_50381304	0	50381304	A	G
2	chr2_50383771	0	50383771	G	A
2	chr2_50385197	0	50385197	T	G
2	chr2_50386142	0	50386142	T	C
2	chr2_50388206	0	50388206	T	G
2	chr2_50389306	0	50389306	G	C
2	chr2_50395548	0	50395548	T	C
2	chr2_50397487	0	50397487	G	T
2	chr2_50400472	0	50400472	T	C
2	chr2_50413510	0	50413510	A	G
2	chr2_50416374	0	50416374	G	A
2	chr2_50419589	0	50419589	A	G
2	chr2_50424331	0	50424331	T	C
2	chr2_50428171	0	50428171	T	C
2	chr2_50433625	0	50433625	C	T
2	chr2_50439815	0	50439815	G	A
2	chr2_50440941	0	50440941	G	A
2	chr2_50441608	0	50441608	T	G
2	chr2_50442015	0	50442015	G	A
2	chr2_50451377	0	50451377	A	C
2	chr2_50458195	0	50458195	T	C
2	chr2_50459825	0	50459825	A	G
2	chr2_50459929	0	50459929	A	T
2	chr2_50460079	0	50460079	C	T
2	chr2_50460119	0	50460119	G	A
2	chr2_50461463	0	50461463	T	C
2	chr2_50465841	0	50465841	C	T
2	chr2_50466149	0	50466149	G	A
2	chr2_50469886	0	50469886	A	G
2	chr2_50471177	0	50471177	C	A
2	chr2_50474309	0	50474309	T	C
2	chr2_50474422	0	50474422	T	G
2	chr2_50474902	0	50474902	G	A
2	chr2_50476051	0	50476051	A	G
2	chr2_50478144	0	50478144	C	T
2	chr2_50480956	0	50480956	T	C
2	chr2_50501121	0	50501121	G	A
2	chr2_50503306	0	50503306	A	G
2	chr2_50504242	0	50504242	T	A
2	chr2_50504659	0	50504659	T	C
2	chr2_50505518	0	50505518	C	T
2	chr2_50505693	0	50505693	C	G
2	chr2_50508120	0	50508120	T	C
2	chr2_50513960	0	50513960	G	A
2	chr2_50515652	0	50515652	G	T
2	chr2_50516831	0	50516831	G	T
2	chr2_50524761	0	50524761	A	G
2	chr2_50527561	0	50527561	A	G
2	chr2_50531955	0	50531955	A	G
2	chr2_50536434	0	50536434	A	G
2	chr2_50536802	0	50536802	A	G
2	chr2_50537662	0	50537662	G	A
2	chr2_50541644	0	50541644	A	G
2	chr2_50545101	0	50545101	G	A
2	chr2_50546820	0	50546820	T	C
2	chr2_50548209	0	50548209	A	G
2	chr2_50550571	0	50550571	T	G
2	chr2_50551160	0	50551160	T	A
2	chr2_50556157	0	50556157	G	A
2	chr2_50556426	0	50556426	T	C
2	chr2_50562971	0	50562971	C	T
2	chr2_50568958	0	50568958	A	G
2	chr2_50575855	0	50575855	A	C
2	chr2_50576991	0	50576991	T	C
2	chr2_50578181	0	50578181	A	G
2	chr2_50578553	0	50578553	A	C
2	chr2_50579156	0	50579156	C	T
2	chr2_50582595	0	50582595	G	A
2	chr2_50583754	0	50583754	G	A
2	chr2_50585134	0	50585134	A	G
2	chr2_50586121	0	50586121	G	A
2	chr2_50588424	0	50588424	A	G
2	chr2_50590718	0	50590718	G	A
2	chr2_50608227	0	50608227	T	C
2	chr2_50609920	0	50609920	T	C
2	chr2_50612014	0	50612014	G	T
2	chr2_50612541	0	50612541	T	C
2	chr2_50614430	0	50614430	A	G
2	chr2_50614685	0	50614685	T	C
2	chr2_50623154	0	50623154	T	C
2	chr2_50626328	0	50626328	T	C
2	chr2_50629804	0	50629804	A	C
2	chr2_50630799	0	50630799	T	C
2	chr2_50633475	0	50633475	A	G
2	chr2_50634547	0	50634547	T	G
2	chr2_50635291	0	50635291	T	C
2	chr2_50638752	0	50638752	G	A
2	chr2_50639402	0	50639402	A	G
2	chr2_50639813	0	50639813	T	G
2	chr2_50650294	0	50650294	A	G
2	chr2_50656313	0	50656313	G	A
2	chr2_50664221	0	50664221	C	T
2	chr2_50670598	0	50670598	A	G
2	chr2_50671783	0	50671783	C	T
2	chr2_50676555	0	50676555	C	G
2	chr2_50679002	0	50679002	C	A
2	chr2_50683526	0	50683526	G	A
2	chr2_50688396	0	50688396	A	G
2	chr2_50691061	0	50691061	T	C
2	chr2_50691821	0	50691821	G	A
2	chr2_50694751	0	50694751	C	T
2	chr2_50695115	0	50695115	A	G
2	chr2_50704254	0	50704254	C	A
2	chr2_50704472	0	50704472	T	C
2	chr2_50705096	0	50705096	G	A
2	chr2_50721781	0	50721781	C	T
2	chr2_50734959	0	50734959	C	G
2	chr2_50741158	0	50741158	A	G
2	chr2_50744266	0	50744266	T	C
2	chr2_50745152	0	50745152	T	G
2	chr2_50749269	0	50749269	A	C
2	chr2_50751330	0	50751330	G	A
2	chr2_50751577	0	50751577	G	T
2	chr2_50760381	0	50760381	G	A
2	chr2_50760720	0	50760720	T	C
2	chr2_50762751	0	50762751	A	G
2	chr2_50769098	0	50769098	G	C
2	chr2_50776919	0	50776919	A	G
2	chr2_50777051	0	50777051	G	C
2	chr2_50779847	0	50779847	C	T
2	chr2_50782031	0	50782031	T	C
2	chr2_50784370	0	50784370	C	G
2	chr2_50785662	0	50785662	G	A
2	chr2_50785685	0	50785685	T	C
2	chr2_50788528	0	50788528	T	C
2	chr2_50797981	0	50797981	A	C
2	chr2_50804990	0	50804990	T	A
2	chr2_50805369	0	50805369	T	C
2	chr2_50806629	0	50806629	T	C
2	chr2_50808537	0	50808537	A	C
2	chr2_50809014	0	50809014	T	C
2	chr2_50814202	0	50814202	T	C
2	chr2_50821642	0	50821642	G	A
2	chr2_50828723	0	50828723	T	C
2	chr2_50842587	0	50842587	A	G
2	chr2_50854417	0	50854417	C	T
2	chr2_50859151	0	50859151	C	A
2	chr2_50861737	0	50861737	T	C
2	chr2_50864776	0	50864776	C	A
2	chr2_50875595	0	50875595	A	G
2	chr2_50882335	0	50882335	T	C
2	chr2_50885963	0	50885963	G	A
2	chr2_50903477	0	50903477	C	G
2	chr2_50916233	0	50916233	G	A
2	chr2_50921662	0	50921662	C	T
2	chr2_50934706	0	50934706	T	C
2	chr2_50945593	0	50945593	A	C
2	chr2_50946126	0	50946126	A	G
2	chr2_50948175	0	50948175	C	G
2	chr2_50961852	0	50961852	G	C
2	chr2_50968620	0	50968620	T	C
2	chr2_50977580	0	50977580	T	C
2	chr2_50984296	0	50984296	T	G
2	chr2_50995325	0	50995325	A	G
2	chr2_50995870	0	50995870	A	T
2	chr2_50997203	0	50997203	A	G
2	chr2_50999233	0	50999233	C	T
2	chr2_51001060	0	51001060	A	G
2	chr2_51003555	0	51003555	G	A
2	chr2_51004977	0	51004977	A	G
2	chr2_51006114	0	51006114	C	G
2	chr2_51006797	0	51006797	A	G
2	chr2_51014430	0	51014430	A	G
2	chr2_51014820	0	51014820	T	C
2	chr2_51019431	0	51019431	A	G
2	chr2_51022126	0	51022126	T	C
2	chr2_51022363	0	51022363	G	A
2	chr2_51028838	0	51028838	T	C
2	chr2_51035251	0	51035251	G	C
2	chr2_51048250	0	51048250	T	C
2	chr2_51052744	0	51052744	G	C
2	chr2_51056083	0	51056083	C	T
2	chr2_51057103	0	51057103	A	G
2	chr2_51057832	0	51057832	G	A
2	chr2_51057922	0	51057922	A	G
2	chr2_51058712	0	51058712	C	G
2	chr2_51059735	0	51059735	A	G
2	chr2_51064104	0	51064104	G	A
2	chr2_51064603	0	51064603	A	G
2	chr2_51066759	0	51066759	T	C
2	chr2_51068660	0	51068660	T	C
2	chr2_51074464	0	51074464	T	C
2	chr2_51082750	0	51082750	A	G
2	chr2_51084789	0	51084789	T	C
2	chr2_51085465	0	51085465	A	G
2	chr2_51086172	0	51086172	C	T
2	chr2_51088768	0	51088768	C	T
2	chr2_51089556	0	51089556	T	G
2	chr2_51089566	0	51089566	G	T
2	chr2_51096466	0	51096466	T	C
2	chr2_51098860	0	51098860	A	C
2	chr2_51102981	0	51102981	G	A
2	chr2_51109865	0	51109865	G	A
2	chr2_51109899	0	51109899	G	T
2	chr2_51118494	0	51118494	T	G
2	chr2_51120469	0	51120469	G	T
2	chr2_51130076	0	51130076	C	T
2	chr2_51141322	0	51141322	C	T
2	chr2_51161659	0	51161659	T	G
2	chr2_51178299	0	51178299	A	G
2	chr2_51183290	0	51183290	G	T
2	chr2_51199416	0	51199416	T	A
2	chr2_51210042	0	51210042	T	A
2	chr2_51217839	0	51217839	C	T
2	chr2_51225985	0	51225985	G	A
2	chr2_51228116	0	51228116	G	C
2	chr2_51229679	0	51229679	A	C
2	chr2_51230517	0	51230517	C	T
2	chr2_51231447	0	51231447	G	A
2	chr2_51231624	0	51231624	C	T
2	chr2_51235473	0	51235473	G	A
2	chr2_51235560	0	51235560	T	C
2	chr2_51239112	0	51239112	T	C
2	chr2_51242624	0	51242624	A	T
2	chr2_51244064	0	51244064	G	A
2	chr2_51246568	0	51246568	C	G
2	chr2_51248853	0	51248853	G	A
2	chr2_51262828	0	51262828	A	G
2	chr2_51264403	0	51264403	A	G
2	chr2_51265718	0	51265718	G	A
2	chr2_51266940	0	51266940	G	A
2	chr2_51272475	0	51272475	T	C
2	chr2_51273837	0	51273837	T	C
2	chr2_51274289	0	51274289	A	G
2	chr2_51278820	0	51278820	A	G
2	chr2_51283612	0	51283612	C	G
2	chr2_51288814	0	51288814	G	T
2	chr2_51294218	0	51294218	C	T
2	chr2_51296713	0	51296713	A	G
2	chr2_51303395	0	51303395	G	A
2	chr2_51308912	0	51308912	T	C
2	chr2_51318220	0	51318220	G	A
2	chr2_51322999	0	51322999	C	A
2	chr2_51332101	0	51332101	G	A
2	chr2_51338293	0	51338293	G	A
2	chr2_51338357	0	51338357	C	A
2	chr2_51352231	0	51352231	A	G
2	chr2_51358927	0	51358927	C	T
2	chr2_51366588	0	51366588	T	C
2	chr2_51366814	0	51366814	T	A
2	chr2_51370759	0	51370759	G	A
2	chr2_51371331	0	51371331	G	A
2	chr2_51373850	0	51373850	G	A
2	chr2_51375706	0	51375706	T	C
2	chr2_51379930	0	51379930	G	T
2	chr2_51380779	0	51380779	T	G
2	chr2_51383140	0	51383140	T	A
2	chr2_51416176	0	51416176	T	C
2	chr2_51419228	0	51419228	T	C
2	chr2_51425079	0	51425079	T	C
2	chr2_51425105	0	51425105	C	A
2	chr2_51425435	0	51425435	A	G
2	chr2_51427415	0	51427415	G	A
2	chr2_51435796	0	51435796	T	C
2	chr2_51438585	0	51438585	C	T
2	chr2_51440323	0	51440323	C	T
2	chr2_51440815	0	51440815	T	C
2	chr2_51448039	0	51448039	T	C
2	chr2_51448554	0	51448554	C	T
2	chr2_51451841	0	51451841	G	A
2	chr2_51456946	0	51456946	T	C
2	chr2_51460259	0	51460259	T	C
2	chr2_51463609	0	51463609	G	A
2	chr2_51467634	0	51467634	T	C
2	chr2_51472224	0	51472224	T	C
2	chr2_51476310	0	51476310	T	G
2	chr2_51483596	0	51483596	T	C
2	chr2_51484356	0	51484356	G	A
2	chr2_51485018	0	51485018	G	A
2	chr2_51488357	0	51488357	A	C
2	chr2_51493385	0	51493385	C	T
2	chr2_51502338	0	51502338	A	G
2	chr2_51510785	0	51510785	A	G
2	chr2_51511849	0	51511849	T	C
2	chr2_51512795	0	51512795	A	G
2	chr2_51518294	0	51518294	G	C
2	chr2_51523243	0	51523243	G	A
2	chr2_51530340	0	51530340	T	C
2	chr2_51539999	0	51539999	A	G
2	chr2_51565477	0	51565477	A	G
2	chr2_51566550	0	51566550	A	G
2	chr2_51573687	0	51573687	A	G
2	chr2_51574626	0	51574626	A	G
2	chr2_51585043	0	51585043	G	C
2	chr2_51586098	0	51586098	T	C
2	chr2_51586232	0	51586232	A	T
2	chr2_51593977	0	51593977	G	C
2	chr2_51594584	0	51594584	G	A
2	chr2_51595817	0	51595817	A	G
2	chr2_51601757	0	51601757	T	C
2	chr2_51601847	0	51601847	A	G
2	chr2_51607816	0	51607816	A	G
2	chr2_51609460	0	51609460	C	T
2	chr2_51610637	0	51610637	T	C
2	chr2_51615948	0	51615948	A	G
2	chr2_51616053	0	51616053	T	C
2	chr2_51618102	0	51618102	T	C
2	chr2_51626257	0	51626257	T	C
2	chr2_51628367	0	51628367	C	A
2	chr2_51629015	0	51629015	C	T
2	chr2_51639536	0	51639536	T	C
2	chr2_51640938	0	51640938	A	T
2	chr2_51647814	0	51647814	T	C
2	chr2_51651515	0	51651515	G	A
2	chr2_51657741	0	51657741	C	T
2	chr2_51666377	0	51666377	G	A
2	chr2_51668407	0	51668407	T	C
2	chr2_51670940	0	51670940	A	G
2	chr2_51675072	0	51675072	A	G
2	chr2_51678727	0	51678727	T	C
2	chr2_51679502	0	51679502	A	G
2	chr2_51680215	0	51680215	T	C
2	chr2_51683669	0	51683669	G	A
2	chr2_51685196	0	51685196	T	C
2	chr2_51687694	0	51687694	T	C
2	chr2_51689505	0	51689505	T	A
2	chr2_51690894	0	51690894	G	C
2	chr2_51695844	0	51695844	T	A
2	chr2_51696322	0	51696322	T	C
2	chr2_51707571	0	51707571	G	A
2	chr2_51710719	0	51710719	C	G
2	chr2_51712251	0	51712251	C	T
2	chr2_51712973	0	51712973	T	G
2	chr2_51713091	0	51713091	A	G
2	chr2_51713646	0	51713646	C	T
2	chr2_51715152	0	51715152	G	T
2	chr2_51716154	0	51716154	A	G
2	chr2_51717920	0	51717920	T	C
2	chr2_51726518	0	51726518	C	G
2	chr2_51727285	0	51727285	A	G
2	chr2_51729659	0	51729659	T	G
2	chr2_51732062	0	51732062	C	G
2	chr2_51738396	0	51738396	A	C
2	chr2_51739610	0	51739610	A	G
2	chr2_51739645	0	51739645	G	T
2	chr2_51741570	0	51741570	T	C
2	chr2_51744899	0	51744899	G	A
2	chr2_51750050	0	51750050	A	C
2	chr2_51753207	0	51753207	A	G
2	chr2_51756761	0	51756761	C	A
2	chr2_51757013	0	51757013	G	C
2	chr2_51768844	0	51768844	G	A
2	chr2_51773608	0	51773608	C	A
2	chr2_51774214	0	51774214	C	T
2	chr2_51774460	0	51774460	C	G
2	chr2_51776194	0	51776194	G	A
2	chr2_51778311	0	51778311	A	G
2	chr2_51783346	0	51783346	T	C
2	chr2_51783646	0	51783646	T	C
2	chr2_51792589	0	51792589	G	C
2	chr2_51798326	0	51798326	A	G
2	chr2_51799652	0	51799652	A	G
2	chr2_51802087	0	51802087	T	C
2	chr2_51802610	0	51802610	T	C
2	chr2_51803153	0	51803153	T	C
2	chr2_51805663	0	51805663	A	G
2	chr2_51805927	0	51805927	T	C
2	chr2_51808517	0	51808517	A	G
2	chr2_51810942	0	51810942	G	C
2	chr2_51823843	0	51823843	T	C
2	chr2_51832915	0	51832915	A	G
2	chr2_51835474	0	51835474	A	G
2	chr2_51845002	0	51845002	C	T
2	chr2_51846513	0	51846513	G	A
2	chr2_51850482	0	51850482	C	T
2	chr2_51877251	0	51877251	C	T
2	chr2_51878561	0	51878561	G	A
2	chr2_51885307	0	51885307	G	A
2	chr2_51886777	0	51886777	G	T
2	chr2_51887960	0	51887960	T	C
2	chr2_51891066	0	51891066	G	A
2	chr2_51905558	0	51905558	A	G
2	chr2_51910853	0	51910853	A	C
2	chr2_51918908	0	51918908	C	T
2	chr2_51921265	0	51921265	C	T
2	chr2_51921759	0	51921759	C	T
2	chr2_51949382	0	51949382	G	A
2	chr2_51951169	0	51951169	T	C
2	chr2_51954044	0	51954044	C	T
2	chr2_51968442	0	51968442	G	C
2	chr2_51970724	0	51970724	A	G
2	chr2_51972067	0	51972067	T	C
2	chr2_51972857	0	51972857	C	T
2	chr2_51980031	0	51980031	A	G
2	chr2_51988085	0	51988085	T	C
2	chr2_51991335	0	51991335	G	A
2	chr2_51997007	0	51997007	A	C
2	chr2_52003803	0	52003803	T	C
2	chr2_52010388	0	52010388	G	A
2	chr2_52012401	0	52012401	G	A
2	chr2_52015716	0	52015716	T	C
2	chr2_52020005	0	52020005	T	C
2	chr2_52023033	0	52023033	T	C
2	chr2_52025332	0	52025332	C	T
2	chr2_52025873	0	52025873	T	C
2	chr2_52026336	0	52026336	T	G
2	chr2_52026915	0	52026915	T	C
2	chr2_52027581	0	52027581	C	G
2	chr2_52028054	0	52028054	A	G
2	chr2_52035895	0	52035895	T	G
2	chr2_52036487	0	52036487	T	C
2	chr2_52036558	0	52036558	A	G
2	chr2_52050111	0	52050111	C	T
2	chr2_52054981	0	52054981	A	G
2	chr2_52059505	0	52059505	T	G
2	chr2_52061620	0	52061620	T	C
2	chr2_52063010	0	52063010	T	C
2	chr2_52063536	0	52063536	A	G
2	chr2_52070563	0	52070563	G	A
2	chr2_52074596	0	52074596	A	G
2	chr2_52074730	0	52074730	A	G
2	chr2_52076362	0	52076362	A	G
2	chr2_52076566	0	52076566	T	C
2	chr2_52078582	0	52078582	G	A
2	chr2_52080790	0	52080790	T	C
2	chr2_52081817	0	52081817	C	G
2	chr2_52086852	0	52086852	G	A
2	chr2_52092093	0	52092093	A	G
2	chr2_52102584	0	52102584	G	A
2	chr2_52105951	0	52105951	T	C
2	chr2_52106574	0	52106574	G	A
2	chr2_52107876	0	52107876	C	G
2	chr2_52108788	0	52108788	A	G
2	chr2_52110759	0	52110759	C	T
2	chr2_52120820	0	52120820	G	T
2	chr2_52127544	0	52127544	C	T
2	chr2_52129532	0	52129532	T	G
2	chr2_52130225	0	52130225	T	G
2	chr2_52133092	0	52133092	G	A
2	chr2_52133816	0	52133816	T	C
2	chr2_52135470	0	52135470	G	A
2	chr2_52137553	0	52137553	G	T
2	chr2_52139747	0	52139747	T	C
2	chr2_52140131	0	52140131	A	G
2	chr2_52141576	0	52141576	T	C
2	chr2_52141589	0	52141589	C	T
2	chr2_52141620	0	52141620	T	C
2	chr2_52142001	0	52142001	C	T
2	chr2_52143052	0	52143052	A	T
2	chr2_52154223	0	52154223	C	G
2	chr2_52159485	0	52159485	A	G
2	chr2_52165784	0	52165784	A	C
2	chr2_52175718	0	52175718	A	C
2	chr2_52179909	0	52179909	A	G
2	chr2_52184645	0	52184645	G	T
2	chr2_52187368	0	52187368	G	A
2	chr2_52202156	0	52202156	A	G
2	chr2_52212799	0	52212799	C	G
2	chr2_52214480	0	52214480	A	C
2	chr2_52217784	0	52217784	T	C
2	chr2_52221622	0	52221622	G	A
2	chr2_52230801	0	52230801	C	T
2	chr2_52234116	0	52234116	C	T
2	chr2_52242636	0	52242636	C	T
2	chr2_52254288	0	52254288	A	G
2	chr2_52258901	0	52258901	T	C
2	chr2_52259468	0	52259468	G	A
2	chr2_52259525	0	52259525	A	G
2	chr2_52260660	0	52260660	A	G
2	chr2_52261323	0	52261323	T	C
2	chr2_52264391	0	52264391	C	T
2	chr2_52264472	0	52264472	G	T
2	chr2_52265321	0	52265321	C	T
2	chr2_52267697	0	52267697	T	C
2	chr2_52267971	0	52267971	T	C
2	chr2_52269486	0	52269486	T	C
2	chr2_52277746	0	52277746	G	C
2	chr2_52277836	0	52277836	G	A
2	chr2_52280335	0	52280335	A	G
2	chr2_52280969	0	52280969	A	G
2	chr2_52282814	0	52282814	T	C
2	chr2_52285787	0	52285787	T	G
2	chr2_52285807	0	52285807	T	C
2	chr2_52292190	0	52292190	T	C
2	chr2_52296391	0	52296391	T	C
2	chr2_52309901	0	52309901	C	T
2	chr2_52317735	0	52317735	G	A
2	chr2_52322032	0	52322032	G	A
2	chr2_52322318	0	52322318	A	G
2	chr2_52322636	0	52322636	A	G
2	chr2_52323235	0	52323235	C	T
2	chr2_52328879	0	52328879	A	G
2	chr2_52329470	0	52329470	C	T
2	chr2_52329715	0	52329715	G	A
2	chr2_52332082	0	52332082	G	A
2	chr2_52339147	0	52339147	C	T
2	chr2_52344722	0	52344722	C	T
2	chr2_52355662	0	52355662	A	C
2	chr2_52357187	0	52357187	A	G
2	chr2_52358759	0	52358759	A	G
2	chr2_52363536	0	52363536	A	C
2	chr2_52370416	0	52370416	C	A
2	chr2_52372066	0	52372066	T	C
2	chr2_52372328	0	52372328	C	T
2	chr2_52375206	0	52375206	G	A
2	chr2_52378467	0	52378467	C	T
2	chr2_52378504	0	52378504	A	G
2	chr2_52378742	0	52378742	A	G
2	chr2_52381238	0	52381238	T	C
2	chr2_52389340	0	52389340	G	A
2	chr2_52395754	0	52395754	A	C
2	chr2_52399959	0	52399959	C	T
2	chr2_52400270	0	52400270	A	T
2	chr2_52401117	0	52401117	G	T
2	chr2_52404314	0	52404314	A	G
2	chr2_52405781	0	52405781	G	A
2	chr2_52416398	0	52416398	C	T
2	chr2_52417288	0	52417288	C	T
2	chr2_52421242	0	52421242	A	G
2	chr2_52422036	0	52422036	A	G
2	chr2_52424300	0	52424300	A	C
2	chr2_52430270	0	52430270	A	C
2	chr2_52433364	0	52433364	T	C
2	chr2_52434163	0	52434163	T	C
2	chr2_52437815	0	52437815	A	G
2	chr2_52438338	0	52438338	A	G
2	chr2_52438787	0	52438787	A	C
2	chr2_52440506	0	52440506	T	G
2	chr2_52442622	0	52442622	A	G
2	chr2_52446540	0	52446540	C	T
2	chr2_52448376	0	52448376	G	T
2	chr2_52448733	0	52448733	T	C
2	chr2_52448843	0	52448843	A	G
2	chr2_52450679	0	52450679	T	C
2	chr2_52452335	0	52452335	G	T
2	chr2_52454336	0	52454336	T	C
2	chr2_52462395	0	52462395	A	G
2	chr2_52462853	0	52462853	G	C
2	chr2_52472801	0	52472801	C	T
2	chr2_52477882	0	52477882	A	G
2	chr2_52484232	0	52484232	G	C
2	chr2_52487962	0	52487962	A	G
2	chr2_52501478	0	52501478	T	C
2	chr2_52502354	0	52502354	T	C
2	chr2_52505290	0	52505290	A	G
2	chr2_52506342	0	52506342	A	C
2	chr2_52514115	0	52514115	T	C
2	chr2_52519646	0	52519646	G	C
2	chr2_52534695	0	52534695	T	C
2	chr2_52544180	0	52544180	T	C
2	chr2_52544634	0	52544634	T	G
2	chr2_52554697	0	52554697	G	C
2	chr2_52555277	0	52555277	C	T
2	chr2_52559920	0	52559920	C	G
2	chr2_52559934	0	52559934	G	C
2	chr2_52575290	0	52575290	T	C
2	chr2_52576056	0	52576056	T	C
2	chr2_52577943	0	52577943	T	C
2	chr2_52578086	0	52578086	A	G
2	chr2_52580712	0	52580712	C	G
2	chr2_52582489	0	52582489	G	A
2	chr2_52600007	0	52600007	T	G
2	chr2_52603849	0	52603849	A	G
2	chr2_52605610	0	52605610	A	G
2	chr2_52606101	0	52606101	G	A
2	chr2_52610612	0	52610612	C	T
2	chr2_52630004	0	52630004	A	G
2	chr2_52630222	0	52630222	G	A
2	chr2_52643300	0	52643300	A	G
2	chr2_52644986	0	52644986	T	C
2	chr2_52645789	0	52645789	C	G
2	chr2_52647507	0	52647507	T	C
2	chr2_52653486	0	52653486	T	C
2	chr2_52653495	0	52653495	C	A
2	chr2_52653681	0	52653681	C	T
2	chr2_52655426	0	52655426	T	C
2	chr2_52656653	0	52656653	G	A
2	chr2_52661296	0	52661296	C	T
2	chr2_52665399	0	52665399	T	C
2	chr2_52665686	0	52665686	G	A
2	chr2_52665897	0	52665897	C	T
2	chr2_52666842	0	52666842	A	G
2	chr2_52669651	0	52669651	A	T
2	chr2_52672109	0	52672109	G	A
2	chr2_52674913	0	52674913	C	A
2	chr2_52677952	0	52677952	A	G
2	chr2_52693684	0	52693684	G	A
2	chr2_52703606	0	52703606	G	A
2	chr2_52704318	0	52704318	C	T
2	chr2_52714816	0	52714816	G	A
2	chr2_52721967	0	52721967	C	T
2	chr2_52727480	0	52727480	A	C
2	chr2_52728265	0	52728265	C	A
2	chr2_52728642	0	52728642	T	C
2	chr2_52729472	0	52729472	G	T
2	chr2_52737729	0	52737729	C	T
2	chr2_52739308	0	52739308	C	T
2	chr2_52741122	0	52741122	C	T
2	chr2_52742922	0	52742922	G	T
2	chr2_52745646	0	52745646	C	T
2	chr2_52748448	0	52748448	G	T
2	chr2_52748622	0	52748622	T	C
2	chr2_52758646	0	52758646	A	G
2	chr2_52759396	0	52759396	C	A
2	chr2_52761083	0	52761083	A	G
2	chr2_52764141	0	52764141	C	T
2	chr2_52767812	0	52767812	A	C
2	chr2_52768383	0	52768383	G	A
2	chr2_52771774	0	52771774	A	G
2	chr2_52776135	0	52776135	T	G
2	chr2_52786601	0	52786601	A	G
2	chr2_52808141	0	52808141	G	A
2	chr2_52819691	0	52819691	T	C
2	chr2_52823475	0	52823475	T	C
2	chr2_52823555	0	52823555	C	T
2	chr2_52831460	0	52831460	T	C
2	chr2_52831528	0	52831528	T	G
2	chr2_52837106	0	52837106	C	T
2	chr2_52841943	0	52841943	T	C
2	chr2_52846164	0	52846164	C	T
2	chr2_52853112	0	52853112	A	G
2	chr2_52856425	0	52856425	C	T
2	chr2_52858005	0	52858005	C	A
2	chr2_52858864	0	52858864	C	G
2	chr2_52859797	0	52859797	A	C
2	chr2_52871539	0	52871539	C	T
2	chr2_52876444	0	52876444	C	T
2	chr2_52878056	0	52878056	T	C
2	chr2_52878458	0	52878458	T	C
2	chr2_52880022	0	52880022	G	T
2	chr2_52880066	0	52880066	T	G
2	chr2_52882838	0	52882838	G	A
2	chr2_52883723	0	52883723	T	A
2	chr2_52884595	0	52884595	A	G
2	chr2_52898876	0	52898876	C	A
2	chr2_52903172	0	52903172	A	C
2	chr2_52915442	0	52915442	G	T
2	chr2_52925117	0	52925117	C	G
2	chr2_52933642	0	52933642	C	T
2	chr2_52944551	0	52944551	G	A
2	chr2_52951048	0	52951048	A	G
2	chr2_52960528	0	52960528	A	G
2	chr2_52964893	0	52964893	T	C
2	chr2_52965086	0	52965086	T	C
2	chr2_52967114	0	52967114	A	G
2	chr2_52967254	0	52967254	G	A
2	chr2_52977791	0	52977791	A	T
2	chr2_52984179	0	52984179	A	G
2	chr2_52988974	0	52988974	T	C
2	chr2_53002598	0	53002598	C	T
2	chr2_53003764	0	53003764	C	T
2	chr2_53005616	0	53005616	A	G
2	chr2_53008037	0	53008037	G	A
2	chr2_53008361	0	53008361	T	C
2	chr2_53009512	0	53009512	T	G
2	chr2_53022460	0	53022460	A	G
2	chr2_53023417	0	53023417	C	G
2	chr2_53029164	0	53029164	C	A
2	chr2_53038748	0	53038748	A	G
2	chr2_53042871	0	53042871	A	G
2	chr2_53052167	0	53052167	A	G
2	chr2_53069606	0	53069606	G	A
2	chr2_53071055	0	53071055	C	G
2	chr2_53075345	0	53075345	A	G
2	chr2_53079602	0	53079602	T	C
2	chr2_53081997	0	53081997	G	C
2	chr2_53083698	0	53083698	A	G
2	chr2_53084981	0	53084981	C	T
2	chr2_53089858	0	53089858	A	G
2	chr2_53094004	0	53094004	C	T
2	chr2_53098566	0	53098566	T	A
2	chr2_53108990	0	53108990	A	G
2	chr2_53113809	0	53113809	C	A
2	chr2_53123050	0	53123050	C	A
2	chr2_53125795	0	53125795	G	T
2	chr2_53126556	0	53126556	A	C
2	chr2_53127596	0	53127596	G	T
2	chr2_53131595	0	53131595	G	A
2	chr2_53138214	0	53138214	T	C
2	chr2_53143528	0	53143528	A	G
2	chr2_53151520	0	53151520	A	G
2	chr2_53151658	0	53151658	T	C
2	chr2_53152162	0	53152162	T	C
2	chr2_53152411	0	53152411	G	A
2	chr2_53157801	0	53157801	C	T
2	chr2_53160505	0	53160505	G	A
2	chr2_53163043	0	53163043	T	C
2	chr2_53172304	0	53172304	G	A
2	chr2_53184602	0	53184602	C	T
2	chr2_53196015	0	53196015	T	C
2	chr2_53202288	0	53202288	G	A
2	chr2_53212151	0	53212151	C	G
2	chr2_53224304	0	53224304	A	G
2	chr2_53225628	0	53225628	A	G
2	chr2_53225745	0	53225745	C	T
2	chr2_53230371	0	53230371	C	T
2	chr2_53233772	0	53233772	G	A
2	chr2_53236828	0	53236828	A	G
2	chr2_53240701	0	53240701	T	G
2	chr2_53241658	0	53241658	C	G
2	chr2_53256131	0	53256131	G	A
2	chr2_53259229	0	53259229	G	A
2	chr2_53284164	0	53284164	T	C
2	chr2_53285166	0	53285166	G	A
2	chr2_53289342	0	53289342	C	T
2	chr2_53289610	0	53289610	G	T
2	chr2_53292485	0	53292485	T	A
2	chr2_53294008	0	53294008	A	T
2	chr2_53300451	0	53300451	A	G
2	chr2_53302784	0	53302784	A	G
2	chr2_53308701	0	53308701	G	T
2	chr2_53309101	0	53309101	T	C
2	chr2_53326479	0	53326479	C	T
2	chr2_53342642	0	53342642	A	T
2	chr2_53342731	0	53342731	A	G
2	chr2_53349696	0	53349696	G	A
2	chr2_53349731	0	53349731	T	C
2	chr2_53365168	0	53365168	C	T
2	chr2_53367733	0	53367733	A	G
2	chr2_53374068	0	53374068	A	C
2	chr2_53377407	0	53377407	G	T
2	chr2_53383790	0	53383790	C	G
2	chr2_53398222	0	53398222	C	A
2	chr2_53400499	0	53400499	C	T
2	chr2_53405993	0	53405993	G	C
2	chr2_53406196	0	53406196	C	T
2	chr2_53407484	0	53407484	G	C
2	chr2_53408575	0	53408575	G	A
2	chr2_53421372	0	53421372	G	C
2	chr2_53422673	0	53422673	C	A
2	chr2_53425055	0	53425055	C	A
2	chr2_53439307	0	53439307	A	G
2	chr2_53448517	0	53448517	A	G
2	chr2_53451174	0	53451174	C	T
2	chr2_53458589	0	53458589	C	A
2	chr2_53465092	0	53465092	G	A
2	chr2_53465613	0	53465613	A	G
2	chr2_53467751	0	53467751	G	A
2	chr2_53470175	0	53470175	T	A
2	chr2_53473103	0	53473103	G	A
2	chr2_53483609	0	53483609	C	T
2	chr2_53484593	0	53484593	G	A
2	chr2_53486646	0	53486646	T	C
2	chr2_53491416	0	53491416	G	A
2	chr2_53507302	0	53507302	T	G
2	chr2_53516433	0	53516433	G	A
2	chr2_53521414	0	53521414	C	T
2	chr2_53524341	0	53524341	C	T
2	chr2_53524520	0	53524520	C	T
2	chr2_53526767	0	53526767	A	G
2	chr2_53527573	0	53527573	C	G
2	chr2_53531175	0	53531175	A	C
2	chr2_53537251	0	53537251	G	A
2	chr2_53546394	0	53546394	A	G
2	chr2_53551460	0	53551460	C	T
2	chr2_53552312	0	53552312	C	T
2	chr2_53560823	0	53560823	C	T
2	chr2_53575357	0	53575357	G	C
2	chr2_53577339	0	53577339	G	C
2	chr2_53577341	0	53577341	A	G
2	chr2_53583799	0	53583799	T	C
2	chr2_53588440	0	53588440	T	C
2	chr2_53591856	0	53591856	G	A
2	chr2_53593682	0	53593682	C	A
2	chr2_53596690	0	53596690	G	T
2	chr2_53618901	0	53618901	T	C
2	chr2_53620554	0	53620554	T	C
2	chr2_53626403	0	53626403	T	C
2	chr2_53638520	0	53638520	C	T
2	chr2_53638653	0	53638653	A	G
2	chr2_53646289	0	53646289	T	C
2	chr2_53656145	0	53656145	C	A
2	chr2_53661740	0	53661740	T	A
2	chr2_53662235	0	53662235	A	G
2	chr2_53664018	0	53664018	T	A
2	chr2_53673374	0	53673374	A	T
2	chr2_53676962	0	53676962	T	A
2	chr2_53690206	0	53690206	A	C
2	chr2_53695354	0	53695354	A	G
2	chr2_53695911	0	53695911	A	G
2	chr2_53696203	0	53696203	C	T
2	chr2_53703634	0	53703634	C	T
2	chr2_53703796	0	53703796	G	C
2	chr2_53706247	0	53706247	C	T
2	chr2_53712990	0	53712990	A	G
2	chr2_53713520	0	53713520	T	C
2	chr2_53718880	0	53718880	A	G
2	chr2_53723996	0	53723996	C	G
2	chr2_53731476	0	53731476	T	G
2	chr2_53736863	0	53736863	T	C
2	chr2_53741895	0	53741895	T	C
2	chr2_53742682	0	53742682	A	G
2	chr2_53742980	0	53742980	G	T
2	chr2_53743670	0	53743670	T	A
2	chr2_53746781	0	53746781	T	C
2	chr2_53748577	0	53748577	C	T
2	chr2_53751786	0	53751786	T	C
2	chr2_53756231	0	53756231	T	C
2	chr2_53765062	0	53765062	C	T
2	chr2_53767249	0	53767249	C	T
2	chr2_53767507	0	53767507	C	T
2	chr2_53772497	0	53772497	A	G
2	chr2_53772687	0	53772687	T	C
2	chr2_53778490	0	53778490	G	A
2	chr2_53781589	0	53781589	A	G
2	chr2_53782193	0	53782193	C	T
2	chr2_53794170	0	53794170	A	G
2	chr2_53796545	0	53796545	C	A
2	chr2_53802382	0	53802382	A	T
2	chr2_53820108	0	53820108	C	T
2	chr2_53822266	0	53822266	T	C
2	chr2_53826292	0	53826292	G	A
2	chr2_53831608	0	53831608	T	A
2	chr2_53835639	0	53835639	C	T
2	chr2_53839437	0	53839437	G	A
2	chr2_53847195	0	53847195	G	T
2	chr2_53850280	0	53850280	G	A
2	chr2_53852660	0	53852660	T	C
2	chr2_53855616	0	53855616	G	T
2	chr2_53868374	0	53868374	A	G
2	chr2_53870669	0	53870669	T	A
2	chr2_53879478	0	53879478	C	T
2	chr2_53879818	0	53879818	A	G
2	chr2_53883485	0	53883485	G	A
2	chr2_53887925	0	53887925	A	T
2	chr2_53890823	0	53890823	A	G
2	chr2_53890880	0	53890880	T	C
2	chr2_53898579	0	53898579	G	C
2	chr2_53899137	0	53899137	C	T
2	chr2_53909848	0	53909848	T	C
2	chr2_53910019	0	53910019	A	G
2	chr2_53910318	0	53910318	G	A
2	chr2_53917599	0	53917599	T	C
2	chr2_53927942	0	53927942	C	T
2	chr2_53928122	0	53928122	G	A
2	chr2_53928538	0	53928538	C	G
2	chr2_53929551	0	53929551	T	C
2	chr2_53932980	0	53932980	T	C
2	chr2_53935859	0	53935859	C	G
2	chr2_53937103	0	53937103	G	C
2	chr2_53939159	0	53939159	C	G
2	chr2_53944806	0	53944806	T	C
2	chr2_53947662	0	53947662	G	A
2	chr2_53951137	0	53951137	A	G
2	chr2_53953111	0	53953111	T	C
2	chr2_53955304	0	53955304	A	G
2	chr2_53955855	0	53955855	G	A
2	chr2_53957985	0	53957985	G	A
2	chr2_53958713	0	53958713	C	G
2	chr2_53964244	0	53964244	T	G
2	chr2_53968552	0	53968552	T	C
2	chr2_53970080	0	53970080	C	G
2	chr2_53971112	0	53971112	A	G
2	chr2_53974956	0	53974956	T	C
2	chr2_53981233	0	53981233	T	C
2	chr2_53987085	0	53987085	G	A
2	chr2_53989155	0	53989155	A	G
2	chr2_53997780	0	53997780	A	G
2	chr2_54002173	0	54002173	G	C
2	chr2_54004479	0	54004479	T	C
2	chr2_54004814	0	54004814	G	A
2	chr2_54005041	0	54005041	C	G
2	chr2_54007597	0	54007597	C	T
2	chr2_54009878	0	54009878	C	A
2	chr2_54010961	0	54010961	T	C
2	chr2_54014230	0	54014230	C	G
2	chr2_54018005	0	54018005	A	T
2	chr2_54024105	0	54024105	T	C
2	chr2_54025035	0	54025035	T	C
2	chr2_54026594	0	54026594	T	C
2	chr2_54030225	0	54030225	T	G
2	chr2_54030542	0	54030542	A	G
2	chr2_54030853	0	54030853	G	A
2	chr2_54031048	0	54031048	T	C
2	chr2_54035053	0	54035053	G	T
2	chr2_54043432	0	54043432	A	G
2	chr2_54049191	0	54049191	C	G
2	chr2_54052436	0	54052436	A	G
2	chr2_54054438	0	54054438	A	T
2	chr2_54054612	0	54054612	G	A
2	chr2_54055715	0	54055715	A	C
2	chr2_54064289	0	54064289	A	G
2	chr2_54065582	0	54065582	C	G
2	chr2_54069928	0	54069928	A	G
2	chr2_54073321	0	54073321	A	C
2	chr2_54075387	0	54075387	G	A
2	chr2_54077061	0	54077061	C	G
2	chr2_54078345	0	54078345	G	A
2	chr2_54087274	0	54087274	T	C
2	chr2_54096027	0	54096027	A	G
2	chr2_54098648	0	54098648	A	G
2	chr2_54100305	0	54100305	A	G
2	chr2_54113663	0	54113663	C	T
2	chr2_54114268	0	54114268	G	C
2	chr2_54121392	0	54121392	G	A
2	chr2_54124951	0	54124951	T	C
2	chr2_54129357	0	54129357	G	T
2	chr2_54130866	0	54130866	C	G
2	chr2_54132119	0	54132119	C	T
2	chr2_54136501	0	54136501	G	A
2	chr2_54140200	0	54140200	G	T
2	chr2_54148187	0	54148187	C	G
2	chr2_54161390	0	54161390	A	G
2	chr2_54169504	0	54169504	T	C
2	chr2_54171674	0	54171674	A	G
2	chr2_54175595	0	54175595	G	T
2	chr2_54180416	0	54180416	A	G
2	chr2_54182308	0	54182308	C	T
2	chr2_54183245	0	54183245	A	G
2	chr2_54185307	0	54185307	A	G
2	chr2_54185409	0	54185409	G	A
2	chr2_54187097	0	54187097	T	C
2	chr2_54187206	0	54187206	C	T
2	chr2_54194135	0	54194135	C	T
2	chr2_54210722	0	54210722	A	G
2	chr2_54217167	0	54217167	G	A
2	chr2_54225414	0	54225414	G	A
2	chr2_54226995	0	54226995	G	A
2	chr2_54230887	0	54230887	C	G
2	chr2_54238270	0	54238270	G	A
2	chr2_54240718	0	54240718	G	A
2	chr2_54241548	0	54241548	C	G
2	chr2_54246398	0	54246398	T	A
2	chr2_54254435	0	54254435	T	C
2	chr2_54256286	0	54256286	C	T
2	chr2_54257937	0	54257937	A	G
2	chr2_54259637	0	54259637	A	G
2	chr2_54261418	0	54261418	G	T
2	chr2_54263498	0	54263498	T	C
2	chr2_54263739	0	54263739	T	C
2	chr2_54264690	0	54264690	C	T
2	chr2_54266207	0	54266207	T	G
2	chr2_54266590	0	54266590	T	C
2	chr2_54266810	0	54266810	C	T
2	chr2_54267474	0	54267474	T	C
2	chr2_54267921	0	54267921	C	T
2	chr2_54269693	0	54269693	C	A
2	chr2_54269948	0	54269948	C	T
2	chr2_54270439	0	54270439	G	A
2	chr2_54270640	0	54270640	T	A
2	chr2_54273437	0	54273437	T	C
2	chr2_54274836	0	54274836	A	G
2	chr2_54277275	0	54277275	T	G
2	chr2_54277283	0	54277283	G	A
2	chr2_54279847	0	54279847	C	A
2	chr2_54281717	0	54281717	T	C
2	chr2_54282988	0	54282988	T	C
2	chr2_54284563	0	54284563	G	T
2	chr2_54285822	0	54285822	C	G
2	chr2_54286546	0	54286546	A	C
2	chr2_54286582	0	54286582	T	C
2	chr2_54287210	0	54287210	A	G
2	chr2_54288014	0	54288014	C	T
2	chr2_54290475	0	54290475	A	G
2	chr2_54295719	0	54295719	T	C
2	chr2_54297887	0	54297887	A	T
2	chr2_54298192	0	54298192	A	C
2	chr2_54299365	0	54299365	A	G
2	chr2_54302184	0	54302184	T	C
2	chr2_54311244	0	54311244	T	C
2	chr2_54319701	0	54319701	C	T
2	chr2_54322210	0	54322210	C	G
2	chr2_54329634	0	54329634	A	G
2	chr2_54335483	0	54335483	T	C
2	chr2_54336465	0	54336465	C	T
2	chr2_54337145	0	54337145	A	G
2	chr2_54341931	0	54341931	T	C
2	chr2_54342579	0	54342579	T	C
2	chr2_54343057	0	54343057	A	G
2	chr2_54343277	0	54343277	C	T
2	chr2_54347173	0	54347173	C	T
2	chr2_54347298	0	54347298	C	G
2	chr2_54356510	0	54356510	A	G
2	chr2_54357001	0	54357001	G	C
2	chr2_54368237	0	54368237	T	C
2	chr2_54370594	0	54370594	C	G
2	chr2_54370843	0	54370843	T	C
2	chr2_54382868	0	54382868	C	T
2	chr2_54395557	0	54395557	A	G
2	chr2_54418106	0	54418106	G	T
2	chr2_54424438	0	54424438	G	A
2	chr2_54424510	0	54424510	A	C
2	chr2_54426495	0	54426495	C	A
2	chr2_54429632	0	54429632	T	C
2	chr2_54448291	0	54448291	T	C
2	chr2_54448469	0	54448469	G	C
2	chr2_54452101	0	54452101	T	C
2	chr2_54460120	0	54460120	G	C
2	chr2_54460279	0	54460279	C	T
2	chr2_54460890	0	54460890	C	T
2	chr2_54462189	0	54462189	T	C
2	chr2_54464287	0	54464287	T	C
2	chr2_54474632	0	54474632	T	G
2	chr2_54475860	0	54475860	A	G
2	chr2_54478818	0	54478818	C	T
2	chr2_54493411	0	54493411	A	G
2	chr2_54497629	0	54497629	A	G
2	chr2_54501420	0	54501420	A	G
2	chr2_54507002	0	54507002	T	C
2	chr2_54507997	0	54507997	C	G
2	chr2_54523005	0	54523005	T	C
2	chr2_54524144	0	54524144	T	C
2	chr2_54525898	0	54525898	A	G
2	chr2_54553055	0	54553055	C	A
2	chr2_54565757	0	54565757	A	T
2	chr2_54565957	0	54565957	T	C
2	chr2_54573934	0	54573934	C	A
2	chr2_54575408	0	54575408	A	G
2	chr2_54592524	0	54592524	T	A
2	chr2_54594274	0	54594274	C	A
2	chr2_54597572	0	54597572	G	A
2	chr2_54601390	0	54601390	G	A
2	chr2_54603925	0	54603925	G	A
2	chr2_54604365	0	54604365	G	C
2	chr2_54607207	0	54607207	T	C
2	chr2_54607306	0	54607306	A	G
2	chr2_54612872	0	54612872	A	G
2	chr2_54613444	0	54613444	T	C
2	chr2_54624969	0	54624969	G	A
2	chr2_54627021	0	54627021	T	C
2	chr2_54638181	0	54638181	G	A
2	chr2_54638721	0	54638721	T	C
2	chr2_54643127	0	54643127	C	T
2	chr2_54655089	0	54655089	C	T
2	chr2_54655186	0	54655186	A	C
2	chr2_54664306	0	54664306	C	T
2	chr2_54668060	0	54668060	T	C
2	chr2_54669739	0	54669739	A	G
2	chr2_54693327	0	54693327	G	A
2	chr2_54699314	0	54699314	G	C
2	chr2_54708220	0	54708220	A	C
2	chr2_54710825	0	54710825	G	A
2	chr2_54711715	0	54711715	G	A
2	chr2_54711941	0	54711941	C	G
2	chr2_54716459	0	54716459	G	A
2	chr2_54717105	0	54717105	C	G
2	chr2_54719948	0	54719948	C	T
2	chr2_54721787	0	54721787	C	T
2	chr2_54721940	0	54721940	C	T
2	chr2_54722074	0	54722074	A	G
2	chr2_54726648	0	54726648	C	A
2	chr2_54726724	0	54726724	C	G
2	chr2_54727606	0	54727606	C	T
2	chr2_54735614	0	54735614	C	G
2	chr2_54736006	0	54736006	T	G
2	chr2_54737398	0	54737398	G	A
2	chr2_54750900	0	54750900	C	G
2	chr2_54753212	0	54753212	G	C
2	chr2_54755086	0	54755086	G	A
2	chr2_54760302	0	54760302	G	A
2	chr2_54763722	0	54763722	A	G
2	chr2_54768579	0	54768579	A	G
2	chr2_54770696	0	54770696	A	G
2	chr2_54772064	0	54772064	A	C
2	chr2_54773689	0	54773689	T	C
2	chr2_54778674	0	54778674	G	A
2	chr2_54781412	0	54781412	T	C
2	chr2_54783750	0	54783750	T	C
2	chr2_54788852	0	54788852	C	T
2	chr2_54791506	0	54791506	C	T
2	chr2_54792999	0	54792999	T	C
2	chr2_54794710	0	54794710	C	T
2	chr2_54795109	0	54795109	G	A
2	chr2_54795573	0	54795573	G	T
2	chr2_54795666	0	54795666	T	C
2	chr2_54796225	0	54796225	C	T
2	chr2_54796312	0	54796312	G	T
2	chr2_54803540	0	54803540	G	C
2	chr2_54803615	0	54803615	T	A
2	chr2_54803906	0	54803906	C	T
2	chr2_54813555	0	54813555	C	G
2	chr2_54815619	0	54815619	G	A
2	chr2_54817849	0	54817849	T	A
2	chr2_54822027	0	54822027	C	T
2	chr2_54829515	0	54829515	G	T
2	chr2_54830268	0	54830268	T	C
2	chr2_54836415	0	54836415	G	A
2	chr2_54840967	0	54840967	A	C
2	chr2_54842407	0	54842407	T	G
2	chr2_54842720	0	54842720	G	A
2	chr2_54843919	0	54843919	A	C
2	chr2_54845397	0	54845397	A	G
2	chr2_54850317	0	54850317	A	G
2	chr2_54852519	0	54852519	G	A
2	chr2_54853826	0	54853826	C	T
2	chr2_54866375	0	54866375	C	T
2	chr2_54868070	0	54868070	A	G
2	chr2_54871297	0	54871297	C	T
2	chr2_54873414	0	54873414	T	C
2	chr2_54873686	0	54873686	A	G
2	chr2_54881387	0	54881387	T	C
2	chr2_54883549	0	54883549	C	G
2	chr2_54885248	0	54885248	C	T
2	chr2_54897471	0	54897471	C	T
2	chr2_54899838	0	54899838	C	T
2	chr2_54909046	0	54909046	G	T
2	chr2_54914314	0	54914314	G	A
2	chr2_54918413	0	54918413	G	A
2	chr2_54923950	0	54923950	G	A
2	chr2_54932038	0	54932038	C	T
2	chr2_54933816	0	54933816	A	G
2	chr2_54942420	0	54942420	T	C
2	chr2_54942872	0	54942872	C	T
2	chr2_54959895	0	54959895	C	T
2	chr2_54960034	0	54960034	T	A
2	chr2_54968316	0	54968316	C	A
2	chr2_54972641	0	54972641	C	T
2	chr2_54980367	0	54980367	T	C
2	chr2_54986398	0	54986398	C	G
2	chr2_54992141	0	54992141	A	T
2	chr2_55002340	0	55002340	G	C
2	chr2_55010088	0	55010088	T	C
2	chr2_55011073	0	55011073	G	A
2	chr2_55019710	0	55019710	T	C
2	chr2_55025178	0	55025178	A	T
2	chr2_55025509	0	55025509	C	T
2	chr2_55029336	0	55029336	G	A
2	chr2_55046113	0	55046113	G	A
2	chr2_55059461	0	55059461	A	G
2	chr2_55060606	0	55060606	G	T
2	chr2_55064217	0	55064217	A	G
2	chr2_55064330	0	55064330	T	C
2	chr2_55064473	0	55064473	T	C
2	chr2_55068152	0	55068152	C	T
2	chr2_55071239	0	55071239	T	C
2	chr2_55074673	0	55074673	A	G
2	chr2_55074736	0	55074736	T	C
2	chr2_55077550	0	55077550	T	C
2	chr2_55077591	0	55077591	G	A
2	chr2_55078107	0	55078107	G	A
2	chr2_55082174	0	55082174	A	G
2	chr2_55107749	0	55107749	T	C
2	chr2_55112119	0	55112119	A	G
2	chr2_55121019	0	55121019	C	T
2	chr2_55122700	0	55122700	G	A
2	chr2_55146193	0	55146193	T	C
2	chr2_55158646	0	55158646	A	G
2	chr2_55158824	0	55158824	G	A
2	chr2_55158944	0	55158944	A	C
2	chr2_55171232	0	55171232	G	T
2	chr2_55180686	0	55180686	T	C
2	chr2_55186813	0	55186813	C	T
2	chr2_55193647	0	55193647	T	C
2	chr2_55195472	0	55195472	C	A
2	chr2_55195680	0	55195680	G	A
2	chr2_55198053	0	55198053	G	A
2	chr2_55202483	0	55202483	A	G
2	chr2_55216076	0	55216076	C	T
2	chr2_55216143	0	55216143	T	C
2	chr2_55216985	0	55216985	C	G
2	chr2_55218082	0	55218082	G	T
2	chr2_55218468	0	55218468	T	C
2	chr2_55223119	0	55223119	G	A
2	chr2_55223294	0	55223294	A	G
2	chr2_55223326	0	55223326	G	A
2	chr2_55241734	0	55241734	C	T
2	chr2_55242200	0	55242200	T	C
2	chr2_55242747	0	55242747	G	A
2	chr2_55244399	0	55244399	G	A
2	chr2_55245813	0	55245813	C	T
2	chr2_55249152	0	55249152	A	G
2	chr2_55250301	0	55250301	A	G
2	chr2_55255042	0	55255042	A	G
2	chr2_55255172	0	55255172	G	A
2	chr2_55255869	0	55255869	A	G
2	chr2_55280275	0	55280275	A	C
2	chr2_55280779	0	55280779	T	C
2	chr2_55284901	0	55284901	C	T
2	chr2_55285257	0	55285257	T	A
2	chr2_55301046	0	55301046	C	A
2	chr2_55302559	0	55302559	G	C
2	chr2_55304786	0	55304786	C	T
2	chr2_55308917	0	55308917	C	G
2	chr2_55312637	0	55312637	G	C
2	chr2_55312835	0	55312835	T	A
2	chr2_55313839	0	55313839	C	A
2	chr2_55322473	0	55322473	T	C
2	chr2_55325182	0	55325182	G	T
2	chr2_55327850	0	55327850	A	G
2	chr2_55331787	0	55331787	T	C
2	chr2_55338670	0	55338670	A	G
2	chr2_55341792	0	55341792	G	T
2	chr2_55344291	0	55344291	G	A
2	chr2_55345476	0	55345476	A	C
2	chr2_55350243	0	55350243	C	G
2	chr2_55353333	0	55353333	G	A
2	chr2_55357257	0	55357257	C	T
2	chr2_55360476	0	55360476	C	T
2	chr2_55361781	0	55361781	T	C
2	chr2_55362859	0	55362859	A	G
2	chr2_55368642	0	55368642	A	G
2	chr2_55371201	0	55371201	C	A
2	chr2_55373867	0	55373867	T	C
2	chr2_55378831	0	55378831	A	T
2	chr2_55379136	0	55379136	G	C
2	chr2_55381074	0	55381074	A	G
2	chr2_55387249	0	55387249	G	C
2	chr2_55390378	0	55390378	G	A
2	chr2_55396731	0	55396731	C	T
2	chr2_55402468	0	55402468	G	A
2	chr2_55408045	0	55408045	A	G
2	chr2_55423081	0	55423081	A	G
2	chr2_55424105	0	55424105	A	G
2	chr2_55425289	0	55425289	C	T
2	chr2_55437393	0	55437393	A	C
2	chr2_55442743	0	55442743	A	G
2	chr2_55444571	0	55444571	G	C
2	chr2_55445984	0	55445984	A	G
2	chr2_55456509	0	55456509	C	T
2	chr2_55458325	0	55458325	C	G
2	chr2_55461078	0	55461078	G	T
2	chr2_55462662	0	55462662	T	C
2	chr2_55463085	0	55463085	A	G
2	chr2_55463316	0	55463316	T	C
2	chr2_55466509	0	55466509	T	C
2	chr2_55472677	0	55472677	T	C
2	chr2_55474557	0	55474557	C	A
2	chr2_55480236	0	55480236	T	C
2	chr2_55495715	0	55495715	T	G
2	chr2_55499948	0	55499948	T	A
2	chr2_55501492	0	55501492	T	C
2	chr2_55505761	0	55505761	G	C
2	chr2_55518945	0	55518945	T	G
2	chr2_55523740	0	55523740	G	A
2	chr2_55523965	0	55523965	A	G
2	chr2_55531468	0	55531468	G	C
2	chr2_55534473	0	55534473	C	A
2	chr2_55544141	0	55544141	T	C
2	chr2_55550679	0	55550679	G	A
2	chr2_55585130	0	55585130	C	T
2	chr2_55586200	0	55586200	G	C
2	chr2_55594535	0	55594535	T	C
2	chr2_55600160	0	55600160	C	G
2	chr2_55603435	0	55603435	A	G
2	chr2_55604721	0	55604721	T	G
2	chr2_55627819	0	55627819	C	A
2	chr2_55632827	0	55632827	A	C
2	chr2_55634858	0	55634858	C	T
2	chr2_55638358	0	55638358	T	C
2	chr2_55639067	0	55639067	A	C
2	chr2_55639444	0	55639444	A	G
2	chr2_55660469	0	55660469	G	C
2	chr2_55660620	0	55660620	T	A
2	chr2_55677784	0	55677784	G	C
2	chr2_55683559	0	55683559	C	A
2	chr2_55692541	0	55692541	A	T
2	chr2_55698260	0	55698260	A	G
2	chr2_55698410	0	55698410	G	A
2	chr2_55698850	0	55698850	A	G
2	chr2_55700040	0	55700040	A	G
2	chr2_55705652	0	55705652	C	A
2	chr2_55710908	0	55710908	A	G
2	chr2_55715046	0	55715046	G	A
2	chr2_55715328	0	55715328	C	G
2	chr2_55717597	0	55717597	A	G
2	chr2_55720526	0	55720526	T	A
2	chr2_55722510	0	55722510	T	C
2	chr2_55727533	0	55727533	T	C
2	chr2_55731554	0	55731554	A	C
2	chr2_55740584	0	55740584	T	C
2	chr2_55740689	0	55740689	G	A
2	chr2_55742440	0	55742440	T	C
2	chr2_55760891	0	55760891	T	C
2	chr2_55760906	0	55760906	A	G
2	chr2_55766705	0	55766705	G	A
2	chr2_55767058	0	55767058	C	G
2	chr2_55769075	0	55769075	G	A
2	chr2_55771235	0	55771235	T	C
2	chr2_55773559	0	55773559	C	T
2	chr2_55779504	0	55779504	T	G
2	chr2_55783474	0	55783474	T	C
2	chr2_55785927	0	55785927	T	C
2	chr2_55790779	0	55790779	C	T
2	chr2_55793509	0	55793509	A	C
2	chr2_55794589	0	55794589	G	C
2	chr2_55795570	0	55795570	C	A
2	chr2_55797679	0	55797679	C	T
2	chr2_55798299	0	55798299	C	T
2	chr2_55804723	0	55804723	A	G
2	chr2_55806400	0	55806400	T	G
2	chr2_55806865	0	55806865	T	C
2	chr2_55812004	0	55812004	C	T
2	chr2_55817559	0	55817559	T	G
2	chr2_55820489	0	55820489	C	G
2	chr2_55821458	0	55821458	T	C
2	chr2_55827063	0	55827063	C	A
2	chr2_55830035	0	55830035	T	C
2	chr2_55834887	0	55834887	G	A
2	chr2_55846750	0	55846750	T	C
2	chr2_55848353	0	55848353	T	C
2	chr2_55848993	0	55848993	A	G
2	chr2_55849795	0	55849795	C	G
2	chr2_55850809	0	55850809	T	C
2	chr2_55852078	0	55852078	A	C
2	chr2_55852426	0	55852426	C	T
2	chr2_55852961	0	55852961	A	C
2	chr2_55853306	0	55853306	A	G
2	chr2_55868843	0	55868843	A	G
2	chr2_55870409	0	55870409	C	G
2	chr2_55871064	0	55871064	T	C
2	chr2_55874319	0	55874319	T	C
2	chr2_55885937	0	55885937	A	C
2	chr2_55887797	0	55887797	T	C
2	chr2_55897992	0	55897992	T	C
2	chr2_55904584	0	55904584	G	T
2	chr2_55905917	0	55905917	G	C
2	chr2_55906046	0	55906046	G	C
2	chr2_55906489	0	55906489	T	C
2	chr2_55911253	0	55911253	C	T
2	chr2_55919513	0	55919513	A	G
2	chr2_55920034	0	55920034	C	T
2	chr2_55920749	0	55920749	A	G
2	chr2_55925365	0	55925365	A	G
2	chr2_55930674	0	55930674	G	A
2	chr2_55933291	0	55933291	G	A
2	chr2_55934446	0	55934446	T	C
2	chr2_55936634	0	55936634	C	G
2	chr2_55955344	0	55955344	A	T
2	chr2_55956032	0	55956032	T	C
2	chr2_55956617	0	55956617	G	A
2	chr2_55958846	0	55958846	G	A
2	chr2_55964276	0	55964276	G	C
2	chr2_55967551	0	55967551	T	C
2	chr2_55968819	0	55968819	G	A
2	chr2_55971440	0	55971440	A	G
2	chr2_55973923	0	55973923	C	T
2	chr2_55974476	0	55974476	G	A
2	chr2_55979556	0	55979556	T	C
2	chr2_55981725	0	55981725	C	T
2	chr2_55991502	0	55991502	C	T
2	chr2_55991739	0	55991739	C	T
2	chr2_56000804	0	56000804	C	G
2	chr2_56007297	0	56007297	C	T
2	chr2_56019371	0	56019371	C	T
2	chr2_56019740	0	56019740	C	G
2	chr2_56021460	0	56021460	A	G
2	chr2_56025018	0	56025018	C	T
2	chr2_56031034	0	56031034	C	A
2	chr2_56031479	0	56031479	A	G
2	chr2_56032853	0	56032853	C	T
2	chr2_56033344	0	56033344	A	G
2	chr2_56037961	0	56037961	T	C
2	chr2_56038767	0	56038767	T	C
2	chr2_56039999	0	56039999	C	T
2	chr2_56043656	0	56043656	T	C
2	chr2_56046706	0	56046706	G	A
2	chr2_56058744	0	56058744	A	G
2	chr2_56059337	0	56059337	T	C
2	chr2_56061537	0	56061537	G	T
2	chr2_56062022	0	56062022	T	C
2	chr2_56065890	0	56065890	G	A
2	chr2_56072064	0	56072064	T	G
2	chr2_56076899	0	56076899	T	C
2	chr2_56076930	0	56076930	G	A
2	chr2_56087121	0	56087121	G	C
2	chr2_56103784	0	56103784	G	A
2	chr2_56107841	0	56107841	G	A
2	chr2_56110728	0	56110728	A	G
2	chr2_56112815	0	56112815	G	A
2	chr2_56114996	0	56114996	T	C
2	chr2_56118740	0	56118740	G	A
2	chr2_56118978	0	56118978	T	G
2	chr2_56122169	0	56122169	G	A
2	chr2_56124108	0	56124108	A	G
2	chr2_56125314	0	56125314	T	C
2	chr2_56138059	0	56138059	A	G
2	chr2_56139653	0	56139653	G	A
2	chr2_56143829	0	56143829	G	T
2	chr2_56146240	0	56146240	C	A
2	chr2_56148496	0	56148496	C	A
2	chr2_56151438	0	56151438	T	C
2	chr2_56155519	0	56155519	A	G
2	chr2_56156381	0	56156381	C	G
2	chr2_56160568	0	56160568	A	G
2	chr2_56164652	0	56164652	C	T
2	chr2_56165689	0	56165689	A	C
2	chr2_56170248	0	56170248	G	A
2	chr2_56172202	0	56172202	T	C
2	chr2_56173614	0	56173614	T	G
2	chr2_56175600	0	56175600	A	G
2	chr2_56176467	0	56176467	C	T
2	chr2_56178688	0	56178688	C	T
2	chr2_56180567	0	56180567	A	G
2	chr2_56181779	0	56181779	T	C
2	chr2_56182503	0	56182503	T	C
2	chr2_56185078	0	56185078	A	G
2	chr2_56185674	0	56185674	T	C
2	chr2_56192826	0	56192826	A	G
2	chr2_56192910	0	56192910	T	C
2	chr2_56197006	0	56197006	G	T
2	chr2_56198727	0	56198727	A	C
2	chr2_56201444	0	56201444	T	C
2	chr2_56205693	0	56205693	T	A
2	chr2_56207999	0	56207999	A	G
2	chr2_56215248	0	56215248	G	A
2	chr2_56228990	0	56228990	G	A
2	chr2_56234555	0	56234555	T	C
2	chr2_56235084	0	56235084	A	G
2	chr2_56238334	0	56238334	T	C
2	chr2_56241345	0	56241345	G	T
2	chr2_56245773	0	56245773	T	C
2	chr2_56252025	0	56252025	T	C
2	chr2_56258951	0	56258951	G	C
2	chr2_56262666	0	56262666	T	A
2	chr2_56268683	0	56268683	C	T
2	chr2_56269851	0	56269851	G	C
2	chr2_56271650	0	56271650	G	A
2	chr2_56272062	0	56272062	A	G
2	chr2_56273460	0	56273460	T	C
2	chr2_56275775	0	56275775	A	G
2	chr2_56282810	0	56282810	A	T
2	chr2_56294808	0	56294808	C	T
2	chr2_56297968	0	56297968	A	T
2	chr2_56298327	0	56298327	C	G
2	chr2_56299460	0	56299460	T	C
2	chr2_56301358	0	56301358	G	A
2	chr2_56301543	0	56301543	A	G
2	chr2_56309169	0	56309169	G	A
2	chr2_56312304	0	56312304	T	C
2	chr2_56318865	0	56318865	G	T
2	chr2_56320574	0	56320574	T	C
2	chr2_56320896	0	56320896	C	T
2	chr2_56322891	0	56322891	C	T
2	chr2_56324813	0	56324813	G	C
2	chr2_56328342	0	56328342	C	G
2	chr2_56328658	0	56328658	T	C
2	chr2_56348663	0	56348663	A	G
2	chr2_56358267	0	56358267	C	T
2	chr2_56362529	0	56362529	A	G
2	chr2_56363193	0	56363193	T	C
2	chr2_56366593	0	56366593	C	A
2	chr2_56369052	0	56369052	A	G
2	chr2_56384927	0	56384927	C	T
2	chr2_56397422	0	56397422	A	G
2	chr2_56398701	0	56398701	G	A
2	chr2_56401738	0	56401738	T	C
2	chr2_56410585	0	56410585	A	G
2	chr2_56422170	0	56422170	C	G
2	chr2_56441098	0	56441098	T	C
2	chr2_56460998	0	56460998	G	T
2	chr2_56466642	0	56466642	G	A
2	chr2_56476426	0	56476426	G	A
2	chr2_56479349	0	56479349	T	C
2	chr2_56479513	0	56479513	G	A
2	chr2_56479565	0	56479565	T	C
2	chr2_56479566	0	56479566	A	G
2	chr2_56481680	0	56481680	C	A
2	chr2_56483559	0	56483559	T	C
2	chr2_56486179	0	56486179	C	T
2	chr2_56493080	0	56493080	T	C
2	chr2_56496072	0	56496072	A	G
2	chr2_56502613	0	56502613	G	A
2	chr2_56505360	0	56505360	A	G
2	chr2_56512841	0	56512841	T	C
2	chr2_56514387	0	56514387	C	G
2	chr2_56515743	0	56515743	A	G
2	chr2_56515971	0	56515971	A	C
2	chr2_56516865	0	56516865	G	A
2	chr2_56520056	0	56520056	C	T
2	chr2_56526249	0	56526249	C	T
2	chr2_56527513	0	56527513	T	C
2	chr2_56532251	0	56532251	T	C
2	chr2_56534868	0	56534868	A	G
2	chr2_56539270	0	56539270	T	C
2	chr2_56539742	0	56539742	G	A
2	chr2_56540635	0	56540635	T	C
2	chr2_56541607	0	56541607	C	A
2	chr2_56542869	0	56542869	T	C
2	chr2_56545771	0	56545771	A	C
2	chr2_56549232	0	56549232	G	C
2	chr2_56551725	0	56551725	T	C
2	chr2_56554013	0	56554013	G	A
2	chr2_56554113	0	56554113	A	G
2	chr2_56555447	0	56555447	A	G
2	chr2_56556088	0	56556088	C	T
2	chr2_56557142	0	56557142	C	T
2	chr2_56563591	0	56563591	A	G
2	chr2_56565698	0	56565698	C	A
2	chr2_56569861	0	56569861	T	C
2	chr2_56571253	0	56571253	G	C
2	chr2_56575613	0	56575613	G	A
2	chr2_56575809	0	56575809	C	T
2	chr2_56577331	0	56577331	A	G
2	chr2_56578777	0	56578777	T	C
2	chr2_56580271	0	56580271	T	C
2	chr2_56584977	0	56584977	A	G
2	chr2_56585034	0	56585034	A	G
2	chr2_56587112	0	56587112	T	C
2	chr2_56588789	0	56588789	C	T
2	chr2_56590548	0	56590548	T	C
2	chr2_56591171	0	56591171	C	T
2	chr2_56591198	0	56591198	T	C
2	chr2_56596004	0	56596004	A	G
2	chr2_56597384	0	56597384	C	T
2	chr2_56597719	0	56597719	A	T
2	chr2_56597940	0	56597940	C	T
2	chr2_56602793	0	56602793	C	T
2	chr2_56620233	0	56620233	T	C
2	chr2_56623927	0	56623927	A	G
2	chr2_56624084	0	56624084	C	T
2	chr2_56628158	0	56628158	T	C
2	chr2_56629948	0	56629948	T	C
2	chr2_56633160	0	56633160	A	G
2	chr2_56644430	0	56644430	A	C
2	chr2_56646739	0	56646739	T	C
2	chr2_56647033	0	56647033	A	G
2	chr2_56647690	0	56647690	A	G
2	chr2_56648492	0	56648492	A	G
2	chr2_56648972	0	56648972	T	C
2	chr2_56650427	0	56650427	C	G
2	chr2_56658260	0	56658260	C	G
2	chr2_56666998	0	56666998	T	C
2	chr2_56667396	0	56667396	A	G
2	chr2_56670596	0	56670596	T	G
2	chr2_56682115	0	56682115	T	C
2	chr2_56689122	0	56689122	C	G
2	chr2_56712405	0	56712405	T	C
2	chr2_56722502	0	56722502	G	A
2	chr2_56742516	0	56742516	G	A
2	chr2_56743465	0	56743465	A	G
2	chr2_56745569	0	56745569	A	G
2	chr2_56748195	0	56748195	T	C
2	chr2_56757334	0	56757334	T	C
2	chr2_56762490	0	56762490	T	C
2	chr2_56769670	0	56769670	A	C
2	chr2_56769678	0	56769678	T	C
2	chr2_56770407	0	56770407	G	A
2	chr2_56770884	0	56770884	G	T
2	chr2_56772387	0	56772387	T	C
2	chr2_56775735	0	56775735	C	T
2	chr2_56780186	0	56780186	C	T
2	chr2_56800002	0	56800002	A	G
2	chr2_56811916	0	56811916	C	T
2	chr2_56813544	0	56813544	C	T
2	chr2_56826602	0	56826602	A	G
2	chr2_56837927	0	56837927	C	T
2	chr2_56842435	0	56842435	G	A
2	chr2_56843049	0	56843049	G	A
2	chr2_56843686	0	56843686	C	T
2	chr2_56854350	0	56854350	C	T
2	chr2_56856701	0	56856701	T	C
2	chr2_56856849	0	56856849	C	T
2	chr2_56865444	0	56865444	T	C
2	chr2_56870392	0	56870392	C	G
2	chr2_56873876	0	56873876	T	A
2	chr2_56873909	0	56873909	A	G
2	chr2_56874079	0	56874079	G	A
2	chr2_56876556	0	56876556	A	G
2	chr2_56876696	0	56876696	A	T
2	chr2_56880244	0	56880244	T	G
2	chr2_56885427	0	56885427	A	T
2	chr2_56899371	0	56899371	G	A
2	chr2_56901614	0	56901614	G	A
2	chr2_56902750	0	56902750	T	C
2	chr2_56907912	0	56907912	A	C
2	chr2_56909595	0	56909595	T	G
2	chr2_56912952	0	56912952	G	T
2	chr2_56923204	0	56923204	T	C
2	chr2_56923367	0	56923367	C	A
2	chr2_56928929	0	56928929	C	T
2	chr2_56937336	0	56937336	C	G
2	chr2_56940734	0	56940734	T	C
2	chr2_56973938	0	56973938	T	C
2	chr2_56978555	0	56978555	G	C
2	chr2_56982235	0	56982235	C	T
2	chr2_56982578	0	56982578	A	G
2	chr2_56992662	0	56992662	G	A
2	chr2_56998305	0	56998305	T	C
2	chr2_57004500	0	57004500	G	A
2	chr2_57005454	0	57005454	A	G
2	chr2_57010836	0	57010836	A	G
2	chr2_57016945	0	57016945	G	T
2	chr2_57017843	0	57017843	G	A
2	chr2_57019257	0	57019257	C	T
2	chr2_57021215	0	57021215	G	A
2	chr2_57026894	0	57026894	T	C
2	chr2_57027009	0	57027009	A	G
2	chr2_57050345	0	57050345	C	T
2	chr2_57053113	0	57053113	T	C
2	chr2_57054017	0	57054017	G	T
2	chr2_57055043	0	57055043	G	A
2	chr2_57059528	0	57059528	T	C
2	chr2_57068733	0	57068733	G	A
2	chr2_57074152	0	57074152	C	T
2	chr2_57082678	0	57082678	G	C
2	chr2_57093743	0	57093743	T	C
2	chr2_57122238	0	57122238	A	G
2	chr2_57123839	0	57123839	C	G
2	chr2_57130506	0	57130506	G	C
2	chr2_57137420	0	57137420	A	T
2	chr2_57140349	0	57140349	A	G
2	chr2_57151319	0	57151319	A	G
2	chr2_57153994	0	57153994	G	A
2	chr2_57155345	0	57155345	G	A
2	chr2_57158995	0	57158995	A	G
2	chr2_57159529	0	57159529	G	C
2	chr2_57173082	0	57173082	A	G
2	chr2_57174584	0	57174584	C	G
2	chr2_57188571	0	57188571	C	T
2	chr2_57198822	0	57198822	T	C
2	chr2_57205235	0	57205235	T	C
2	chr2_57210254	0	57210254	A	T
2	chr2_57210885	0	57210885	G	A
2	chr2_57218156	0	57218156	G	T
2	chr2_57219834	0	57219834	G	A
2	chr2_57220231	0	57220231	G	T
2	chr2_57220406	0	57220406	T	C
2	chr2_57231811	0	57231811	A	G
2	chr2_57249181	0	57249181	A	G
2	chr2_57250843	0	57250843	G	A
2	chr2_57255605	0	57255605	T	C
2	chr2_57260719	0	57260719	G	A
2	chr2_57263735	0	57263735	A	G
2	chr2_57289546	0	57289546	A	G
2	chr2_57289679	0	57289679	A	G
2	chr2_57289886	0	57289886	C	T
2	chr2_57294947	0	57294947	T	C
2	chr2_57309511	0	57309511	G	A
2	chr2_57314206	0	57314206	T	C
2	chr2_57319205	0	57319205	C	G
2	chr2_57335833	0	57335833	A	G
2	chr2_57337575	0	57337575	G	A
2	chr2_57356190	0	57356190	T	C
2	chr2_57359153	0	57359153	A	G
2	chr2_57368937	0	57368937	G	T
2	chr2_57370376	0	57370376	T	C
2	chr2_57384614	0	57384614	A	G
2	chr2_57385290	0	57385290	T	C
2	chr2_57386667	0	57386667	C	A
2	chr2_57387196	0	57387196	C	T
2	chr2_57387264	0	57387264	C	G
2	chr2_57398075	0	57398075	G	A
2	chr2_57403411	0	57403411	T	C
2	chr2_57428124	0	57428124	C	T
2	chr2_57428787	0	57428787	T	C
2	chr2_57433958	0	57433958	C	T
2	chr2_57444191	0	57444191	A	T
2	chr2_57476872	0	57476872	C	T
2	chr2_57478156	0	57478156	T	C
2	chr2_57491264	0	57491264	T	C
2	chr2_57491335	0	57491335	A	C
2	chr2_57517063	0	57517063	G	A
2	chr2_57528290	0	57528290	A	T
2	chr2_57529903	0	57529903	G	A
2	chr2_57534412	0	57534412	A	T
2	chr2_57543749	0	57543749	T	C
2	chr2_57555039	0	57555039	T	C
2	chr2_57561267	0	57561267	T	G
2	chr2_57563729	0	57563729	C	T
2	chr2_57567670	0	57567670	T	G
2	chr2_57612269	0	57612269	A	G
2	chr2_57637627	0	57637627	A	G
2	chr2_57639441	0	57639441	C	T
2	chr2_57642492	0	57642492	T	C
2	chr2_57645375	0	57645375	G	A
2	chr2_57649742	0	57649742	A	G
2	chr2_57654213	0	57654213	G	A
2	chr2_57657244	0	57657244	T	C
2	chr2_57660748	0	57660748	T	C
2	chr2_57669139	0	57669139	T	G
2	chr2_57672198	0	57672198	C	T
2	chr2_57674104	0	57674104	G	A
2	chr2_57674641	0	57674641	C	A
2	chr2_57674849	0	57674849	T	C
2	chr2_57675103	0	57675103	A	G
2	chr2_57687790	0	57687790	T	C
2	chr2_57689644	0	57689644	C	T
2	chr2_57703415	0	57703415	C	T
2	chr2_57729123	0	57729123	A	G
2	chr2_57729163	0	57729163	T	C
2	chr2_57747207	0	57747207	C	G
2	chr2_57749668	0	57749668	A	G
2	chr2_57756197	0	57756197	T	C
2	chr2_57759501	0	57759501	C	A
2	chr2_57761855	0	57761855	T	G
2	chr2_57762586	0	57762586	A	G
2	chr2_57763049	0	57763049	A	G
2	chr2_57766945	0	57766945	T	C
2	chr2_57768699	0	57768699	C	T
2	chr2_57772965	0	57772965	A	G
2	chr2_57784625	0	57784625	T	C
2	chr2_57787413	0	57787413	T	C
2	chr2_57792859	0	57792859	C	G
2	chr2_57797605	0	57797605	T	C
2	chr2_57804919	0	57804919	G	A
2	chr2_57814439	0	57814439	C	G
2	chr2_57814706	0	57814706	A	G
2	chr2_57833206	0	57833206	T	C
2	chr2_57833570	0	57833570	C	T
2	chr2_57847311	0	57847311	G	A
2	chr2_57847601	0	57847601	G	A
2	chr2_57859983	0	57859983	A	G
2	chr2_57864823	0	57864823	A	T
2	chr2_57873376	0	57873376	G	T
2	chr2_57891365	0	57891365	G	C
2	chr2_57891436	0	57891436	C	T
2	chr2_57897941	0	57897941	G	A
2	chr2_57906174	0	57906174	T	C
2	chr2_57914440	0	57914440	G	A
2	chr2_57922451	0	57922451	G	C
2	chr2_57922965	0	57922965	C	T
2	chr2_57925728	0	57925728	C	T
2	chr2_57927444	0	57927444	C	T
2	chr2_57932087	0	57932087	C	G
2	chr2_57934303	0	57934303	T	C
2	chr2_57941609	0	57941609	A	C
2	chr2_57951159	0	57951159	G	A
2	chr2_57954539	0	57954539	A	T
2	chr2_57967914	0	57967914	A	G
2	chr2_57976861	0	57976861	T	G
2	chr2_57980964	0	57980964	T	G
2	chr2_57981252	0	57981252	C	T
2	chr2_57988158	0	57988158	T	C
2	chr2_57999467	0	57999467	A	G
2	chr2_58002640	0	58002640	A	G
2	chr2_58003512	0	58003512	T	A
2	chr2_58014294	0	58014294	C	T
2	chr2_58015936	0	58015936	A	T
2	chr2_58017629	0	58017629	A	G
2	chr2_58019309	0	58019309	G	A
2	chr2_58019469	0	58019469	T	C
2	chr2_58032155	0	58032155	G	C
2	chr2_58037247	0	58037247	C	T
2	chr2_58037329	0	58037329	G	A
2	chr2_58040697	0	58040697	A	G
2	chr2_58043974	0	58043974	G	A
2	chr2_58051915	0	58051915	G	T
2	chr2_58053376	0	58053376	A	G
2	chr2_58062961	0	58062961	A	C
2	chr2_58066809	0	58066809	T	C
2	chr2_58071739	0	58071739	C	T
2	chr2_58076212	0	58076212	T	C
2	chr2_58100930	0	58100930	G	A
2	chr2_58101995	0	58101995	G	C
2	chr2_58105054	0	58105054	T	C
2	chr2_58105500	0	58105500	G	A
2	chr2_58106281	0	58106281	A	C
2	chr2_58113193	0	58113193	G	A
2	chr2_58120766	0	58120766	A	G
2	chr2_58128512	0	58128512	A	G
2	chr2_58130947	0	58130947	T	C
2	chr2_58138049	0	58138049	A	G
2	chr2_58138671	0	58138671	C	T
2	chr2_58148029	0	58148029	T	C
2	chr2_58152572	0	58152572	T	C
2	chr2_58156610	0	58156610	T	C
2	chr2_58165062	0	58165062	T	G
2	chr2_58166839	0	58166839	G	T
2	chr2_58181492	0	58181492	T	G
2	chr2_58183867	0	58183867	G	T
2	chr2_58192494	0	58192494	T	A
2	chr2_58194615	0	58194615	T	C
2	chr2_58196120	0	58196120	G	A
2	chr2_58204800	0	58204800	T	C
2	chr2_58207359	0	58207359	T	C
2	chr2_58224140	0	58224140	G	T
2	chr2_58228631	0	58228631	C	T
2	chr2_58229313	0	58229313	G	A
2	chr2_58231485	0	58231485	C	T
2	chr2_58231780	0	58231780	A	G
2	chr2_58233904	0	58233904	G	A
2	chr2_58238375	0	58238375	A	G
2	chr2_58254611	0	58254611	G	A
2	chr2_58258237	0	58258237	T	A
2	chr2_58262555	0	58262555	C	T
2	chr2_58272344	0	58272344	T	C
2	chr2_58279190	0	58279190	G	T
2	chr2_58282455	0	58282455	T	G
2	chr2_58284453	0	58284453	A	G
2	chr2_58291641	0	58291641	G	T
2	chr2_58293330	0	58293330	A	G
2	chr2_58295311	0	58295311	G	C
2	chr2_58296180	0	58296180	C	T
2	chr2_58298005	0	58298005	C	T
2	chr2_58298507	0	58298507	G	A
2	chr2_58302646	0	58302646	G	A
2	chr2_58308977	0	58308977	G	A
2	chr2_58311476	0	58311476	G	T
2	chr2_58312248	0	58312248	A	G
2	chr2_58317658	0	58317658	C	T
2	chr2_58318078	0	58318078	G	A
2	chr2_58321855	0	58321855	T	A
2	chr2_58324288	0	58324288	T	G
2	chr2_58325330	0	58325330	G	A
2	chr2_58326196	0	58326196	G	A
2	chr2_58330817	0	58330817	A	G
2	chr2_58338527	0	58338527	A	G
2	chr2_58345975	0	58345975	T	G
2	chr2_58348455	0	58348455	A	G
2	chr2_58357665	0	58357665	T	C
2	chr2_58366071	0	58366071	G	A
2	chr2_58376160	0	58376160	T	C
2	chr2_58377869	0	58377869	T	C
2	chr2_58378902	0	58378902	A	G
2	chr2_58383226	0	58383226	C	G
2	chr2_58389029	0	58389029	T	C
2	chr2_58393035	0	58393035	C	T
2	chr2_58397151	0	58397151	T	G
2	chr2_58401976	0	58401976	T	C
2	chr2_58402694	0	58402694	T	C
2	chr2_58410352	0	58410352	G	A
2	chr2_58410516	0	58410516	T	A
2	chr2_58421293	0	58421293	G	A
2	chr2_58422896	0	58422896	T	A
2	chr2_58431126	0	58431126	T	C
2	chr2_58431396	0	58431396	T	C
2	chr2_58433514	0	58433514	T	A
2	chr2_58436228	0	58436228	G	A
2	chr2_58438885	0	58438885	A	G
2	chr2_58439689	0	58439689	G	A
2	chr2_58440293	0	58440293	C	A
2	chr2_58441232	0	58441232	G	A
2	chr2_58444227	0	58444227	G	A
2	chr2_58446350	0	58446350	C	T
2	chr2_58449960	0	58449960	A	G
2	chr2_58454504	0	58454504	A	G
2	chr2_58455461	0	58455461	T	C
2	chr2_58455532	0	58455532	T	C
2	chr2_58458919	0	58458919	T	C
2	chr2_58459756	0	58459756	C	T
2	chr2_58462094	0	58462094	T	C
2	chr2_58463057	0	58463057	G	A
2	chr2_58471626	0	58471626	A	G
2	chr2_58480911	0	58480911	G	A
2	chr2_58483422	0	58483422	G	T
2	chr2_58488492	0	58488492	A	G
2	chr2_58500743	0	58500743	T	C
2	chr2_58500955	0	58500955	A	G
2	chr2_58501986	0	58501986	T	C
2	chr2_58510556	0	58510556	T	C
2	chr2_58511438	0	58511438	G	A
2	chr2_58512638	0	58512638	T	G
2	chr2_58515870	0	58515870	T	C
2	chr2_58519092	0	58519092	G	A
2	chr2_58521759	0	58521759	G	C
2	chr2_58527092	0	58527092	G	C
2	chr2_58527432	0	58527432	T	C
2	chr2_58535423	0	58535423	A	G
2	chr2_58549857	0	58549857	A	G
2	chr2_58558076	0	58558076	C	T
2	chr2_58560760	0	58560760	G	C
2	chr2_58568258	0	58568258	C	T
2	chr2_58571555	0	58571555	T	C
2	chr2_58578784	0	58578784	A	C
2	chr2_58580478	0	58580478	G	A
2	chr2_58581844	0	58581844	A	G
2	chr2_58584040	0	58584040	G	A
2	chr2_58586809	0	58586809	T	A
2	chr2_58588027	0	58588027	G	A
2	chr2_58590705	0	58590705	G	A
2	chr2_58595101	0	58595101	T	C
2	chr2_58596302	0	58596302	T	C
2	chr2_58607645	0	58607645	A	G
2	chr2_58611501	0	58611501	A	G
2	chr2_58613398	0	58613398	C	T
2	chr2_58618334	0	58618334	T	G
2	chr2_58618387	0	58618387	A	T
2	chr2_58620100	0	58620100	A	G
2	chr2_58621254	0	58621254	A	G
2	chr2_58621884	0	58621884	A	T
2	chr2_58623513	0	58623513	G	C
2	chr2_58625793	0	58625793	A	G
2	chr2_58629795	0	58629795	G	A
2	chr2_58635181	0	58635181	C	T
2	chr2_58640506	0	58640506	T	A
2	chr2_58641969	0	58641969	A	G
2	chr2_58642278	0	58642278	G	A
2	chr2_58642954	0	58642954	T	C
2	chr2_58643635	0	58643635	T	C
2	chr2_58645929	0	58645929	T	G
2	chr2_58648625	0	58648625	T	C
2	chr2_58655127	0	58655127	A	G
2	chr2_58659378	0	58659378	A	G
2	chr2_58659683	0	58659683	A	G
2	chr2_58659834	0	58659834	A	G
2	chr2_58660963	0	58660963	G	A
2	chr2_58670834	0	58670834	G	T
2	chr2_58679449	0	58679449	G	A
2	chr2_58681702	0	58681702	G	T
2	chr2_58684606	0	58684606	G	A
2	chr2_58687121	0	58687121	G	A
2	chr2_58688850	0	58688850	T	C
2	chr2_58690523	0	58690523	A	G
2	chr2_58693411	0	58693411	A	G
2	chr2_58694870	0	58694870	T	C
2	chr2_58695164	0	58695164	G	C
2	chr2_58712455	0	58712455	G	A
2	chr2_58717280	0	58717280	G	C
2	chr2_58719112	0	58719112	G	A
2	chr2_58719270	0	58719270	G	A
2	chr2_58722460	0	58722460	C	G
2	chr2_58724537	0	58724537	T	C
2	chr2_58728048	0	58728048	T	C
2	chr2_58730383	0	58730383	A	G
2	chr2_58731758	0	58731758	A	G
2	chr2_58733157	0	58733157	A	G
2	chr2_58734697	0	58734697	A	G
2	chr2_58737447	0	58737447	C	T
2	chr2_58740003	0	58740003	T	C
2	chr2_58740753	0	58740753	A	G
2	chr2_58741256	0	58741256	A	G
2	chr2_58743043	0	58743043	A	G
2	chr2_58746706	0	58746706	A	G
2	chr2_58748594	0	58748594	C	T
2	chr2_58753251	0	58753251	T	C
2	chr2_58753315	0	58753315	T	C
2	chr2_58753601	0	58753601	T	C
2	chr2_58759756	0	58759756	T	C
2	chr2_58762771	0	58762771	A	G
2	chr2_58762966	0	58762966	C	T
2	chr2_58766189	0	58766189	T	C
2	chr2_58767536	0	58767536	T	C
2	chr2_58768236	0	58768236	T	C
2	chr2_58769808	0	58769808	A	G
2	chr2_58771393	0	58771393	T	C
2	chr2_58771903	0	58771903	T	C
2	chr2_58771957	0	58771957	C	T
2	chr2_58772643	0	58772643	C	A
2	chr2_58773781	0	58773781	A	G
2	chr2_58773933	0	58773933	A	G
2	chr2_58775033	0	58775033	C	T
2	chr2_58777029	0	58777029	C	T
2	chr2_58777589	0	58777589	G	C
2	chr2_58781518	0	58781518	A	G
2	chr2_58782995	0	58782995	G	A
2	chr2_58787337	0	58787337	C	T
2	chr2_58795944	0	58795944	T	A
2	chr2_58806595	0	58806595	A	G
2	chr2_58807654	0	58807654	C	T
2	chr2_58822527	0	58822527	T	C
2	chr2_58829174	0	58829174	A	G
2	chr2_58830489	0	58830489	C	T
2	chr2_58833446	0	58833446	G	A
2	chr2_58836210	0	58836210	C	T
2	chr2_58840525	0	58840525	G	A
2	chr2_58842059	0	58842059	G	C
2	chr2_58850055	0	58850055	C	G
2	chr2_58854467	0	58854467	C	T
2	chr2_58858692	0	58858692	C	T
2	chr2_58874587	0	58874587	T	C
2	chr2_58878480	0	58878480	C	T
2	chr2_58880525	0	58880525	T	C
2	chr2_58882271	0	58882271	T	C
2	chr2_58882468	0	58882468	G	A
2	chr2_58891278	0	58891278	G	A
2	chr2_58897470	0	58897470	G	A
2	chr2_58899640	0	58899640	G	A
2	chr2_58907563	0	58907563	A	G
2	chr2_58909843	0	58909843	C	A
2	chr2_58911177	0	58911177	A	G
2	chr2_58915241	0	58915241	T	C
2	chr2_58915532	0	58915532	A	G
2	chr2_58918445	0	58918445	T	C
2	chr2_58924309	0	58924309	T	G
2	chr2_58924923	0	58924923	A	G
2	chr2_58930734	0	58930734	C	T
2	chr2_58931136	0	58931136	C	G
2	chr2_58935046	0	58935046	T	C
2	chr2_58938231	0	58938231	G	T
2	chr2_58940787	0	58940787	A	G
2	chr2_58943828	0	58943828	A	G
2	chr2_58946978	0	58946978	C	T
2	chr2_58947229	0	58947229	T	A
2	chr2_58953364	0	58953364	G	A
2	chr2_58956395	0	58956395	A	C
2	chr2_58959010	0	58959010	C	A
2	chr2_58962338	0	58962338	C	G
2	chr2_58964903	0	58964903	G	A
2	chr2_58981415	0	58981415	A	C
2	chr2_58986406	0	58986406	T	C
2	chr2_58986814	0	58986814	T	G
2	chr2_58987239	0	58987239	G	C
2	chr2_58989189	0	58989189	C	A
2	chr2_58995042	0	58995042	T	C
2	chr2_58997323	0	58997323	G	C
2	chr2_59004217	0	59004217	G	A
2	chr2_59007646	0	59007646	G	A
2	chr2_59007823	0	59007823	A	G
2	chr2_59010056	0	59010056	C	T
2	chr2_59014273	0	59014273	T	C
2	chr2_59014777	0	59014777	A	G
2	chr2_59018927	0	59018927	C	T
2	chr2_59025795	0	59025795	T	C
2	chr2_59026473	0	59026473	G	A
2	chr2_59029631	0	59029631	G	A
2	chr2_59030036	0	59030036	G	A
2	chr2_59030676	0	59030676	T	C
2	chr2_59033002	0	59033002	G	C
2	chr2_59037513	0	59037513	G	C
2	chr2_59041910	0	59041910	T	C
2	chr2_59045508	0	59045508	T	C
2	chr2_59047183	0	59047183	T	C
2	chr2_59047590	0	59047590	G	A
2	chr2_59053310	0	59053310	T	C
2	chr2_59057627	0	59057627	T	C
2	chr2_59063885	0	59063885	T	C
2	chr2_59065851	0	59065851	A	G
2	chr2_59065900	0	59065900	C	T
2	chr2_59066238	0	59066238	T	C
2	chr2_59067576	0	59067576	T	C
2	chr2_59069721	0	59069721	G	A
2	chr2_59071839	0	59071839	A	G
2	chr2_59072498	0	59072498	A	C
2	chr2_59073137	0	59073137	T	C
2	chr2_59076575	0	59076575	C	G
2	chr2_59079645	0	59079645	G	A
2	chr2_59088244	0	59088244	G	T
2	chr2_59091314	0	59091314	C	T
2	chr2_59094177	0	59094177	T	C
2	chr2_59094437	0	59094437	T	C
2	chr2_59094794	0	59094794	C	A
2	chr2_59101512	0	59101512	T	C
2	chr2_59103448	0	59103448	A	G
2	chr2_59107364	0	59107364	A	G
2	chr2_59114337	0	59114337	G	T
2	chr2_59114467	0	59114467	T	C
2	chr2_59116872	0	59116872	C	T
2	chr2_59117592	0	59117592	G	A
2	chr2_59120581	0	59120581	C	G
2	chr2_59121233	0	59121233	A	T
2	chr2_59121362	0	59121362	T	C
2	chr2_59124651	0	59124651	C	T
2	chr2_59126544	0	59126544	T	A
2	chr2_59132267	0	59132267	T	C
2	chr2_59134696	0	59134696	C	T
2	chr2_59137680	0	59137680	G	A
2	chr2_59138408	0	59138408	A	G
2	chr2_59141382	0	59141382	A	C
2	chr2_59144345	0	59144345	G	T
2	chr2_59148383	0	59148383	T	C
2	chr2_59151854	0	59151854	T	C
2	chr2_59151903	0	59151903	C	T
2	chr2_59160422	0	59160422	G	A
2	chr2_59163368	0	59163368	C	A
2	chr2_59164910	0	59164910	A	C
2	chr2_59165355	0	59165355	G	T
2	chr2_59169460	0	59169460	T	C
2	chr2_59174553	0	59174553	C	A
2	chr2_59175146	0	59175146	T	C
2	chr2_59194143	0	59194143	T	C
2	chr2_59195874	0	59195874	T	C
2	chr2_59217214	0	59217214	G	C
2	chr2_59219724	0	59219724	A	C
2	chr2_59225951	0	59225951	T	A
2	chr2_59229191	0	59229191	A	G
2	chr2_59230080	0	59230080	A	G
2	chr2_59235296	0	59235296	T	C
2	chr2_59241017	0	59241017	C	T
2	chr2_59248552	0	59248552	C	A
2	chr2_59255790	0	59255790	C	T
2	chr2_59264000	0	59264000	C	A
2	chr2_59277947	0	59277947	T	G
2	chr2_59280485	0	59280485	G	A
2	chr2_59289976	0	59289976	A	G
2	chr2_59291083	0	59291083	T	C
2	chr2_59291236	0	59291236	T	C
2	chr2_59302693	0	59302693	G	T
2	chr2_59304473	0	59304473	A	G
2	chr2_59305579	0	59305579	A	G
2	chr2_59305686	0	59305686	G	A
2	chr2_59309141	0	59309141	T	C
2	chr2_59325031	0	59325031	T	C
2	chr2_59332463	0	59332463	A	G
2	chr2_59345171	0	59345171	G	A
2	chr2_59345764	0	59345764	C	T
2	chr2_59350164	0	59350164	C	T
2	chr2_59350178	0	59350178	C	T
2	chr2_59351884	0	59351884	T	C
2	chr2_59375635	0	59375635	C	T
2	chr2_59382716	0	59382716	C	A
2	chr2_59397165	0	59397165	A	G
2	chr2_59399740	0	59399740	T	C
2	chr2_59403384	0	59403384	G	A
2	chr2_59403629	0	59403629	G	A
2	chr2_59408049	0	59408049	A	G
2	chr2_59415629	0	59415629	T	G
2	chr2_59422219	0	59422219	T	C
2	chr2_59436462	0	59436462	G	A
2	chr2_59443848	0	59443848	T	A
2	chr2_59445348	0	59445348	T	G
2	chr2_59446347	0	59446347	G	C
2	chr2_59448405	0	59448405	G	A
2	chr2_59458785	0	59458785	T	C
2	chr2_59459892	0	59459892	T	C
2	chr2_59463854	0	59463854	T	C
2	chr2_59465604	0	59465604	G	A
2	chr2_59468540	0	59468540	G	A
2	chr2_59474181	0	59474181	G	A
2	chr2_59475721	0	59475721	G	A
2	chr2_59480689	0	59480689	G	C
2	chr2_59480980	0	59480980	C	T
2	chr2_59486716	0	59486716	G	A
2	chr2_59489108	0	59489108	A	G
2	chr2_59491049	0	59491049	G	T
2	chr2_59491774	0	59491774	A	G
2	chr2_59492274	0	59492274	C	T
2	chr2_59492532	0	59492532	C	G
2	chr2_59494431	0	59494431	G	A
2	chr2_59498425	0	59498425	T	C
2	chr2_59502473	0	59502473	C	T
2	chr2_59502971	0	59502971	T	C
2	chr2_59511285	0	59511285	C	G
2	chr2_59519977	0	59519977	T	C
2	chr2_59522141	0	59522141	G	A
2	chr2_59530444	0	59530444	A	G
2	chr2_59531156	0	59531156	G	C
2	chr2_59532495	0	59532495	C	A
2	chr2_59532743	0	59532743	C	T
2	chr2_59534142	0	59534142	T	C
2	chr2_59538234	0	59538234	A	C
2	chr2_59538893	0	59538893	A	G
2	chr2_59541902	0	59541902	G	A
2	chr2_59544658	0	59544658	A	G
2	chr2_59550543	0	59550543	T	C
2	chr2_59552284	0	59552284	T	C
2	chr2_59552496	0	59552496	T	C
2	chr2_59555925	0	59555925	T	C
2	chr2_59562120	0	59562120	T	C
2	chr2_59562943	0	59562943	T	C
2	chr2_59563588	0	59563588	T	C
2	chr2_59565882	0	59565882	C	T
2	chr2_59573181	0	59573181	A	G
2	chr2_59575739	0	59575739	T	C
2	chr2_59576001	0	59576001	T	C
2	chr2_59577356	0	59577356	T	C
2	chr2_59579275	0	59579275	C	G
2	chr2_59582789	0	59582789	G	C
2	chr2_59600380	0	59600380	A	G
2	chr2_59607925	0	59607925	A	G
2	chr2_59608711	0	59608711	G	A
2	chr2_59613744	0	59613744	T	C
2	chr2_59615361	0	59615361	G	A
2	chr2_59616293	0	59616293	T	C
2	chr2_59619875	0	59619875	T	C
2	chr2_59622047	0	59622047	T	G
2	chr2_59622389	0	59622389	T	C
2	chr2_59623454	0	59623454	G	A
2	chr2_59627819	0	59627819	T	A
2	chr2_59643178	0	59643178	C	A
2	chr2_59644539	0	59644539	T	C
2	chr2_59646384	0	59646384	A	C
2	chr2_59652569	0	59652569	C	G
2	chr2_59652876	0	59652876	G	A
2	chr2_59657516	0	59657516	T	C
2	chr2_59659356	0	59659356	C	A
2	chr2_59660023	0	59660023	C	T
2	chr2_59662626	0	59662626	T	C
2	chr2_59669585	0	59669585	T	C
2	chr2_59669738	0	59669738	G	A
2	chr2_59670518	0	59670518	G	T
2	chr2_59672240	0	59672240	T	C
2	chr2_59680677	0	59680677	A	G
2	chr2_59682992	0	59682992	C	T
2	chr2_59684188	0	59684188	C	T
2	chr2_59685135	0	59685135	G	A
2	chr2_59691579	0	59691579	A	G
2	chr2_59692288	0	59692288	A	G
2	chr2_59694604	0	59694604	T	C
2	chr2_59695104	0	59695104	C	T
2	chr2_59696608	0	59696608	A	G
2	chr2_59697739	0	59697739	G	A
2	chr2_59698516	0	59698516	G	A
2	chr2_59701034	0	59701034	A	G
2	chr2_59708395	0	59708395	G	T
2	chr2_59713299	0	59713299	T	C
2	chr2_59715224	0	59715224	C	T
2	chr2_59715485	0	59715485	T	C
2	chr2_59717391	0	59717391	A	G
2	chr2_59718465	0	59718465	A	G
2	chr2_59718470	0	59718470	G	A
2	chr2_59726777	0	59726777	T	C
2	chr2_59728040	0	59728040	A	G
2	chr2_59730426	0	59730426	A	G
2	chr2_59732770	0	59732770	A	G
2	chr2_59747244	0	59747244	T	C
2	chr2_59748471	0	59748471	A	G
2	chr2_59752040	0	59752040	A	C
2	chr2_59753875	0	59753875	A	G
2	chr2_59754417	0	59754417	A	G
2	chr2_59767395	0	59767395	T	A
2	chr2_59770251	0	59770251	G	A
2	chr2_59772559	0	59772559	C	A
2	chr2_59774587	0	59774587	T	C
2	chr2_59778768	0	59778768	C	T
2	chr2_59787908	0	59787908	C	T
2	chr2_59791770	0	59791770	G	T
2	chr2_59803950	0	59803950	T	C
2	chr2_59808256	0	59808256	C	A
2	chr2_59823102	0	59823102	T	C
2	chr2_59826639	0	59826639	A	G
2	chr2_59828470	0	59828470	C	T
2	chr2_59833653	0	59833653	A	G
2	chr2_59862029	0	59862029	G	C
2	chr2_59867241	0	59867241	T	C
2	chr2_59869421	0	59869421	T	C
2	chr2_59880760	0	59880760	G	A
2	chr2_59884589	0	59884589	T	C
2	chr2_59886543	0	59886543	T	C
2	chr2_59891043	0	59891043	C	T
2	chr2_59891323	0	59891323	C	T
2	chr2_59892360	0	59892360	C	G
2	chr2_59893748	0	59893748	G	A
2	chr2_59896485	0	59896485	T	C
2	chr2_59904998	0	59904998	G	A
2	chr2_59908449	0	59908449	A	G
2	chr2_59920490	0	59920490	A	C
2	chr2_59923866	0	59923866	A	G
2	chr2_59927147	0	59927147	C	T
2	chr2_59933770	0	59933770	G	A
2	chr2_59936365	0	59936365	G	C
2	chr2_59937992	0	59937992	C	T
2	chr2_59938872	0	59938872	A	G
2	chr2_59940256	0	59940256	T	C
2	chr2_59942880	0	59942880	G	A
2	chr2_59948252	0	59948252	T	C
2	chr2_59950959	0	59950959	A	G
2	chr2_59961982	0	59961982	A	T
2	chr2_59966356	0	59966356	T	C
2	chr2_59975832	0	59975832	A	T
2	chr2_59979277	0	59979277	T	G
2	chr2_59982404	0	59982404	G	A
2	chr2_59984980	0	59984980	T	C
2	chr2_59988069	0	59988069	T	C
2	chr2_59988348	0	59988348	T	C
2	chr2_59989875	0	59989875	A	G
2	chr2_59991348	0	59991348	T	C
2	chr2_59999002	0	59999002	T	C
2	chr2_59999192	0	59999192	A	G
2	chr2_59999864	0	59999864	G	C
2	chr2_60000187	0	60000187	T	G
2	chr2_60002804	0	60002804	A	G
2	chr2_60008833	0	60008833	A	C
2	chr2_60013638	0	60013638	G	A
2	chr2_60014767	0	60014767	C	T
2	chr2_60016395	0	60016395	A	G
2	chr2_60021981	0	60021981	G	A
2	chr2_60028605	0	60028605	A	G
2	chr2_60037527	0	60037527	G	A
2	chr2_60037565	0	60037565	G	A
2	chr2_60054600	0	60054600	T	C
2	chr2_60057161	0	60057161	C	G
2	chr2_60060452	0	60060452	G	A
2	chr2_60060491	0	60060491	T	C
2	chr2_60069852	0	60069852	G	C
2	chr2_60081056	0	60081056	G	C
2	chr2_60103750	0	60103750	C	T
2	chr2_60108714	0	60108714	C	T
2	chr2_60138064	0	60138064	A	G
2	chr2_60143988	0	60143988	T	G
2	chr2_60144198	0	60144198	T	G
2	chr2_60144423	0	60144423	T	G
2	chr2_60148612	0	60148612	C	T
2	chr2_60155386	0	60155386	T	G
2	chr2_60168885	0	60168885	G	C
2	chr2_60170553	0	60170553	G	A
2	chr2_60181205	0	60181205	A	T
2	chr2_60188367	0	60188367	G	C
2	chr2_60188382	0	60188382	G	C
2	chr2_60208710	0	60208710	T	A
2	chr2_60238986	0	60238986	T	C
2	chr2_60241826	0	60241826	G	A
2	chr2_60241840	0	60241840	T	C
2	chr2_60244044	0	60244044	T	A
2	chr2_60256313	0	60256313	T	C
2	chr2_60257543	0	60257543	G	C
2	chr2_60263365	0	60263365	T	C
2	chr2_60270647	0	60270647	C	T
2	chr2_60292723	0	60292723	C	T
2	chr2_60295785	0	60295785	T	G
2	chr2_60303958	0	60303958	A	G
2	chr2_60307546	0	60307546	T	C
2	chr2_60327194	0	60327194	G	C
2	chr2_60346451	0	60346451	A	C
2	chr2_60346583	0	60346583	T	C
2	chr2_60365768	0	60365768	A	C
2	chr2_60371096	0	60371096	T	C
2	chr2_60385640	0	60385640	G	A
2	chr2_60389768	0	60389768	G	A
2	chr2_60405045	0	60405045	A	G
2	chr2_60412448	0	60412448	C	T
2	chr2_60415988	0	60415988	C	T
2	chr2_60426782	0	60426782	A	G
2	chr2_60429027	0	60429027	C	T
2	chr2_60436799	0	60436799	A	C
2	chr2_60445638	0	60445638	G	T
2	chr2_60447789	0	60447789	C	G
2	chr2_60448910	0	60448910	G	C
2	chr2_60450797	0	60450797	A	G
2	chr2_60459061	0	60459061	C	T
2	chr2_60468310	0	60468310	T	C
2	chr2_60475942	0	60475942	T	C
2	chr2_60478904	0	60478904	G	A
2	chr2_60504062	0	60504062	T	C
2	chr2_60524108	0	60524108	T	A
2	chr2_60525191	0	60525191	C	G
2	chr2_60525261	0	60525261	C	A
2	chr2_60542250	0	60542250	G	A
2	chr2_60543078	0	60543078	T	C
2	chr2_60563557	0	60563557	C	A
2	chr2_60564672	0	60564672	C	T
2	chr2_60568136	0	60568136	A	G
2	chr2_60570258	0	60570258	A	G
2	chr2_60574286	0	60574286	A	G
2	chr2_60580497	0	60580497	A	G
2	chr2_60583344	0	60583344	G	T
2	chr2_60603240	0	60603240	C	A
2	chr2_60609433	0	60609433	A	G
2	chr2_60613509	0	60613509	T	C
2	chr2_60615627	0	60615627	C	G
2	chr2_60622512	0	60622512	G	A
2	chr2_60630946	0	60630946	T	C
2	chr2_60633496	0	60633496	G	A
2	chr2_60649224	0	60649224	T	C
2	chr2_60654789	0	60654789	C	A
2	chr2_60661177	0	60661177	T	C
2	chr2_60662207	0	60662207	T	C
2	chr2_60671868	0	60671868	A	G
2	chr2_60674854	0	60674854	T	C
2	chr2_60679524	0	60679524	A	T
2	chr2_60679654	0	60679654	G	A
2	chr2_60690715	0	60690715	T	A
2	chr2_60694655	0	60694655	T	G
2	chr2_60694840	0	60694840	C	T
2	chr2_60696333	0	60696333	A	C
2	chr2_60715330	0	60715330	G	A
2	chr2_60719396	0	60719396	C	T
2	chr2_60720734	0	60720734	T	G
2	chr2_60727097	0	60727097	A	G
2	chr2_60727794	0	60727794	C	A
2	chr2_60730452	0	60730452	G	A
2	chr2_60733306	0	60733306	G	C
2	chr2_60735172	0	60735172	G	A
2	chr2_60761082	0	60761082	C	A
2	chr2_60761605	0	60761605	C	T
2	chr2_60777465	0	60777465	T	C
2	chr2_60797037	0	60797037	G	T
2	chr2_60798847	0	60798847	T	C
2	chr2_60804316	0	60804316	C	T
2	chr2_60809668	0	60809668	G	A
2	chr2_60829735	0	60829735	T	G
2	chr2_60832691	0	60832691	T	C
2	chr2_60840823	0	60840823	T	C
2	chr2_60845790	0	60845790	T	C
2	chr2_60850155	0	60850155	A	G
2	chr2_60870113	0	60870113	A	G
2	chr2_60878909	0	60878909	C	T
2	chr2_60922360	0	60922360	A	G
2	chr2_60932272	0	60932272	T	C
2	chr2_60934903	0	60934903	A	G
2	chr2_60941469	0	60941469	G	A
2	chr2_60967344	0	60967344	T	C
2	chr2_60974194	0	60974194	G	A
2	chr2_60980498	0	60980498	A	G
2	chr2_60981291	0	60981291	G	T
2	chr2_60982513	0	60982513	T	C
2	chr2_60991664	0	60991664	G	A
2	chr2_61000203	0	61000203	A	G
2	chr2_61019601	0	61019601	G	A
2	chr2_61027104	0	61027104	C	A
2	chr2_61027392	0	61027392	C	T
2	chr2_61035326	0	61035326	T	C
2	chr2_61043993	0	61043993	A	G
2	chr2_61045888	0	61045888	T	G
2	chr2_61050464	0	61050464	G	A
2	chr2_61059620	0	61059620	T	C
2	chr2_61060511	0	61060511	A	G
2	chr2_61069541	0	61069541	T	C
2	chr2_61075024	0	61075024	G	A
2	chr2_61077724	0	61077724	C	T
2	chr2_61091769	0	61091769	T	C
2	chr2_61093234	0	61093234	T	A
2	chr2_61100090	0	61100090	C	G
2	chr2_61106715	0	61106715	A	G
2	chr2_61116424	0	61116424	C	A
2	chr2_61117938	0	61117938	C	T
2	chr2_61119002	0	61119002	A	G
2	chr2_61128227	0	61128227	G	T
2	chr2_61128470	0	61128470	G	A
2	chr2_61128509	0	61128509	A	C
2	chr2_61128721	0	61128721	C	T
2	chr2_61130962	0	61130962	C	T
2	chr2_61146957	0	61146957	A	G
2	chr2_61156176	0	61156176	A	G
2	chr2_61157971	0	61157971	C	T
2	chr2_61161118	0	61161118	G	C
2	chr2_61177602	0	61177602	T	C
2	chr2_61181026	0	61181026	C	T
2	chr2_61181669	0	61181669	T	G
2	chr2_61184506	0	61184506	T	C
2	chr2_61192663	0	61192663	A	G
2	chr2_61195996	0	61195996	A	C
2	chr2_61197309	0	61197309	T	G
2	chr2_61204350	0	61204350	C	T
2	chr2_61206969	0	61206969	C	T
2	chr2_61216296	0	61216296	A	C
2	chr2_61225881	0	61225881	A	C
2	chr2_61226216	0	61226216	G	A
2	chr2_61229319	0	61229319	A	G
2	chr2_61244115	0	61244115	A	G
2	chr2_61249617	0	61249617	A	G
2	chr2_61251076	0	61251076	G	A
2	chr2_61251735	0	61251735	G	A
2	chr2_61257339	0	61257339	G	T
2	chr2_61261097	0	61261097	T	C
2	chr2_61263822	0	61263822	G	T
2	chr2_61264639	0	61264639	C	T
2	chr2_61278762	0	61278762	A	G
2	chr2_61284825	0	61284825	T	C
2	chr2_61287778	0	61287778	T	C
2	chr2_61298482	0	61298482	G	T
2	chr2_61301891	0	61301891	T	C
2	chr2_61303981	0	61303981	T	C
2	chr2_61306607	0	61306607	A	G
2	chr2_61315015	0	61315015	G	A
2	chr2_61317613	0	61317613	G	A
2	chr2_61324653	0	61324653	C	G
2	chr2_61330503	0	61330503	T	C
2	chr2_61331260	0	61331260	T	G
2	chr2_61335423	0	61335423	T	C
2	chr2_61336005	0	61336005	T	C
2	chr2_61344213	0	61344213	A	T
2	chr2_61358871	0	61358871	C	T
2	chr2_61362092	0	61362092	C	A
2	chr2_61373443	0	61373443	A	T
2	chr2_61380211	0	61380211	G	T
2	chr2_61389396	0	61389396	C	T
2	chr2_61393601	0	61393601	A	T
2	chr2_61403523	0	61403523	C	G
2	chr2_61403741	0	61403741	G	A
2	chr2_61422965	0	61422965	T	C
2	chr2_61424702	0	61424702	C	G
2	chr2_61435861	0	61435861	T	A
2	chr2_61444717	0	61444717	T	C
2	chr2_61453281	0	61453281	T	G
2	chr2_61455844	0	61455844	T	C
2	chr2_61458402	0	61458402	G	A
2	chr2_61458502	0	61458502	A	G
2	chr2_61459892	0	61459892	T	G
2	chr2_61474945	0	61474945	A	G
2	chr2_61474990	0	61474990	T	C
2	chr2_61478176	0	61478176	G	T
2	chr2_61483623	0	61483623	C	A
2	chr2_61494433	0	61494433	C	G
2	chr2_61494839	0	61494839	A	C
2	chr2_61502417	0	61502417	G	A
2	chr2_61507349	0	61507349	A	G
2	chr2_61515032	0	61515032	G	A
2	chr2_61529929	0	61529929	G	C
2	chr2_61537119	0	61537119	C	A
2	chr2_61555520	0	61555520	C	T
2	chr2_61555827	0	61555827	C	G
2	chr2_61557081	0	61557081	C	T
2	chr2_61557760	0	61557760	C	G
2	chr2_61566630	0	61566630	T	G
2	chr2_61570106	0	61570106	C	T
2	chr2_61577162	0	61577162	C	T
2	chr2_61579684	0	61579684	A	G
2	chr2_61585976	0	61585976	G	A
2	chr2_61587703	0	61587703	C	T
2	chr2_61609729	0	61609729	A	C
2	chr2_61610228	0	61610228	G	A
2	chr2_61610627	0	61610627	G	A
2	chr2_61619267	0	61619267	T	A
2	chr2_61620724	0	61620724	G	A
2	chr2_61645843	0	61645843	T	C
2	chr2_61658161	0	61658161	C	T
2	chr2_61725118	0	61725118	A	G
2	chr2_61745615	0	61745615	A	G
2	chr2_61746345	0	61746345	A	G
2	chr2_61750766	0	61750766	G	A
2	chr2_61753541	0	61753541	G	T
2	chr2_61762999	0	61762999	A	G
2	chr2_61763040	0	61763040	T	C
2	chr2_61765812	0	61765812	G	A
2	chr2_61767459	0	61767459	T	C
2	chr2_61767821	0	61767821	C	T
2	chr2_61776775	0	61776775	G	A
2	chr2_61780127	0	61780127	T	C
2	chr2_61799331	0	61799331	G	A
2	chr2_61802082	0	61802082	A	G
2	chr2_61802231	0	61802231	A	G
2	chr2_61806889	0	61806889	A	C
2	chr2_61808215	0	61808215	T	C
2	chr2_61823621	0	61823621	C	G
2	chr2_61824109	0	61824109	A	G
2	chr2_61832975	0	61832975	G	T
2	chr2_61833090	0	61833090	G	A
2	chr2_61840563	0	61840563	A	G
2	chr2_61843576	0	61843576	A	G
2	chr2_61853742	0	61853742	A	G
2	chr2_61863065	0	61863065	A	G
2	chr2_61869906	0	61869906	T	C
2	chr2_61879402	0	61879402	T	A
2	chr2_61881288	0	61881288	G	A
2	chr2_61907619	0	61907619	T	G
2	chr2_61915317	0	61915317	G	A
2	chr2_61920001	0	61920001	G	A
2	chr2_61927809	0	61927809	A	G
2	chr2_61931900	0	61931900	G	A
2	chr2_61933217	0	61933217	A	T
2	chr2_61933221	0	61933221	T	C
2	chr2_61933345	0	61933345	G	C
2	chr2_61941062	0	61941062	T	G
2	chr2_61951943	0	61951943	C	T
2	chr2_61957502	0	61957502	T	G
2	chr2_61967711	0	61967711	T	C
2	chr2_61968305	0	61968305	C	G
2	chr2_61976817	0	61976817	G	A
2	chr2_61986437	0	61986437	G	A
2	chr2_61992116	0	61992116	A	T
2	chr2_61994277	0	61994277	A	G
2	chr2_61997137	0	61997137	G	C
2	chr2_62005305	0	62005305	C	T
2	chr2_62009793	0	62009793	A	G
2	chr2_62011395	0	62011395	C	G
2	chr2_62018200	0	62018200	G	A
2	chr2_62019563	0	62019563	A	G
2	chr2_62026713	0	62026713	G	T
2	chr2_62037891	0	62037891	G	A
2	chr2_62043523	0	62043523	C	T
2	chr2_62044048	0	62044048	G	C
2	chr2_62049932	0	62049932	A	G
2	chr2_62050896	0	62050896	A	G
2	chr2_62063834	0	62063834	G	A
2	chr2_62078388	0	62078388	A	G
2	chr2_62082447	0	62082447	C	A
2	chr2_62088083	0	62088083	G	A
2	chr2_62090706	0	62090706	G	A
2	chr2_62093378	0	62093378	C	A
2	chr2_62096539	0	62096539	C	G
2	chr2_62113909	0	62113909	G	T
2	chr2_62115624	0	62115624	C	T
2	chr2_62115673	0	62115673	C	A
2	chr2_62116660	0	62116660	A	G
2	chr2_62121183	0	62121183	G	T
2	chr2_62123181	0	62123181	G	A
2	chr2_62126974	0	62126974	G	A
2	chr2_62127683	0	62127683	G	A
2	chr2_62131971	0	62131971	T	C
2	chr2_62133872	0	62133872	C	G
2	chr2_62135956	0	62135956	T	A
2	chr2_62146902	0	62146902	A	G
2	chr2_62151572	0	62151572	T	A
2	chr2_62153738	0	62153738	T	A
2	chr2_62159098	0	62159098	A	G
2	chr2_62168657	0	62168657	G	C
2	chr2_62181426	0	62181426	G	A
2	chr2_62182511	0	62182511	C	T
2	chr2_62197798	0	62197798	T	C
2	chr2_62212909	0	62212909	A	G
2	chr2_62222087	0	62222087	C	T
2	chr2_62235743	0	62235743	A	G
2	chr2_62238144	0	62238144	T	C
2	chr2_62241613	0	62241613	C	T
2	chr2_62255065	0	62255065	T	A
2	chr2_62257868	0	62257868	C	T
2	chr2_62269944	0	62269944	T	C
2	chr2_62274077	0	62274077	T	C
2	chr2_62280363	0	62280363	T	C
2	chr2_62294418	0	62294418	A	G
2	chr2_62296190	0	62296190	A	T
2	chr2_62297897	0	62297897	T	C
2	chr2_62298342	0	62298342	C	T
2	chr2_62314724	0	62314724	C	T
2	chr2_62329905	0	62329905	T	C
2	chr2_62334351	0	62334351	C	G
2	chr2_62339037	0	62339037	T	C
2	chr2_62363596	0	62363596	G	C
2	chr2_62377284	0	62377284	A	G
2	chr2_62381177	0	62381177	C	T
2	chr2_62382136	0	62382136	C	G
2	chr2_62409949	0	62409949	A	C
2	chr2_62410541	0	62410541	G	A
2	chr2_62413954	0	62413954	A	G
2	chr2_62417087	0	62417087	C	T
2	chr2_62437678	0	62437678	A	G
2	chr2_62438358	0	62438358	T	C
2	chr2_62438393	0	62438393	T	C
2	chr2_62441189	0	62441189	A	G
2	chr2_62447280	0	62447280	C	T
2	chr2_62449756	0	62449756	T	C
2	chr2_62452405	0	62452405	T	G
2	chr2_62467974	0	62467974	T	C
2	chr2_62472289	0	62472289	T	C
2	chr2_62473159	0	62473159	A	G
2	chr2_62477109	0	62477109	G	A
2	chr2_62479746	0	62479746	C	T
2	chr2_62483948	0	62483948	G	A
2	chr2_62490825	0	62490825	G	A
2	chr2_62501350	0	62501350	T	C
2	chr2_62506737	0	62506737	G	T
2	chr2_62510646	0	62510646	T	A
2	chr2_62516475	0	62516475	G	A
2	chr2_62517379	0	62517379	T	C
2	chr2_62517524	0	62517524	G	A
2	chr2_62530696	0	62530696	T	C
2	chr2_62531560	0	62531560	G	A
2	chr2_62535180	0	62535180	T	C
2	chr2_62536198	0	62536198	T	C
2	chr2_62536234	0	62536234	A	G
2	chr2_62546283	0	62546283	G	A
2	chr2_62546370	0	62546370	G	A
2	chr2_62551207	0	62551207	T	A
2	chr2_62557351	0	62557351	A	G
2	chr2_62565913	0	62565913	A	G
2	chr2_62570227	0	62570227	C	A
2	chr2_62577299	0	62577299	T	A
2	chr2_62580357	0	62580357	G	T
2	chr2_62587786	0	62587786	G	A
2	chr2_62589567	0	62589567	G	A
2	chr2_62598898	0	62598898	T	C
2	chr2_62600956	0	62600956	G	C
2	chr2_62613310	0	62613310	T	C
2	chr2_62618712	0	62618712	T	C
2	chr2_62619011	0	62619011	T	C
2	chr2_62620696	0	62620696	T	C
2	chr2_62621677	0	62621677	A	G
2	chr2_62623975	0	62623975	C	T
2	chr2_62632128	0	62632128	T	C
2	chr2_62634337	0	62634337	G	T
2	chr2_62640441	0	62640441	A	G
2	chr2_62644223	0	62644223	C	A
2	chr2_62644761	0	62644761	C	T
2	chr2_62651157	0	62651157	G	A
2	chr2_62663742	0	62663742	A	G
2	chr2_62672524	0	62672524	A	C
2	chr2_62680419	0	62680419	G	A
2	chr2_62681879	0	62681879	A	G
2	chr2_62688732	0	62688732	T	G
2	chr2_62691572	0	62691572	A	T
2	chr2_62697725	0	62697725	C	T
2	chr2_62709984	0	62709984	C	A
2	chr2_62710204	0	62710204	T	C
2	chr2_62714363	0	62714363	T	C
2	chr2_62718802	0	62718802	G	A
2	chr2_62718872	0	62718872	G	A
2	chr2_62721754	0	62721754	A	G
2	chr2_62724302	0	62724302	A	T
2	chr2_62726481	0	62726481	T	A
2	chr2_62732855	0	62732855	C	T
2	chr2_62733971	0	62733971	T	C
2	chr2_62743789	0	62743789	G	C
2	chr2_62748293	0	62748293	T	G
2	chr2_62750848	0	62750848	A	C
2	chr2_62756897	0	62756897	T	C
2	chr2_62759345	0	62759345	G	A
2	chr2_62759763	0	62759763	G	A
2	chr2_62765656	0	62765656	C	G
2	chr2_62767240	0	62767240	T	G
2	chr2_62767644	0	62767644	G	A
2	chr2_62780511	0	62780511	A	C
2	chr2_62786216	0	62786216	C	T
2	chr2_62800668	0	62800668	C	A
2	chr2_62804277	0	62804277	T	G
2	chr2_62805466	0	62805466	G	A
2	chr2_62807088	0	62807088	T	C
2	chr2_62812500	0	62812500	A	G
2	chr2_62830996	0	62830996	A	G
2	chr2_62832666	0	62832666	A	G
2	chr2_62835099	0	62835099	A	C
2	chr2_62852371	0	62852371	A	G
2	chr2_62864868	0	62864868	T	C
2	chr2_62868610	0	62868610	G	A
2	chr2_62871807	0	62871807	G	A
2	chr2_62873125	0	62873125	C	G
2	chr2_62877359	0	62877359	G	A
2	chr2_62880315	0	62880315	G	A
2	chr2_62894096	0	62894096	G	A
2	chr2_62896584	0	62896584	C	A
2	chr2_62899277	0	62899277	G	A
2	chr2_62914119	0	62914119	G	T
2	chr2_62955553	0	62955553	G	A
2	chr2_62961546	0	62961546	A	G
2	chr2_62975103	0	62975103	T	G
2	chr2_62978412	0	62978412	C	G
2	chr2_62992219	0	62992219	A	G
2	chr2_62993758	0	62993758	G	A
2	chr2_62993814	0	62993814	T	C
2	chr2_62995785	0	62995785	G	A
2	chr2_62997641	0	62997641	T	C
2	chr2_63019597	0	63019597	C	A
2	chr2_63023306	0	63023306	C	G
2	chr2_63026496	0	63026496	C	A
2	chr2_63028372	0	63028372	T	C
2	chr2_63033052	0	63033052	C	T
2	chr2_63035516	0	63035516	T	C
2	chr2_63035758	0	63035758	G	C
2	chr2_63036504	0	63036504	A	C
2	chr2_63051235	0	63051235	A	C
2	chr2_63052926	0	63052926	T	C
2	chr2_63056869	0	63056869	A	C
2	chr2_63057408	0	63057408	T	C
2	chr2_63071148	0	63071148	A	C
2	chr2_63071170	0	63071170	C	T
2	chr2_63075721	0	63075721	T	A
2	chr2_63091100	0	63091100	G	A
2	chr2_63091680	0	63091680	A	G
2	chr2_63093609	0	63093609	A	T
2	chr2_63103739	0	63103739	A	G
2	chr2_63106774	0	63106774	T	C
2	chr2_63111410	0	63111410	A	G
2	chr2_63117527	0	63117527	G	A
2	chr2_63120942	0	63120942	C	A
2	chr2_63132556	0	63132556	C	T
2	chr2_63145107	0	63145107	A	C
2	chr2_63150202	0	63150202	G	A
2	chr2_63160815	0	63160815	T	C
2	chr2_63166559	0	63166559	C	G
2	chr2_63172908	0	63172908	G	A
2	chr2_63174111	0	63174111	T	C
2	chr2_63177055	0	63177055	T	G
2	chr2_63177141	0	63177141	C	A
2	chr2_63178524	0	63178524	G	T
2	chr2_63188504	0	63188504	C	T
2	chr2_63192882	0	63192882	A	C
2	chr2_63193870	0	63193870	T	C
2	chr2_63199515	0	63199515	T	C
2	chr2_63210995	0	63210995	C	A
2	chr2_63212489	0	63212489	T	C
2	chr2_63214797	0	63214797	C	T
2	chr2_63216515	0	63216515	G	A
2	chr2_63218546	0	63218546	A	G
2	chr2_63220339	0	63220339	T	C
2	chr2_63224256	0	63224256	C	T
2	chr2_63225361	0	63225361	A	G
2	chr2_63231787	0	63231787	A	C
2	chr2_63234735	0	63234735	A	G
2	chr2_63258401	0	63258401	C	T
2	chr2_63261789	0	63261789	T	C
2	chr2_63263646	0	63263646	G	T
2	chr2_63267799	0	63267799	A	G
2	chr2_63270052	0	63270052	G	A
2	chr2_63285138	0	63285138	A	G
2	chr2_63286610	0	63286610	G	A
2	chr2_63296024	0	63296024	G	A
2	chr2_63305829	0	63305829	T	C
2	chr2_63313784	0	63313784	G	A
2	chr2_63313977	0	63313977	C	T
2	chr2_63317235	0	63317235	C	T
2	chr2_63324160	0	63324160	T	C
2	chr2_63324636	0	63324636	G	A
2	chr2_63340093	0	63340093	G	A
2	chr2_63350559	0	63350559	C	T
2	chr2_63350574	0	63350574	C	T
2	chr2_63357368	0	63357368	T	C
2	chr2_63357726	0	63357726	G	C
2	chr2_63360588	0	63360588	T	G
2	chr2_63360973	0	63360973	C	G
2	chr2_63365106	0	63365106	G	C
2	chr2_63365721	0	63365721	A	G
2	chr2_63375205	0	63375205	C	T
2	chr2_63381545	0	63381545	A	T
2	chr2_63382027	0	63382027	T	C
2	chr2_63411243	0	63411243	G	A
2	chr2_63421315	0	63421315	T	C
2	chr2_63423529	0	63423529	T	C
2	chr2_63434727	0	63434727	T	C
2	chr2_63435197	0	63435197	C	T
2	chr2_63437599	0	63437599	C	G
2	chr2_63438600	0	63438600	C	T
2	chr2_63438620	0	63438620	G	C
2	chr2_63441284	0	63441284	G	A
2	chr2_63457986	0	63457986	T	C
2	chr2_63460546	0	63460546	G	T
2	chr2_63461919	0	63461919	G	C
2	chr2_63467225	0	63467225	G	A
2	chr2_63471928	0	63471928	C	T
2	chr2_63479471	0	63479471	G	C
2	chr2_63485282	0	63485282	A	G
2	chr2_63491041	0	63491041	C	T
2	chr2_63491064	0	63491064	C	T
2	chr2_63493460	0	63493460	G	A
2	chr2_63501307	0	63501307	C	G
2	chr2_63520530	0	63520530	A	T
2	chr2_63544667	0	63544667	G	T
2	chr2_63551933	0	63551933	T	C
2	chr2_63558113	0	63558113	A	T
2	chr2_63558290	0	63558290	A	C
2	chr2_63559897	0	63559897	C	T
2	chr2_63561414	0	63561414	G	A
2	chr2_63561456	0	63561456	C	A
2	chr2_63569088	0	63569088	C	T
2	chr2_63572021	0	63572021	T	C
2	chr2_63582995	0	63582995	C	T
2	chr2_63583170	0	63583170	A	G
2	chr2_63590480	0	63590480	T	C
2	chr2_63596591	0	63596591	T	C
2	chr2_63599955	0	63599955	C	T
2	chr2_63605366	0	63605366	T	C
2	chr2_63616173	0	63616173	A	G
2	chr2_63618369	0	63618369	A	G
2	chr2_63620280	0	63620280	G	A
2	chr2_63623132	0	63623132	A	G
2	chr2_63640327	0	63640327	A	C
2	chr2_63655332	0	63655332	C	T
2	chr2_63659601	0	63659601	G	A
2	chr2_63663862	0	63663862	G	T
2	chr2_63668352	0	63668352	A	G
2	chr2_63668818	0	63668818	G	C
2	chr2_63679682	0	63679682	T	C
2	chr2_63682752	0	63682752	T	C
2	chr2_63686213	0	63686213	T	C
2	chr2_63697078	0	63697078	G	A
2	chr2_63703734	0	63703734	G	A
2	chr2_63709527	0	63709527	C	A
2	chr2_63711200	0	63711200	T	A
2	chr2_63719311	0	63719311	G	T
2	chr2_63729968	0	63729968	T	G
2	chr2_63730520	0	63730520	T	C
2	chr2_63731444	0	63731444	C	T
2	chr2_63733562	0	63733562	A	G
2	chr2_63737037	0	63737037	T	C
2	chr2_63749256	0	63749256	T	C
2	chr2_63753607	0	63753607	G	A
2	chr2_63758368	0	63758368	C	T
2	chr2_63765777	0	63765777	C	A
2	chr2_63767392	0	63767392	A	G
2	chr2_63770060	0	63770060	G	A
2	chr2_63775752	0	63775752	G	A
2	chr2_63778442	0	63778442	G	A
2	chr2_63779899	0	63779899	A	C
2	chr2_63782529	0	63782529	G	T
2	chr2_63787334	0	63787334	T	C
2	chr2_63793585	0	63793585	G	A
2	chr2_63798166	0	63798166	G	A
2	chr2_63799005	0	63799005	C	T
2	chr2_63799705	0	63799705	A	C
2	chr2_63803444	0	63803444	A	G
2	chr2_63816221	0	63816221	A	G
2	chr2_63832280	0	63832280	C	T
2	chr2_63856862	0	63856862	C	G
2	chr2_63864887	0	63864887	T	C
2	chr2_63865637	0	63865637	A	C
2	chr2_63878812	0	63878812	A	G
2	chr2_63878826	0	63878826	C	T
2	chr2_63885398	0	63885398	T	C
2	chr2_63887293	0	63887293	G	A
2	chr2_63889856	0	63889856	A	G
2	chr2_63889995	0	63889995	G	A
2	chr2_63891364	0	63891364	T	A
2	chr2_63895927	0	63895927	A	G
2	chr2_63906470	0	63906470	G	C
2	chr2_63921791	0	63921791	G	T
2	chr2_63921849	0	63921849	T	C
2	chr2_63934115	0	63934115	G	C
2	chr2_63937793	0	63937793	A	G
2	chr2_63942131	0	63942131	G	C
2	chr2_63949773	0	63949773	G	C
2	chr2_63950840	0	63950840	T	C
2	chr2_63951593	0	63951593	C	T
2	chr2_63958419	0	63958419	C	A
2	chr2_63963360	0	63963360	C	G
2	chr2_63965996	0	63965996	T	G
2	chr2_63968080	0	63968080	A	G
2	chr2_63970795	0	63970795	T	C
2	chr2_63972872	0	63972872	A	G
2	chr2_63981584	0	63981584	C	T
2	chr2_64000276	0	64000276	T	C
2	chr2_64000374	0	64000374	G	A
2	chr2_64000595	0	64000595	G	A
2	chr2_64025485	0	64025485	T	C
2	chr2_64033811	0	64033811	C	G
2	chr2_64036642	0	64036642	G	C
2	chr2_64037969	0	64037969	G	A
2	chr2_64044961	0	64044961	A	T
2	chr2_64045022	0	64045022	T	C
2	chr2_64064943	0	64064943	A	G
2	chr2_64064953	0	64064953	T	G
2	chr2_64069804	0	64069804	A	C
2	chr2_64070094	0	64070094	T	A
2	chr2_64077836	0	64077836	T	C
2	chr2_64092031	0	64092031	G	A
2	chr2_64095622	0	64095622	T	G
2	chr2_64097530	0	64097530	C	A
2	chr2_64099979	0	64099979	C	T
2	chr2_64100293	0	64100293	A	G
2	chr2_64111776	0	64111776	C	T
2	chr2_64120034	0	64120034	C	A
2	chr2_64124778	0	64124778	G	C
2	chr2_64128570	0	64128570	A	G
2	chr2_64132120	0	64132120	G	C
2	chr2_64136031	0	64136031	A	G
2	chr2_64136960	0	64136960	C	G
2	chr2_64144042	0	64144042	G	T
2	chr2_64156721	0	64156721	G	A
2	chr2_64156931	0	64156931	A	G
2	chr2_64188129	0	64188129	G	A
2	chr2_64190026	0	64190026	C	A
2	chr2_64199132	0	64199132	A	G
2	chr2_64202890	0	64202890	G	A
2	chr2_64203851	0	64203851	A	C
2	chr2_64212127	0	64212127	A	G
2	chr2_64228746	0	64228746	T	C
2	chr2_64248737	0	64248737	C	A
2	chr2_64249445	0	64249445	G	A
2	chr2_64249460	0	64249460	C	A
2	chr2_64252151	0	64252151	G	A
2	chr2_64254014	0	64254014	T	G
2	chr2_64258249	0	64258249	T	C
2	chr2_64280276	0	64280276	G	A
2	chr2_64280492	0	64280492	T	C
2	chr2_64281589	0	64281589	T	C
2	chr2_64282948	0	64282948	T	C
2	chr2_64296346	0	64296346	G	A
2	chr2_64319361	0	64319361	A	G
2	chr2_64324188	0	64324188	A	T
2	chr2_64326111	0	64326111	A	G
2	chr2_64327543	0	64327543	C	T
2	chr2_64331220	0	64331220	A	G
2	chr2_64341159	0	64341159	G	A
2	chr2_64341187	0	64341187	G	A
2	chr2_64346869	0	64346869	G	A
2	chr2_64366284	0	64366284	C	T
2	chr2_64369081	0	64369081	C	A
2	chr2_64371131	0	64371131	G	T
2	chr2_64377035	0	64377035	G	A
2	chr2_64378595	0	64378595	G	T
2	chr2_64382538	0	64382538	C	T
2	chr2_64390737	0	64390737	C	T
2	chr2_64392728	0	64392728	A	C
2	chr2_64393794	0	64393794	C	T
2	chr2_64399496	0	64399496	C	T
2	chr2_64404258	0	64404258	C	T
2	chr2_64404867	0	64404867	A	C
2	chr2_64405092	0	64405092	C	T
2	chr2_64408077	0	64408077	T	A
2	chr2_64410000	0	64410000	T	C
2	chr2_64417745	0	64417745	A	G
2	chr2_64453825	0	64453825	G	A
2	chr2_64455703	0	64455703	G	A
2	chr2_64473732	0	64473732	T	G
2	chr2_64474366	0	64474366	G	T
2	chr2_64479317	0	64479317	T	C
2	chr2_64479530	0	64479530	C	G
2	chr2_64481283	0	64481283	T	C
2	chr2_64483904	0	64483904	G	A
2	chr2_64504991	0	64504991	G	T
2	chr2_64523788	0	64523788	C	T
2	chr2_64524031	0	64524031	C	A
2	chr2_64530264	0	64530264	G	C
2	chr2_64531409	0	64531409	T	A
2	chr2_64536312	0	64536312	C	G
2	chr2_64545481	0	64545481	A	G
2	chr2_64584818	0	64584818	C	G
2	chr2_64588169	0	64588169	T	A
2	chr2_64589118	0	64589118	C	G
2	chr2_64596468	0	64596468	C	T
2	chr2_64606810	0	64606810	T	G
2	chr2_64616197	0	64616197	T	C
2	chr2_64641498	0	64641498	A	G
2	chr2_64643900	0	64643900	G	A
2	chr2_64664036	0	64664036	A	G
2	chr2_64670292	0	64670292	A	T
2	chr2_64678154	0	64678154	C	T
2	chr2_64679691	0	64679691	G	A
2	chr2_64691220	0	64691220	T	A
2	chr2_64695378	0	64695378	A	T
2	chr2_64703058	0	64703058	T	C
2	chr2_64713895	0	64713895	C	T
2	chr2_64715612	0	64715612	C	T
2	chr2_64728059	0	64728059	A	T
2	chr2_64735628	0	64735628	T	C
2	chr2_64755922	0	64755922	T	C
2	chr2_64761701	0	64761701	C	G
2	chr2_64763877	0	64763877	C	T
2	chr2_64766429	0	64766429	C	T
2	chr2_64766472	0	64766472	C	A
2	chr2_64775171	0	64775171	G	C
2	chr2_64790770	0	64790770	T	G
2	chr2_64794819	0	64794819	A	G
2	chr2_64796079	0	64796079	A	G
2	chr2_64798450	0	64798450	C	A
2	chr2_64799162	0	64799162	G	A
2	chr2_64799322	0	64799322	T	G
2	chr2_64803728	0	64803728	T	C
2	chr2_64807568	0	64807568	T	A
2	chr2_64818004	0	64818004	G	A
2	chr2_64839809	0	64839809	G	C
2	chr2_64848805	0	64848805	G	A
2	chr2_64849685	0	64849685	A	G
2	chr2_64862379	0	64862379	G	A
2	chr2_64865747	0	64865747	G	C
2	chr2_64866323	0	64866323	A	G
2	chr2_64874672	0	64874672	C	A
2	chr2_64874742	0	64874742	G	A
2	chr2_64886480	0	64886480	G	A
2	chr2_64896175	0	64896175	G	A
2	chr2_64898097	0	64898097	T	G
2	chr2_64899995	0	64899995	T	C
2	chr2_64902994	0	64902994	G	C
2	chr2_64906008	0	64906008	A	G
2	chr2_64908988	0	64908988	A	G
2	chr2_64910875	0	64910875	T	G
2	chr2_64912529	0	64912529	A	G
2	chr2_64914683	0	64914683	A	G
2	chr2_64916774	0	64916774	A	G
2	chr2_64918240	0	64918240	C	A
2	chr2_64925791	0	64925791	G	A
2	chr2_64927420	0	64927420	A	G
2	chr2_64934733	0	64934733	T	C
2	chr2_64935628	0	64935628	C	T
2	chr2_64938395	0	64938395	C	T
2	chr2_64952904	0	64952904	A	G
2	chr2_64955023	0	64955023	T	C
2	chr2_64966503	0	64966503	T	C
2	chr2_64969936	0	64969936	A	G
2	chr2_64971160	0	64971160	G	A
2	chr2_64973861	0	64973861	G	C
2	chr2_64973902	0	64973902	G	A
2	chr2_64978636	0	64978636	A	C
2	chr2_64981863	0	64981863	C	G
2	chr2_64982501	0	64982501	A	G
2	chr2_64983181	0	64983181	A	C
2	chr2_64983189	0	64983189	A	C
2	chr2_64983206	0	64983206	G	A
2	chr2_64986769	0	64986769	C	T
2	chr2_64990445	0	64990445	A	G
2	chr2_64996204	0	64996204	T	C
2	chr2_64998166	0	64998166	T	A
2	chr2_64998809	0	64998809	A	G
2	chr2_65001079	0	65001079	C	T
2	chr2_65011728	0	65011728	A	G
2	chr2_65024505	0	65024505	C	A
2	chr2_65027236	0	65027236	G	C
2	chr2_65035167	0	65035167	T	C
2	chr2_65040383	0	65040383	A	C
2	chr2_65044570	0	65044570	C	G
2	chr2_65046263	0	65046263	A	G
2	chr2_65054356	0	65054356	A	T
2	chr2_65059563	0	65059563	A	G
2	chr2_65062194	0	65062194	T	C
2	chr2_65070550	0	65070550	T	C
2	chr2_65076557	0	65076557	A	C
2	chr2_65096373	0	65096373	T	C
2	chr2_65099052	0	65099052	C	T
2	chr2_65102290	0	65102290	G	A
2	chr2_65110998	0	65110998	A	C
2	chr2_65111282	0	65111282	A	G
2	chr2_65112893	0	65112893	G	T
2	chr2_65114637	0	65114637	T	G
2	chr2_65120708	0	65120708	G	C
2	chr2_65131140	0	65131140	A	G
2	chr2_65132820	0	65132820	C	T
2	chr2_65148720	0	65148720	A	G
2	chr2_65149802	0	65149802	A	T
2	chr2_65152854	0	65152854	G	C
2	chr2_65158195	0	65158195	A	T
2	chr2_65160941	0	65160941	C	T
2	chr2_65162607	0	65162607	A	C
2	chr2_65162726	0	65162726	A	G
2	chr2_65165698	0	65165698	C	T
2	chr2_65165840	0	65165840	G	A
2	chr2_65168851	0	65168851	G	A
2	chr2_65172582	0	65172582	A	C
2	chr2_65184812	0	65184812	T	C
2	chr2_65188091	0	65188091	A	C
2	chr2_65188504	0	65188504	G	A
2	chr2_65192178	0	65192178	A	G
2	chr2_65193116	0	65193116	A	G
2	chr2_65198309	0	65198309	T	C
2	chr2_65198397	0	65198397	A	G
2	chr2_65206989	0	65206989	A	G
2	chr2_65212237	0	65212237	G	A
2	chr2_65228471	0	65228471	G	A
2	chr2_65228697	0	65228697	A	C
2	chr2_65231025	0	65231025	A	G
2	chr2_65235870	0	65235870	G	A
2	chr2_65237718	0	65237718	T	C
2	chr2_65238152	0	65238152	G	A
2	chr2_65240303	0	65240303	G	T
2	chr2_65243630	0	65243630	G	A
2	chr2_65244347	0	65244347	A	G
2	chr2_65253906	0	65253906	G	T
2	chr2_65255693	0	65255693	A	G
2	chr2_65256199	0	65256199	A	G
2	chr2_65259344	0	65259344	T	C
2	chr2_65261659	0	65261659	G	A
2	chr2_65262614	0	65262614	A	G
2	chr2_65276306	0	65276306	T	C
2	chr2_65284649	0	65284649	G	A
2	chr2_65293969	0	65293969	G	A
2	chr2_65297686	0	65297686	T	C
2	chr2_65299629	0	65299629	T	G
2	chr2_65303716	0	65303716	G	A
2	chr2_65304744	0	65304744	T	C
2	chr2_65305359	0	65305359	A	G
2	chr2_65305645	0	65305645	T	C
2	chr2_65307486	0	65307486	A	G
2	chr2_65313623	0	65313623	T	C
2	chr2_65314133	0	65314133	G	C
2	chr2_65318309	0	65318309	A	G
2	chr2_65323697	0	65323697	G	T
2	chr2_65327393	0	65327393	G	C
2	chr2_65327429	0	65327429	A	G
2	chr2_65337155	0	65337155	T	C
2	chr2_65348172	0	65348172	A	T
2	chr2_65349720	0	65349720	G	C
2	chr2_65351683	0	65351683	T	C
2	chr2_65352170	0	65352170	T	C
2	chr2_65364521	0	65364521	T	G
2	chr2_65366000	0	65366000	T	C
2	chr2_65366980	0	65366980	A	G
2	chr2_65367581	0	65367581	C	T
2	chr2_65376162	0	65376162	C	G
2	chr2_65376904	0	65376904	T	C
2	chr2_65384277	0	65384277	T	C
2	chr2_65390300	0	65390300	C	A
2	chr2_65392693	0	65392693	G	A
2	chr2_65398003	0	65398003	A	C
2	chr2_65398602	0	65398602	C	T
2	chr2_65402696	0	65402696	C	T
2	chr2_65411147	0	65411147	T	G
2	chr2_65423005	0	65423005	G	A
2	chr2_65426616	0	65426616	G	A
2	chr2_65431048	0	65431048	A	C
2	chr2_65437960	0	65437960	C	T
2	chr2_65442750	0	65442750	T	C
2	chr2_65442802	0	65442802	G	T
2	chr2_65475967	0	65475967	T	C
2	chr2_65476341	0	65476341	C	T
2	chr2_65487182	0	65487182	A	G
2	chr2_65493491	0	65493491	T	C
2	chr2_65494599	0	65494599	T	G
2	chr2_65496141	0	65496141	G	A
2	chr2_65499885	0	65499885	T	C
2	chr2_65513833	0	65513833	C	T
2	chr2_65514148	0	65514148	A	G
2	chr2_65515702	0	65515702	C	T
2	chr2_65522847	0	65522847	C	G
2	chr2_65527732	0	65527732	T	C
2	chr2_65537932	0	65537932	C	A
2	chr2_65538782	0	65538782	A	G
2	chr2_65552883	0	65552883	A	G
2	chr2_65553896	0	65553896	A	G
2	chr2_65565567	0	65565567	G	A
2	chr2_65568853	0	65568853	C	T
2	chr2_65573084	0	65573084	G	A
2	chr2_65582292	0	65582292	G	A
2	chr2_65584648	0	65584648	G	A
2	chr2_65603857	0	65603857	C	G
2	chr2_65604804	0	65604804	G	C
2	chr2_65606437	0	65606437	T	A
2	chr2_65615377	0	65615377	G	A
2	chr2_65632227	0	65632227	T	C
2	chr2_65636800	0	65636800	G	A
2	chr2_65643337	0	65643337	A	G
2	chr2_65658622	0	65658622	C	T
2	chr2_65668276	0	65668276	A	G
2	chr2_65669658	0	65669658	C	T
2	chr2_65680926	0	65680926	T	C
2	chr2_65685193	0	65685193	G	C
2	chr2_65694943	0	65694943	T	C
2	chr2_65695596	0	65695596	G	A
2	chr2_65707430	0	65707430	A	G
2	chr2_65711161	0	65711161	C	T
2	chr2_65712116	0	65712116	T	G
2	chr2_65712131	0	65712131	G	A
2	chr2_65724198	0	65724198	A	G
2	chr2_65724240	0	65724240	A	G
2	chr2_65725355	0	65725355	T	C
2	chr2_65728491	0	65728491	G	A
2	chr2_65730235	0	65730235	G	A
2	chr2_65734258	0	65734258	T	G
2	chr2_65739969	0	65739969	G	A
2	chr2_65748099	0	65748099	G	A
2	chr2_65755535	0	65755535	A	G
2	chr2_65761360	0	65761360	T	G
2	chr2_65771319	0	65771319	T	C
2	chr2_65772768	0	65772768	G	A
2	chr2_65775906	0	65775906	C	T
2	chr2_65783130	0	65783130	A	G
2	chr2_65788955	0	65788955	T	C
2	chr2_65795318	0	65795318	C	T
2	chr2_65810436	0	65810436	G	A
2	chr2_65813318	0	65813318	A	G
2	chr2_65813464	0	65813464	T	C
2	chr2_65815491	0	65815491	G	A
2	chr2_65820780	0	65820780	G	A
2	chr2_65822895	0	65822895	T	G
2	chr2_65823611	0	65823611	T	G
2	chr2_65828097	0	65828097	G	C
2	chr2_65832542	0	65832542	T	G
2	chr2_65832789	0	65832789	G	C
2	chr2_65839223	0	65839223	C	T
2	chr2_65848702	0	65848702	C	G
2	chr2_65864749	0	65864749	T	G
2	chr2_65868261	0	65868261	G	A
2	chr2_65873615	0	65873615	A	C
2	chr2_65877960	0	65877960	G	T
2	chr2_65881385	0	65881385	C	G
2	chr2_65883469	0	65883469	T	G
2	chr2_65889412	0	65889412	G	A
2	chr2_65890887	0	65890887	T	C
2	chr2_65902203	0	65902203	T	G
2	chr2_65904331	0	65904331	A	G
2	chr2_65914017	0	65914017	A	G
2	chr2_65925331	0	65925331	A	G
2	chr2_65931990	0	65931990	T	C
2	chr2_65933190	0	65933190	C	T
2	chr2_65937194	0	65937194	G	A
2	chr2_65939075	0	65939075	A	T
2	chr2_65939439	0	65939439	G	A
2	chr2_65939652	0	65939652	G	C
2	chr2_65943163	0	65943163	G	A
2	chr2_65948403	0	65948403	G	T
2	chr2_65959120	0	65959120	A	G
2	chr2_65960455	0	65960455	T	C
2	chr2_65970144	0	65970144	G	A
2	chr2_65973714	0	65973714	G	T
2	chr2_65974039	0	65974039	A	C
2	chr2_65989510	0	65989510	T	A
2	chr2_65990054	0	65990054	T	G
2	chr2_65992603	0	65992603	G	A
2	chr2_65993472	0	65993472	G	C
2	chr2_65998535	0	65998535	T	C
2	chr2_65999873	0	65999873	A	T
2	chr2_66001677	0	66001677	G	A
2	chr2_66006156	0	66006156	C	A
2	chr2_66015947	0	66015947	G	A
2	chr2_66016663	0	66016663	A	C
2	chr2_66017165	0	66017165	G	T
2	chr2_66022825	0	66022825	G	T
2	chr2_66023311	0	66023311	C	G
2	chr2_66024897	0	66024897	T	C
2	chr2_66028261	0	66028261	A	G
2	chr2_66029360	0	66029360	C	T
2	chr2_66029800	0	66029800	A	G
2	chr2_66030494	0	66030494	T	A
2	chr2_66033195	0	66033195	C	G
2	chr2_66034977	0	66034977	A	G
2	chr2_66037633	0	66037633	C	T
2	chr2_66043089	0	66043089	A	G
2	chr2_66043778	0	66043778	G	C
2	chr2_66044217	0	66044217	A	G
2	chr2_66049909	0	66049909	A	C
2	chr2_66053223	0	66053223	T	C
2	chr2_66054706	0	66054706	A	G
2	chr2_66065585	0	66065585	C	A
2	chr2_66068331	0	66068331	C	T
2	chr2_66079109	0	66079109	G	C
2	chr2_66080218	0	66080218	G	A
2	chr2_66083570	0	66083570	A	G
2	chr2_66084194	0	66084194	G	A
2	chr2_66099852	0	66099852	A	T
2	chr2_66111499	0	66111499	C	T
2	chr2_66121042	0	66121042	G	A
2	chr2_66121932	0	66121932	G	C
2	chr2_66136985	0	66136985	C	T
2	chr2_66139159	0	66139159	G	A
2	chr2_66149216	0	66149216	G	C
2	chr2_66160846	0	66160846	G	A
2	chr2_66162086	0	66162086	G	A
2	chr2_66172486	0	66172486	C	T
2	chr2_66174774	0	66174774	A	G
2	chr2_66181257	0	66181257	A	C
2	chr2_66184227	0	66184227	G	A
2	chr2_66184401	0	66184401	T	C
2	chr2_66185705	0	66185705	C	T
2	chr2_66194853	0	66194853	C	A
2	chr2_66204147	0	66204147	G	T
2	chr2_66205046	0	66205046	G	A
2	chr2_66221576	0	66221576	T	G
2	chr2_66224732	0	66224732	G	C
2	chr2_66230962	0	66230962	A	T
2	chr2_66231492	0	66231492	G	A
2	chr2_66242017	0	66242017	T	C
2	chr2_66246086	0	66246086	C	G
2	chr2_66246659	0	66246659	C	G
2	chr2_66249241	0	66249241	T	C
2	chr2_66252775	0	66252775	G	A
2	chr2_66253427	0	66253427	G	A
2	chr2_66253789	0	66253789	T	C
2	chr2_66261624	0	66261624	C	G
2	chr2_66262687	0	66262687	G	C
2	chr2_66269927	0	66269927	G	T
2	chr2_66275474	0	66275474	C	T
2	chr2_66283494	0	66283494	G	A
2	chr2_66284308	0	66284308	G	C
2	chr2_66299386	0	66299386	C	T
2	chr2_66308698	0	66308698	T	C
2	chr2_66309943	0	66309943	G	C
2	chr2_66311739	0	66311739	A	G
2	chr2_66319751	0	66319751	C	G
2	chr2_66320775	0	66320775	A	G
2	chr2_66325263	0	66325263	G	T
2	chr2_66327449	0	66327449	C	T
2	chr2_66330952	0	66330952	A	G
2	chr2_66344331	0	66344331	C	T
2	chr2_66346595	0	66346595	C	G
2	chr2_66356313	0	66356313	C	T
2	chr2_66356828	0	66356828	G	A
2	chr2_66361859	0	66361859	T	C
2	chr2_66367209	0	66367209	T	C
2	chr2_66370109	0	66370109	T	A
2	chr2_66377230	0	66377230	C	A
2	chr2_66387412	0	66387412	T	C
2	chr2_66389214	0	66389214	C	T
2	chr2_66394710	0	66394710	G	A
2	chr2_66400357	0	66400357	T	C
2	chr2_66407720	0	66407720	T	C
2	chr2_66411111	0	66411111	C	G
2	chr2_66411206	0	66411206	T	C
2	chr2_66424310	0	66424310	C	A
2	chr2_66427437	0	66427437	T	G
2	chr2_66430486	0	66430486	A	T
2	chr2_66432351	0	66432351	G	A
2	chr2_66435419	0	66435419	T	C
2	chr2_66444372	0	66444372	T	C
2	chr2_66447924	0	66447924	A	C
2	chr2_66450434	0	66450434	A	C
2	chr2_66450584	0	66450584	A	T
2	chr2_66451561	0	66451561	T	G
2	chr2_66452957	0	66452957	T	G
2	chr2_66455067	0	66455067	T	C
2	chr2_66465837	0	66465837	C	G
2	chr2_66469945	0	66469945	T	C
2	chr2_66474934	0	66474934	C	T
2	chr2_66481290	0	66481290	A	C
2	chr2_66492446	0	66492446	T	C
2	chr2_66492577	0	66492577	T	C
2	chr2_66493699	0	66493699	T	C
2	chr2_66494694	0	66494694	T	C
2	chr2_66497055	0	66497055	C	T
2	chr2_66498424	0	66498424	T	C
2	chr2_66509900	0	66509900	A	G
2	chr2_66514414	0	66514414	A	G
2	chr2_66514453	0	66514453	C	T
2	chr2_66517496	0	66517496	G	A
2	chr2_66527922	0	66527922	T	G
2	chr2_66528716	0	66528716	T	C
2	chr2_66529177	0	66529177	C	T
2	chr2_66529732	0	66529732	A	G
2	chr2_66533012	0	66533012	A	G
2	chr2_66535614	0	66535614	A	G
2	chr2_66552462	0	66552462	G	C
2	chr2_66553806	0	66553806	G	A
2	chr2_66561211	0	66561211	T	C
2	chr2_66561259	0	66561259	T	C
2	chr2_66561284	0	66561284	A	G
2	chr2_66561759	0	66561759	T	C
2	chr2_66581622	0	66581622	G	A
2	chr2_66583532	0	66583532	C	T
2	chr2_66584384	0	66584384	A	G
2	chr2_66586699	0	66586699	A	G
2	chr2_66588227	0	66588227	G	A
2	chr2_66591378	0	66591378	G	A
2	chr2_66596608	0	66596608	G	A
2	chr2_66597436	0	66597436	C	T
2	chr2_66603109	0	66603109	G	A
2	chr2_66604122	0	66604122	G	A
2	chr2_66606931	0	66606931	A	G
2	chr2_66612776	0	66612776	C	T
2	chr2_66613790	0	66613790	C	T
2	chr2_66635145	0	66635145	G	C
2	chr2_66643571	0	66643571	T	C
2	chr2_66643637	0	66643637	C	T
2	chr2_66643764	0	66643764	G	A
2	chr2_66647892	0	66647892	T	G
2	chr2_66651855	0	66651855	A	G
2	chr2_66658165	0	66658165	C	T
2	chr2_66658352	0	66658352	G	C
2	chr2_66663924	0	66663924	T	C
2	chr2_66684986	0	66684986	G	A
2	chr2_66695725	0	66695725	T	C
2	chr2_66698726	0	66698726	A	G
2	chr2_66701613	0	66701613	T	C
2	chr2_66713220	0	66713220	T	G
2	chr2_66714367	0	66714367	G	T
2	chr2_66714657	0	66714657	A	G
2	chr2_66735964	0	66735964	T	G
2	chr2_66746021	0	66746021	T	C
2	chr2_66749957	0	66749957	A	G
2	chr2_66764665	0	66764665	G	A
2	chr2_66779891	0	66779891	G	A
2	chr2_66780484	0	66780484	A	G
2	chr2_66790851	0	66790851	A	G
2	chr2_66821538	0	66821538	A	G
2	chr2_66829539	0	66829539	C	G
2	chr2_66832876	0	66832876	G	C
2	chr2_66836944	0	66836944	A	G
2	chr2_66875076	0	66875076	T	A
2	chr2_66878681	0	66878681	T	C
2	chr2_66911947	0	66911947	G	T
2	chr2_66912414	0	66912414	A	G
2	chr2_66913021	0	66913021	G	T
2	chr2_66913557	0	66913557	A	G
2	chr2_66923197	0	66923197	T	C
2	chr2_66924209	0	66924209	C	A
2	chr2_66924753	0	66924753	T	C
2	chr2_66927835	0	66927835	C	G
2	chr2_66929424	0	66929424	T	C
2	chr2_66938394	0	66938394	T	C
2	chr2_66938510	0	66938510	C	T
2	chr2_66939440	0	66939440	T	A
2	chr2_66947989	0	66947989	G	A
2	chr2_66954475	0	66954475	G	C
2	chr2_66964062	0	66964062	A	G
2	chr2_66967335	0	66967335	A	G
2	chr2_66968968	0	66968968	A	C
2	chr2_66970092	0	66970092	T	C
2	chr2_66972654	0	66972654	G	A
2	chr2_66981779	0	66981779	A	G
2	chr2_66986496	0	66986496	C	T
2	chr2_66986579	0	66986579	C	A
2	chr2_66994776	0	66994776	C	T
2	chr2_67006260	0	67006260	G	A
2	chr2_67008760	0	67008760	T	C
2	chr2_67017600	0	67017600	C	G
2	chr2_67044730	0	67044730	A	C
2	chr2_67069523	0	67069523	T	G
2	chr2_67076660	0	67076660	A	C
2	chr2_67081957	0	67081957	G	A
2	chr2_67083499	0	67083499	A	G
2	chr2_67085450	0	67085450	T	C
2	chr2_67086139	0	67086139	T	G
2	chr2_67086732	0	67086732	T	C
2	chr2_67089595	0	67089595	A	C
2	chr2_67090870	0	67090870	G	A
2	chr2_67091964	0	67091964	G	A
2	chr2_67103486	0	67103486	G	C
2	chr2_67105909	0	67105909	C	T
2	chr2_67113938	0	67113938	G	A
2	chr2_67120950	0	67120950	T	C
2	chr2_67127323	0	67127323	G	A
2	chr2_67127709	0	67127709	G	C
2	chr2_67145552	0	67145552	C	G
2	chr2_67147120	0	67147120	A	G
2	chr2_67149042	0	67149042	T	C
2	chr2_67150825	0	67150825	A	G
2	chr2_67156451	0	67156451	G	A
2	chr2_67157429	0	67157429	T	G
2	chr2_67165962	0	67165962	T	A
2	chr2_67168049	0	67168049	A	G
2	chr2_67180602	0	67180602	G	T
2	chr2_67183051	0	67183051	G	A
2	chr2_67186617	0	67186617	A	G
2	chr2_67190569	0	67190569	G	C
2	chr2_67194116	0	67194116	C	T
2	chr2_67196760	0	67196760	A	G
2	chr2_67207322	0	67207322	G	A
2	chr2_67207941	0	67207941	G	A
2	chr2_67209077	0	67209077	A	G
2	chr2_67211401	0	67211401	T	C
2	chr2_67212629	0	67212629	C	T
2	chr2_67216403	0	67216403	C	T
2	chr2_67220487	0	67220487	G	A
2	chr2_67224568	0	67224568	C	A
2	chr2_67227073	0	67227073	G	C
2	chr2_67229238	0	67229238	A	T
2	chr2_67239019	0	67239019	T	G
2	chr2_67269734	0	67269734	C	T
2	chr2_67279239	0	67279239	G	A
2	chr2_67279261	0	67279261	G	A
2	chr2_67282650	0	67282650	C	A
2	chr2_67284000	0	67284000	A	T
2	chr2_67284449	0	67284449	C	A
2	chr2_67288780	0	67288780	T	G
2	chr2_67297435	0	67297435	C	A
2	chr2_67299102	0	67299102	C	T
2	chr2_67305090	0	67305090	T	A
2	chr2_67311569	0	67311569	A	G
2	chr2_67335934	0	67335934	G	T
2	chr2_67337412	0	67337412	A	G
2	chr2_67337425	0	67337425	T	A
2	chr2_67339101	0	67339101	G	A
2	chr2_67340141	0	67340141	G	A
2	chr2_67342604	0	67342604	T	A
2	chr2_67353826	0	67353826	T	G
2	chr2_67356915	0	67356915	G	A
2	chr2_67362438	0	67362438	A	G
2	chr2_67362798	0	67362798	T	A
2	chr2_67374662	0	67374662	C	T
2	chr2_67375242	0	67375242	T	A
2	chr2_67384473	0	67384473	C	T
2	chr2_67401324	0	67401324	T	C
2	chr2_67401968	0	67401968	G	A
2	chr2_67402202	0	67402202	T	C
2	chr2_67406963	0	67406963	G	A
2	chr2_67408795	0	67408795	T	C
2	chr2_67425646	0	67425646	C	T
2	chr2_67429427	0	67429427	T	C
2	chr2_67429693	0	67429693	C	T
2	chr2_67432919	0	67432919	C	T
2	chr2_67433995	0	67433995	C	T
2	chr2_67436239	0	67436239	A	G
2	chr2_67450203	0	67450203	C	T
2	chr2_67466184	0	67466184	T	C
2	chr2_67470898	0	67470898	T	C
2	chr2_67491095	0	67491095	G	C
2	chr2_67496176	0	67496176	T	C
2	chr2_67496396	0	67496396	A	G
2	chr2_67501417	0	67501417	A	G
2	chr2_67509447	0	67509447	C	T
2	chr2_67524620	0	67524620	A	G
2	chr2_67526431	0	67526431	A	G
2	chr2_67527719	0	67527719	C	T
2	chr2_67534891	0	67534891	G	T
2	chr2_67539636	0	67539636	C	A
2	chr2_67541264	0	67541264	C	A
2	chr2_67556643	0	67556643	A	C
2	chr2_67557551	0	67557551	T	C
2	chr2_67557625	0	67557625	T	A
2	chr2_67563469	0	67563469	G	A
2	chr2_67571963	0	67571963	C	G
2	chr2_67607406	0	67607406	G	C
2	chr2_67610983	0	67610983	A	G
2	chr2_67614570	0	67614570	G	A
2	chr2_67614702	0	67614702	C	T
2	chr2_67616392	0	67616392	C	T
2	chr2_67620388	0	67620388	G	A
2	chr2_67660294	0	67660294	A	T
2	chr2_67665478	0	67665478	T	G
2	chr2_67678081	0	67678081	A	G
2	chr2_67694070	0	67694070	C	T
2	chr2_67708334	0	67708334	A	G
2	chr2_67713169	0	67713169	C	A
2	chr2_67719983	0	67719983	T	C
2	chr2_67731405	0	67731405	C	A
2	chr2_67749166	0	67749166	C	T
2	chr2_67757649	0	67757649	A	G
2	chr2_67759044	0	67759044	A	G
2	chr2_67775301	0	67775301	T	C
2	chr2_67791064	0	67791064	C	G
2	chr2_67803443	0	67803443	T	C
2	chr2_67812785	0	67812785	C	T
2	chr2_67834299	0	67834299	A	G
2	chr2_67836636	0	67836636	A	G
2	chr2_67836774	0	67836774	C	A
2	chr2_67843075	0	67843075	A	C
2	chr2_67849425	0	67849425	G	A
2	chr2_67852923	0	67852923	T	A
2	chr2_67858397	0	67858397	C	A
2	chr2_67872010	0	67872010	T	C
2	chr2_67876860	0	67876860	T	C
2	chr2_67881385	0	67881385	A	G
2	chr2_67889978	0	67889978	C	A
2	chr2_67890268	0	67890268	G	A
2	chr2_67890405	0	67890405	C	T
2	chr2_67894691	0	67894691	G	A
2	chr2_67895337	0	67895337	G	A
2	chr2_67905084	0	67905084	C	T
2	chr2_67910683	0	67910683	G	T
2	chr2_67913396	0	67913396	G	C
2	chr2_67931410	0	67931410	T	C
2	chr2_67933618	0	67933618	T	C
2	chr2_67936578	0	67936578	A	G
2	chr2_67936927	0	67936927	G	A
2	chr2_67938196	0	67938196	T	G
2	chr2_67944602	0	67944602	G	A
2	chr2_67947779	0	67947779	A	G
2	chr2_67959693	0	67959693	T	A
2	chr2_67959955	0	67959955	A	G
2	chr2_67973366	0	67973366	A	C
2	chr2_67980687	0	67980687	G	A
2	chr2_67981882	0	67981882	A	G
2	chr2_67986887	0	67986887	G	C
2	chr2_67988010	0	67988010	A	G
2	chr2_67994508	0	67994508	G	A
2	chr2_67994923	0	67994923	A	C
2	chr2_68014688	0	68014688	A	G
2	chr2_68019111	0	68019111	T	C
2	chr2_68027580	0	68027580	G	T
2	chr2_68056571	0	68056571	A	C
2	chr2_68069684	0	68069684	C	T
2	chr2_68074619	0	68074619	T	C
2	chr2_68081709	0	68081709	T	A
2	chr2_68086433	0	68086433	A	G
2	chr2_68087584	0	68087584	T	A
2	chr2_68087628	0	68087628	T	A
2	chr2_68107921	0	68107921	T	C
2	chr2_68118990	0	68118990	C	T
2	chr2_68131453	0	68131453	T	G
2	chr2_68137677	0	68137677	T	C
2	chr2_68139477	0	68139477	C	A
2	chr2_68141891	0	68141891	G	A
2	chr2_68153599	0	68153599	C	A
2	chr2_68154220	0	68154220	C	T
2	chr2_68163792	0	68163792	C	G
2	chr2_68164187	0	68164187	C	G
2	chr2_68164270	0	68164270	A	G
2	chr2_68169887	0	68169887	G	T
2	chr2_68173184	0	68173184	T	C
2	chr2_68173492	0	68173492	C	T
2	chr2_68175592	0	68175592	A	T
2	chr2_68213875	0	68213875	T	A
2	chr2_68214918	0	68214918	A	C
2	chr2_68221246	0	68221246	C	G
2	chr2_68244746	0	68244746	G	T
2	chr2_68261533	0	68261533	G	A
2	chr2_68267643	0	68267643	T	C
2	chr2_68287460	0	68287460	A	G
2	chr2_68291684	0	68291684	T	A
2	chr2_68303209	0	68303209	C	A
2	chr2_68384321	0	68384321	A	T
2	chr2_68387046	0	68387046	A	G
2	chr2_68388476	0	68388476	T	G
2	chr2_68407291	0	68407291	C	T
2	chr2_68419502	0	68419502	G	T
2	chr2_68422316	0	68422316	G	A
2	chr2_68424718	0	68424718	G	A
2	chr2_68431797	0	68431797	C	T
2	chr2_68475183	0	68475183	G	A
2	chr2_68484816	0	68484816	A	G
2	chr2_68494301	0	68494301	G	A
2	chr2_68521098	0	68521098	G	A
2	chr2_68533037	0	68533037	A	G
2	chr2_68534837	0	68534837	A	C
2	chr2_68547741	0	68547741	A	G
2	chr2_68548869	0	68548869	A	C
2	chr2_68555910	0	68555910	G	T
2	chr2_68557816	0	68557816	C	T
2	chr2_68563507	0	68563507	T	C
2	chr2_68582265	0	68582265	A	C
2	chr2_68588021	0	68588021	G	A
2	chr2_68593527	0	68593527	T	C
2	chr2_68598819	0	68598819	C	T
2	chr2_68599118	0	68599118	A	G
2	chr2_68601430	0	68601430	T	A
2	chr2_68610186	0	68610186	T	A
2	chr2_68619176	0	68619176	G	A
2	chr2_68619517	0	68619517	C	G
2	chr2_68629078	0	68629078	C	A
2	chr2_68629231	0	68629231	T	G
2	chr2_68650304	0	68650304	G	T
2	chr2_68660094	0	68660094	C	A
2	chr2_68661813	0	68661813	A	G
2	chr2_68666858	0	68666858	G	T
2	chr2_68677812	0	68677812	A	G
2	chr2_68680224	0	68680224	G	A
2	chr2_68685656	0	68685656	C	A
2	chr2_68686925	0	68686925	A	G
2	chr2_68698560	0	68698560	T	A
2	chr2_68698675	0	68698675	G	A
2	chr2_68700665	0	68700665	A	G
2	chr2_68703864	0	68703864	C	T
2	chr2_68704026	0	68704026	T	C
2	chr2_68718568	0	68718568	G	A
2	chr2_68718578	0	68718578	G	A
2	chr2_68726520	0	68726520	C	T
2	chr2_68740345	0	68740345	T	C
2	chr2_68747354	0	68747354	T	C
2	chr2_68769691	0	68769691	A	G
2	chr2_68798971	0	68798971	A	G
2	chr2_68803754	0	68803754	G	A
2	chr2_68804788	0	68804788	G	A
2	chr2_68806666	0	68806666	A	G
2	chr2_68818079	0	68818079	T	C
2	chr2_68826443	0	68826443	A	G
2	chr2_68827862	0	68827862	A	T
2	chr2_68829181	0	68829181	A	C
2	chr2_68834959	0	68834959	T	C
2	chr2_68849553	0	68849553	A	G
2	chr2_68850489	0	68850489	C	T
2	chr2_68851224	0	68851224	A	G
2	chr2_68853826	0	68853826	A	G
2	chr2_68854525	0	68854525	A	G
2	chr2_68860156	0	68860156	T	C
2	chr2_68868481	0	68868481	A	G
2	chr2_68871199	0	68871199	T	C
2	chr2_68872645	0	68872645	A	G
2	chr2_68874947	0	68874947	T	C
2	chr2_68875432	0	68875432	A	C
2	chr2_68879188	0	68879188	G	A
2	chr2_68888497	0	68888497	A	G
2	chr2_68893116	0	68893116	C	T
2	chr2_68893971	0	68893971	G	T
2	chr2_68899910	0	68899910	A	G
2	chr2_68904410	0	68904410	C	T
2	chr2_68907416	0	68907416	C	T
2	chr2_68926610	0	68926610	G	A
2	chr2_68932241	0	68932241	C	T
2	chr2_68933525	0	68933525	A	C
2	chr2_68933700	0	68933700	G	T
2	chr2_68939934	0	68939934	C	T
2	chr2_68951045	0	68951045	T	C
2	chr2_68954699	0	68954699	A	G
2	chr2_68959524	0	68959524	T	C
2	chr2_68966067	0	68966067	G	A
2	chr2_68969169	0	68969169	G	A
2	chr2_68970921	0	68970921	A	G
2	chr2_68992524	0	68992524	T	C
2	chr2_68992546	0	68992546	A	G
2	chr2_68994032	0	68994032	T	A
2	chr2_68997470	0	68997470	G	C
2	chr2_69009352	0	69009352	A	C
2	chr2_69011067	0	69011067	C	A
2	chr2_69024344	0	69024344	A	G
2	chr2_69028282	0	69028282	T	C
2	chr2_69042246	0	69042246	T	G
2	chr2_69066156	0	69066156	C	T
2	chr2_69074047	0	69074047	G	C
2	chr2_69074780	0	69074780	A	C
2	chr2_69076569	0	69076569	G	T
2	chr2_69080694	0	69080694	C	G
2	chr2_69101581	0	69101581	C	T
2	chr2_69103222	0	69103222	C	T
2	chr2_69103538	0	69103538	C	A
2	chr2_69104502	0	69104502	G	T
2	chr2_69111246	0	69111246	A	G
2	chr2_69113623	0	69113623	C	T
2	chr2_69115581	0	69115581	T	C
2	chr2_69115921	0	69115921	T	G
2	chr2_69120218	0	69120218	G	A
2	chr2_69130989	0	69130989	T	G
2	chr2_69132976	0	69132976	C	G
2	chr2_69134986	0	69134986	T	C
2	chr2_69136464	0	69136464	C	T
2	chr2_69143354	0	69143354	A	G
2	chr2_69146458	0	69146458	C	G
2	chr2_69146854	0	69146854	T	A
2	chr2_69153780	0	69153780	C	T
2	chr2_69154288	0	69154288	T	C
2	chr2_69167082	0	69167082	A	C
2	chr2_69170931	0	69170931	A	G
2	chr2_69172377	0	69172377	C	T
2	chr2_69172947	0	69172947	G	A
2	chr2_69175424	0	69175424	A	G
2	chr2_69180578	0	69180578	C	T
2	chr2_69184594	0	69184594	G	A
2	chr2_69196647	0	69196647	C	T
2	chr2_69202043	0	69202043	G	A
2	chr2_69210234	0	69210234	C	A
2	chr2_69224872	0	69224872	C	A
2	chr2_69230407	0	69230407	A	C
2	chr2_69233763	0	69233763	A	G
2	chr2_69241993	0	69241993	A	G
2	chr2_69243348	0	69243348	C	T
2	chr2_69246185	0	69246185	G	A
2	chr2_69246729	0	69246729	A	G
2	chr2_69249484	0	69249484	A	T
2	chr2_69266971	0	69266971	G	A
2	chr2_69274833	0	69274833	T	C
2	chr2_69277436	0	69277436	G	C
2	chr2_69278143	0	69278143	A	T
2	chr2_69283267	0	69283267	G	C
2	chr2_69288742	0	69288742	A	C
2	chr2_69290515	0	69290515	A	G
2	chr2_69306535	0	69306535	G	A
2	chr2_69318761	0	69318761	G	C
2	chr2_69319380	0	69319380	C	A
2	chr2_69319555	0	69319555	A	G
2	chr2_69329173	0	69329173	T	A
2	chr2_69335758	0	69335758	G	A
2	chr2_69336677	0	69336677	T	C
2	chr2_69340910	0	69340910	T	C
2	chr2_69346839	0	69346839	G	A
2	chr2_69348395	0	69348395	C	T
2	chr2_69358730	0	69358730	G	T
2	chr2_69361207	0	69361207	G	A
2	chr2_69361803	0	69361803	C	T
2	chr2_69373834	0	69373834	A	C
2	chr2_69374399	0	69374399	G	A
2	chr2_69375874	0	69375874	A	G
2	chr2_69389021	0	69389021	A	G
2	chr2_69390177	0	69390177	T	C
2	chr2_69392376	0	69392376	A	T
2	chr2_69394442	0	69394442	A	C
2	chr2_69401785	0	69401785	G	C
2	chr2_69403347	0	69403347	T	C
2	chr2_69415977	0	69415977	T	G
2	chr2_69425362	0	69425362	A	G
2	chr2_69425935	0	69425935	G	T
2	chr2_69432747	0	69432747	C	T
2	chr2_69433444	0	69433444	A	G
2	chr2_69447870	0	69447870	C	T
2	chr2_69449205	0	69449205	T	A
2	chr2_69465777	0	69465777	C	T
2	chr2_69469507	0	69469507	T	A
2	chr2_69470941	0	69470941	C	G
2	chr2_69477676	0	69477676	A	C
2	chr2_69480094	0	69480094	T	C
2	chr2_69512732	0	69512732	T	C
2	chr2_69518798	0	69518798	A	C
2	chr2_69520617	0	69520617	G	A
2	chr2_69521977	0	69521977	C	G
2	chr2_69524023	0	69524023	G	A
2	chr2_69525344	0	69525344	C	T
2	chr2_69533482	0	69533482	C	T
2	chr2_69546990	0	69546990	T	C
2	chr2_69549170	0	69549170	T	A
2	chr2_69561521	0	69561521	T	C
2	chr2_69563870	0	69563870	G	C
2	chr2_69569122	0	69569122	G	A
2	chr2_69574716	0	69574716	C	T
2	chr2_69583320	0	69583320	A	G
2	chr2_69587777	0	69587777	C	A
2	chr2_69591666	0	69591666	T	C
2	chr2_69593248	0	69593248	A	G
2	chr2_69594178	0	69594178	C	A
2	chr2_69597440	0	69597440	T	G
2	chr2_69599754	0	69599754	G	T
2	chr2_69602190	0	69602190	C	G
2	chr2_69623148	0	69623148	G	A
2	chr2_69629286	0	69629286	C	G
2	chr2_69630472	0	69630472	G	A
2	chr2_69630829	0	69630829	A	G
2	chr2_69635375	0	69635375	A	G
2	chr2_69636827	0	69636827	T	C
2	chr2_69636838	0	69636838	C	G
2	chr2_69645693	0	69645693	C	G
2	chr2_69645990	0	69645990	A	C
2	chr2_69656580	0	69656580	A	G
2	chr2_69659658	0	69659658	G	T
2	chr2_69660072	0	69660072	G	T
2	chr2_69661446	0	69661446	C	T
2	chr2_69671940	0	69671940	A	T
2	chr2_69673071	0	69673071	G	C
2	chr2_69674653	0	69674653	T	C
2	chr2_69695937	0	69695937	C	T
2	chr2_69696806	0	69696806	A	G
2	chr2_69704512	0	69704512	T	C
2	chr2_69708622	0	69708622	T	C
2	chr2_69718955	0	69718955	T	G
2	chr2_69724831	0	69724831	G	A
2	chr2_69727553	0	69727553	T	G
2	chr2_69747620	0	69747620	C	T
2	chr2_69754513	0	69754513	A	G
2	chr2_69771051	0	69771051	A	C
2	chr2_69771600	0	69771600	T	C
2	chr2_69782426	0	69782426	G	A
2	chr2_69784911	0	69784911	C	T
2	chr2_69792939	0	69792939	A	C
2	chr2_69799682	0	69799682	G	T
2	chr2_69813015	0	69813015	A	G
2	chr2_69818824	0	69818824	G	A
2	chr2_69819070	0	69819070	C	G
2	chr2_69827412	0	69827412	T	C
2	chr2_69831091	0	69831091	C	T
2	chr2_69857076	0	69857076	A	C
2	chr2_69859662	0	69859662	A	G
2	chr2_69861569	0	69861569	T	C
2	chr2_69862561	0	69862561	C	T
2	chr2_69862738	0	69862738	A	G
2	chr2_69863401	0	69863401	A	G
2	chr2_69864102	0	69864102	G	C
2	chr2_69866258	0	69866258	C	T
2	chr2_69866635	0	69866635	T	C
2	chr2_69870063	0	69870063	A	T
2	chr2_69873168	0	69873168	T	G
2	chr2_69878170	0	69878170	G	C
2	chr2_69883531	0	69883531	C	T
2	chr2_69889984	0	69889984	G	A
2	chr2_69895802	0	69895802	G	A
2	chr2_69902222	0	69902222	C	T
2	chr2_69908441	0	69908441	T	A
2	chr2_69917234	0	69917234	C	T
2	chr2_69919433	0	69919433	T	C
2	chr2_69923437	0	69923437	A	G
2	chr2_69934604	0	69934604	A	C
2	chr2_69936416	0	69936416	T	C
2	chr2_69952682	0	69952682	G	T
2	chr2_69954512	0	69954512	C	T
2	chr2_69959696	0	69959696	A	G
2	chr2_69961891	0	69961891	G	A
2	chr2_69967022	0	69967022	C	T
2	chr2_69972740	0	69972740	C	T
2	chr2_69972881	0	69972881	G	T
2	chr2_69973794	0	69973794	C	T
2	chr2_69979899	0	69979899	G	A
2	chr2_69981924	0	69981924	G	A
2	chr2_69983060	0	69983060	C	T
2	chr2_69987688	0	69987688	G	C
2	chr2_69990002	0	69990002	C	A
2	chr2_69990903	0	69990903	A	T
2	chr2_69994476	0	69994476	A	T
2	chr2_70000619	0	70000619	T	A
2	chr2_70001836	0	70001836	G	A
2	chr2_70004854	0	70004854	G	A
2	chr2_70008871	0	70008871	C	T
2	chr2_70009847	0	70009847	C	T
2	chr2_70010986	0	70010986	G	T
2	chr2_70013426	0	70013426	C	G
2	chr2_70015385	0	70015385	A	G
2	chr2_70023711	0	70023711	T	C
2	chr2_70023951	0	70023951	T	C
2	chr2_70029782	0	70029782	G	A
2	chr2_70029867	0	70029867	C	T
2	chr2_70031549	0	70031549	C	A
2	chr2_70040197	0	70040197	T	C
2	chr2_70049299	0	70049299	A	G
2	chr2_70050060	0	70050060	G	A
2	chr2_70065864	0	70065864	T	C
2	chr2_70066019	0	70066019	A	T
2	chr2_70068842	0	70068842	G	A
2	chr2_70074919	0	70074919	C	G
2	chr2_70087382	0	70087382	A	G
2	chr2_70097390	0	70097390	C	G
2	chr2_70099768	0	70099768	T	G
2	chr2_70103319	0	70103319	T	G
2	chr2_70105358	0	70105358	T	A
2	chr2_70108040	0	70108040	T	C
2	chr2_70124680	0	70124680	C	G
2	chr2_70132135	0	70132135	C	G
2	chr2_70132240	0	70132240	G	A
2	chr2_70139028	0	70139028	G	A
2	chr2_70144670	0	70144670	T	G
2	chr2_70149972	0	70149972	A	G
2	chr2_70153933	0	70153933	G	T
2	chr2_70162370	0	70162370	T	G
2	chr2_70170855	0	70170855	C	T
2	chr2_70177087	0	70177087	C	T
2	chr2_70179702	0	70179702	C	T
2	chr2_70179921	0	70179921	C	T
2	chr2_70183877	0	70183877	A	G
2	chr2_70189361	0	70189361	C	T
2	chr2_70191225	0	70191225	A	G
2	chr2_70191814	0	70191814	T	G
2	chr2_70193152	0	70193152	A	T
2	chr2_70201277	0	70201277	A	C
2	chr2_70202223	0	70202223	G	A
2	chr2_70210135	0	70210135	A	C
2	chr2_70213493	0	70213493	C	T
2	chr2_70221308	0	70221308	A	G
2	chr2_70222903	0	70222903	C	T
2	chr2_70224069	0	70224069	G	T
2	chr2_70247244	0	70247244	G	C
2	chr2_70258817	0	70258817	C	G
2	chr2_70265864	0	70265864	T	C
2	chr2_70273213	0	70273213	C	T
2	chr2_70282460	0	70282460	G	A
2	chr2_70289451	0	70289451	C	T
2	chr2_70289809	0	70289809	G	A
2	chr2_70292032	0	70292032	G	C
2	chr2_70319161	0	70319161	T	C
2	chr2_70319928	0	70319928	T	A
2	chr2_70327493	0	70327493	G	C
2	chr2_70338243	0	70338243	C	T
2	chr2_70338939	0	70338939	C	G
2	chr2_70340611	0	70340611	A	G
2	chr2_70347571	0	70347571	A	G
2	chr2_70348432	0	70348432	G	A
2	chr2_70355352	0	70355352	C	T
2	chr2_70356400	0	70356400	C	T
2	chr2_70358683	0	70358683	G	A
2	chr2_70378534	0	70378534	A	G
2	chr2_70390412	0	70390412	T	C
2	chr2_70391528	0	70391528	A	G
2	chr2_70399832	0	70399832	C	T
2	chr2_70402033	0	70402033	A	G
2	chr2_70411882	0	70411882	G	C
2	chr2_70415251	0	70415251	G	A
2	chr2_70420189	0	70420189	G	A
2	chr2_70427188	0	70427188	G	A
2	chr2_70440754	0	70440754	A	G
2	chr2_70450695	0	70450695	A	G
2	chr2_70458807	0	70458807	G	A
2	chr2_70466021	0	70466021	A	G
2	chr2_70483890	0	70483890	G	A
2	chr2_70498103	0	70498103	T	C
2	chr2_70504633	0	70504633	C	T
2	chr2_70506453	0	70506453	G	A
2	chr2_70533611	0	70533611	T	C
2	chr2_70539862	0	70539862	G	C
2	chr2_70541375	0	70541375	A	G
2	chr2_70561120	0	70561120	A	G
2	chr2_70569429	0	70569429	T	C
2	chr2_70579331	0	70579331	G	C
2	chr2_70582648	0	70582648	T	G
2	chr2_70583103	0	70583103	A	C
2	chr2_70583444	0	70583444	A	G
2	chr2_70584531	0	70584531	A	T
2	chr2_70593547	0	70593547	G	A
2	chr2_70595588	0	70595588	T	C
2	chr2_70596468	0	70596468	C	A
2	chr2_70618300	0	70618300	T	G
2	chr2_70619068	0	70619068	C	T
2	chr2_70619393	0	70619393	T	C
2	chr2_70621914	0	70621914	G	A
2	chr2_70626614	0	70626614	C	T
2	chr2_70628210	0	70628210	C	T
2	chr2_70636671	0	70636671	C	G
2	chr2_70645035	0	70645035	A	G
2	chr2_70658707	0	70658707	G	A
2	chr2_70660835	0	70660835	G	A
2	chr2_70661322	0	70661322	G	A
2	chr2_70674312	0	70674312	C	G
2	chr2_70683357	0	70683357	A	G
2	chr2_70690108	0	70690108	C	G
2	chr2_70693810	0	70693810	A	T
2	chr2_70702967	0	70702967	C	A
2	chr2_70707257	0	70707257	A	T
2	chr2_70711056	0	70711056	G	A
2	chr2_70715331	0	70715331	A	C
2	chr2_70719027	0	70719027	T	C
2	chr2_70730614	0	70730614	T	C
2	chr2_70736526	0	70736526	A	T
2	chr2_70743151	0	70743151	A	G
2	chr2_70746189	0	70746189	T	C
2	chr2_70758287	0	70758287	C	T
2	chr2_70758397	0	70758397	C	T
2	chr2_70762014	0	70762014	G	A
2	chr2_70767618	0	70767618	C	G
2	chr2_70773019	0	70773019	C	A
2	chr2_70774744	0	70774744	G	A
2	chr2_70791800	0	70791800	T	C
2	chr2_70797065	0	70797065	G	C
2	chr2_70801257	0	70801257	G	A
2	chr2_70805285	0	70805285	C	A
2	chr2_70806683	0	70806683	G	A
2	chr2_70807325	0	70807325	C	G
2	chr2_70814765	0	70814765	A	C
2	chr2_70820966	0	70820966	A	C
2	chr2_70821937	0	70821937	C	G
2	chr2_70823421	0	70823421	C	T
2	chr2_70839048	0	70839048	G	A
2	chr2_70849352	0	70849352	A	G
2	chr2_70851298	0	70851298	C	T
2	chr2_70856196	0	70856196	T	A
2	chr2_70859700	0	70859700	G	A
2	chr2_70860035	0	70860035	A	T
2	chr2_70879258	0	70879258	A	G
2	chr2_70885597	0	70885597	A	T
2	chr2_70887099	0	70887099	A	G
2	chr2_70890685	0	70890685	A	T
2	chr2_70902170	0	70902170	G	A
2	chr2_70903685	0	70903685	A	G
2	chr2_70909181	0	70909181	A	G
2	chr2_70914579	0	70914579	G	T
2	chr2_70916031	0	70916031	A	G
2	chr2_70933189	0	70933189	A	G
2	chr2_70940693	0	70940693	T	C
2	chr2_70947173	0	70947173	A	G
2	chr2_70949897	0	70949897	C	A
2	chr2_70951458	0	70951458	C	G
2	chr2_70952386	0	70952386	A	G
2	chr2_70958834	0	70958834	T	C
2	chr2_70961003	0	70961003	C	T
2	chr2_70974499	0	70974499	G	T
2	chr2_70984947	0	70984947	A	G
2	chr2_70986192	0	70986192	G	T
2	chr2_70994949	0	70994949	C	T
2	chr2_70996934	0	70996934	A	G
2	chr2_71012268	0	71012268	C	A
2	chr2_71014289	0	71014289	A	G
2	chr2_71015211	0	71015211	A	G
2	chr2_71017835	0	71017835	T	C
2	chr2_71018605	0	71018605	G	A
2	chr2_71021072	0	71021072	G	C
2	chr2_71022278	0	71022278	C	A
2	chr2_71023109	0	71023109	T	C
2	chr2_71028706	0	71028706	C	T
2	chr2_71030618	0	71030618	G	C
2	chr2_71034400	0	71034400	G	A
2	chr2_71035654	0	71035654	G	A
2	chr2_71038636	0	71038636	G	A
2	chr2_71040217	0	71040217	G	A
2	chr2_71048832	0	71048832	G	C
2	chr2_71055802	0	71055802	C	T
2	chr2_71062104	0	71062104	C	T
2	chr2_71065840	0	71065840	A	G
2	chr2_71068485	0	71068485	C	A
2	chr2_71068839	0	71068839	T	C
2	chr2_71077350	0	71077350	T	C
2	chr2_71079618	0	71079618	C	A
2	chr2_71081888	0	71081888	T	G
2	chr2_71083925	0	71083925	T	G
2	chr2_71084160	0	71084160	C	T
2	chr2_71111768	0	71111768	A	C
2	chr2_71132115	0	71132115	A	G
2	chr2_71134455	0	71134455	T	G
2	chr2_71152499	0	71152499	A	C
2	chr2_71152645	0	71152645	C	T
2	chr2_71154761	0	71154761	C	A
2	chr2_71157040	0	71157040	C	T
2	chr2_71160643	0	71160643	G	A
2	chr2_71175712	0	71175712	G	A
2	chr2_71180659	0	71180659	A	C
2	chr2_71181792	0	71181792	T	C
2	chr2_71183057	0	71183057	A	G
2	chr2_71207220	0	71207220	C	T
2	chr2_71207607	0	71207607	C	A
2	chr2_71215158	0	71215158	C	T
2	chr2_71215287	0	71215287	G	T
2	chr2_71216521	0	71216521	T	G
2	chr2_71218245	0	71218245	G	C
2	chr2_71235749	0	71235749	T	G
2	chr2_71239954	0	71239954	C	T
2	chr2_71243822	0	71243822	A	G
2	chr2_71246487	0	71246487	A	G
2	chr2_71246977	0	71246977	T	G
2	chr2_71247916	0	71247916	A	G
2	chr2_71249182	0	71249182	T	G
2	chr2_71249666	0	71249666	A	G
2	chr2_71250923	0	71250923	G	A
2	chr2_71274105	0	71274105	A	G
2	chr2_71274335	0	71274335	T	C
2	chr2_71285233	0	71285233	G	C
2	chr2_71290250	0	71290250	C	T
2	chr2_71290920	0	71290920	T	A
2	chr2_71290973	0	71290973	A	C
2	chr2_71291469	0	71291469	C	T
2	chr2_71293591	0	71293591	G	A
2	chr2_71294401	0	71294401	C	T
2	chr2_71296672	0	71296672	G	A
2	chr2_71303382	0	71303382	G	A
2	chr2_71307707	0	71307707	T	C
2	chr2_71311436	0	71311436	T	C
2	chr2_71322502	0	71322502	G	A
2	chr2_71327549	0	71327549	G	C
2	chr2_71342763	0	71342763	A	G
2	chr2_71343346	0	71343346	G	A
2	chr2_71368886	0	71368886	A	T
2	chr2_71382368	0	71382368	T	C
2	chr2_71382414	0	71382414	C	T
2	chr2_71388165	0	71388165	C	T
2	chr2_71390654	0	71390654	T	C
2	chr2_71393581	0	71393581	A	C
2	chr2_71398639	0	71398639	C	T
2	chr2_71404384	0	71404384	T	C
2	chr2_71412931	0	71412931	G	A
2	chr2_71422119	0	71422119	T	G
2	chr2_71425458	0	71425458	G	A
2	chr2_71431037	0	71431037	T	C
2	chr2_71434168	0	71434168	G	A
2	chr2_71434311	0	71434311	T	C
2	chr2_71438509	0	71438509	C	G
2	chr2_71447569	0	71447569	G	A
2	chr2_71448896	0	71448896	C	T
2	chr2_71453483	0	71453483	T	A
2	chr2_71465455	0	71465455	T	G
2	chr2_71466968	0	71466968	C	T
2	chr2_71469072	0	71469072	G	T
2	chr2_71473209	0	71473209	T	C
2	chr2_71480479	0	71480479	T	G
2	chr2_71481921	0	71481921	A	G
2	chr2_71485918	0	71485918	A	C
2	chr2_71489116	0	71489116	T	C
2	chr2_71497674	0	71497674	A	T
2	chr2_71501779	0	71501779	C	A
2	chr2_71501789	0	71501789	C	T
2	chr2_71504142	0	71504142	A	C
2	chr2_71505726	0	71505726	C	A
2	chr2_71507285	0	71507285	C	T
2	chr2_71508900	0	71508900	T	C
2	chr2_71513026	0	71513026	G	T
2	chr2_71530468	0	71530468	A	G
2	chr2_71531650	0	71531650	C	T
2	chr2_71538234	0	71538234	A	T
2	chr2_71545730	0	71545730	T	G
2	chr2_71548094	0	71548094	C	T
2	chr2_71552306	0	71552306	A	T
2	chr2_71553759	0	71553759	G	A
2	chr2_71553799	0	71553799	C	T
2	chr2_71555992	0	71555992	T	C
2	chr2_71558378	0	71558378	G	C
2	chr2_71562242	0	71562242	T	C
2	chr2_71568569	0	71568569	A	G
2	chr2_71573687	0	71573687	A	G
2	chr2_71583173	0	71583173	T	C
2	chr2_71587139	0	71587139	G	A
2	chr2_71589650	0	71589650	A	G
2	chr2_71591345	0	71591345	C	G
2	chr2_71594912	0	71594912	G	C
2	chr2_71598526	0	71598526	A	C
2	chr2_71609435	0	71609435	G	T
2	chr2_71609732	0	71609732	G	A
2	chr2_71610506	0	71610506	A	G
2	chr2_71611096	0	71611096	A	G
2	chr2_71618713	0	71618713	A	G
2	chr2_71619364	0	71619364	G	T
2	chr2_71630075	0	71630075	A	G
2	chr2_71630674	0	71630674	T	C
2	chr2_71642030	0	71642030	T	C
2	chr2_71643870	0	71643870	T	G
2	chr2_71648588	0	71648588	A	G
2	chr2_71650477	0	71650477	A	C
2	chr2_71660933	0	71660933	A	G
2	chr2_71663957	0	71663957	A	T
2	chr2_71665498	0	71665498	G	A
2	chr2_71665848	0	71665848	A	C
2	chr2_71670406	0	71670406	C	T
2	chr2_71673218	0	71673218	C	T
2	chr2_71675399	0	71675399	G	C
2	chr2_71675839	0	71675839	G	A
2	chr2_71677925	0	71677925	G	A
2	chr2_71687840	0	71687840	G	A
2	chr2_71692337	0	71692337	G	C
2	chr2_71712396	0	71712396	T	C
2	chr2_71716513	0	71716513	A	G
2	chr2_71724970	0	71724970	C	A
2	chr2_71725017	0	71725017	A	G
2	chr2_71725350	0	71725350	A	T
2	chr2_71725693	0	71725693	T	A
2	chr2_71729305	0	71729305	G	T
2	chr2_71748181	0	71748181	A	G
2	chr2_71749967	0	71749967	A	C
2	chr2_71751786	0	71751786	A	T
2	chr2_71753676	0	71753676	T	C
2	chr2_71755614	0	71755614	C	A
2	chr2_71770644	0	71770644	C	A
2	chr2_71777077	0	71777077	A	G
2	chr2_71785564	0	71785564	T	C
2	chr2_71788632	0	71788632	C	T
2	chr2_71801432	0	71801432	T	C
2	chr2_71822349	0	71822349	C	T
2	chr2_71837193	0	71837193	A	G
2	chr2_71846271	0	71846271	T	C
2	chr2_71850304	0	71850304	G	A
2	chr2_71882559	0	71882559	T	C
2	chr2_71882673	0	71882673	T	C
2	chr2_71892332	0	71892332	C	T
2	chr2_71892360	0	71892360	G	C
2	chr2_71898498	0	71898498	G	A
2	chr2_71906634	0	71906634	G	A
2	chr2_71917237	0	71917237	G	A
2	chr2_71917767	0	71917767	C	A
2	chr2_71923719	0	71923719	A	G
2	chr2_71932217	0	71932217	C	T
2	chr2_71933210	0	71933210	A	G
2	chr2_71949641	0	71949641	C	T
2	chr2_71950061	0	71950061	T	C
2	chr2_71965929	0	71965929	T	A
2	chr2_71978066	0	71978066	C	G
2	chr2_71983155	0	71983155	A	G
2	chr2_71993372	0	71993372	C	A
2	chr2_71996010	0	71996010	C	T
2	chr2_71996103	0	71996103	G	T
2	chr2_72009058	0	72009058	A	G
2	chr2_72014578	0	72014578	A	G
2	chr2_72019101	0	72019101	G	A
2	chr2_72021600	0	72021600	G	A
2	chr2_72026448	0	72026448	G	T
2	chr2_72033254	0	72033254	T	G
2	chr2_72037977	0	72037977	C	A
2	chr2_72045260	0	72045260	T	C
2	chr2_72046802	0	72046802	T	C
2	chr2_72055371	0	72055371	G	A
2	chr2_72063216	0	72063216	G	T
2	chr2_72070669	0	72070669	C	T
2	chr2_72088293	0	72088293	T	C
2	chr2_72089421	0	72089421	C	A
2	chr2_72091596	0	72091596	C	T
2	chr2_72097496	0	72097496	A	G
2	chr2_72111463	0	72111463	A	G
2	chr2_72116410	0	72116410	C	T
2	chr2_72117512	0	72117512	T	C
2	chr2_72125235	0	72125235	G	A
2	chr2_72125564	0	72125564	C	G
2	chr2_72155219	0	72155219	C	A
2	chr2_72157501	0	72157501	C	A
2	chr2_72162764	0	72162764	C	T
2	chr2_72171209	0	72171209	G	A
2	chr2_72176716	0	72176716	C	T
2	chr2_72187496	0	72187496	G	A
2	chr2_72191852	0	72191852	G	A
2	chr2_72194087	0	72194087	G	A
2	chr2_72202165	0	72202165	G	C
2	chr2_72203591	0	72203591	A	G
2	chr2_72215051	0	72215051	A	C
2	chr2_72215057	0	72215057	A	C
2	chr2_72218110	0	72218110	T	G
2	chr2_72220061	0	72220061	T	C
2	chr2_72223662	0	72223662	C	T
2	chr2_72223938	0	72223938	C	T
2	chr2_72226793	0	72226793	C	T
2	chr2_72235544	0	72235544	T	C
2	chr2_72240140	0	72240140	C	T
2	chr2_72244854	0	72244854	T	C
2	chr2_72245049	0	72245049	A	G
2	chr2_72249744	0	72249744	T	C
2	chr2_72251218	0	72251218	G	A
2	chr2_72261906	0	72261906	T	C
2	chr2_72262390	0	72262390	C	T
2	chr2_72268852	0	72268852	G	A
2	chr2_72275438	0	72275438	T	C
2	chr2_72282191	0	72282191	A	C
2	chr2_72286783	0	72286783	A	T
2	chr2_72289470	0	72289470	C	G
2	chr2_72294037	0	72294037	T	A
2	chr2_72294038	0	72294038	G	A
2	chr2_72297954	0	72297954	T	C
2	chr2_72305839	0	72305839	G	C
2	chr2_72310808	0	72310808	C	T
2	chr2_72311653	0	72311653	A	G
2	chr2_72313482	0	72313482	T	C
2	chr2_72322273	0	72322273	T	C
2	chr2_72339350	0	72339350	A	T
2	chr2_72348890	0	72348890	T	C
2	chr2_72348933	0	72348933	T	C
2	chr2_72350055	0	72350055	A	G
2	chr2_72358388	0	72358388	A	T
2	chr2_72358446	0	72358446	G	A
2	chr2_72361541	0	72361541	T	C
2	chr2_72366692	0	72366692	A	G
2	chr2_72370902	0	72370902	C	T
2	chr2_72380755	0	72380755	T	C
2	chr2_72381029	0	72381029	A	C
2	chr2_72384411	0	72384411	A	G
2	chr2_72397626	0	72397626	C	G
2	chr2_72409641	0	72409641	G	A
2	chr2_72412226	0	72412226	G	T
2	chr2_72416713	0	72416713	A	G
2	chr2_72416733	0	72416733	C	G
2	chr2_72419900	0	72419900	T	C
2	chr2_72424879	0	72424879	G	T
2	chr2_72433607	0	72433607	G	C
2	chr2_72442502	0	72442502	C	T
2	chr2_72445803	0	72445803	G	A
2	chr2_72450090	0	72450090	A	G
2	chr2_72450504	0	72450504	G	T
2	chr2_72450687	0	72450687	A	G
2	chr2_72459151	0	72459151	G	A
2	chr2_72475539	0	72475539	A	C
2	chr2_72490675	0	72490675	T	C
2	chr2_72493487	0	72493487	A	G
2	chr2_72494544	0	72494544	A	G
2	chr2_72503989	0	72503989	A	G
2	chr2_72510658	0	72510658	A	G
2	chr2_72522718	0	72522718	T	C
2	chr2_72528542	0	72528542	G	C
2	chr2_72529318	0	72529318	G	A
2	chr2_72529603	0	72529603	G	A
2	chr2_72534591	0	72534591	T	C
2	chr2_72537924	0	72537924	C	G
2	chr2_72547159	0	72547159	A	T
2	chr2_72548214	0	72548214	C	G
2	chr2_72566700	0	72566700	G	T
2	chr2_72572796	0	72572796	C	T
2	chr2_72573023	0	72573023	C	T
2	chr2_72575548	0	72575548	A	G
2	chr2_72576596	0	72576596	C	T
2	chr2_72587115	0	72587115	G	A
2	chr2_72600782	0	72600782	A	G
2	chr2_72602596	0	72602596	A	G
2	chr2_72610112	0	72610112	T	G
2	chr2_72618203	0	72618203	T	C
2	chr2_72620586	0	72620586	T	C
2	chr2_72625245	0	72625245	C	T
2	chr2_72626497	0	72626497	C	T
2	chr2_72633495	0	72633495	C	A
2	chr2_72656383	0	72656383	A	G
2	chr2_72661047	0	72661047	G	T
2	chr2_72668930	0	72668930	T	C
2	chr2_72673421	0	72673421	G	A
2	chr2_72675720	0	72675720	G	A
2	chr2_72688566	0	72688566	T	A
2	chr2_72698703	0	72698703	A	G
2	chr2_72709276	0	72709276	G	A
2	chr2_72710106	0	72710106	C	T
2	chr2_72722176	0	72722176	T	C
2	chr2_72732392	0	72732392	C	T
2	chr2_72738809	0	72738809	C	T
2	chr2_72749564	0	72749564	C	T
2	chr2_72762489	0	72762489	G	A
2	chr2_72762645	0	72762645	G	A
2	chr2_72765332	0	72765332	T	A
2	chr2_72765872	0	72765872	G	A
2	chr2_72772205	0	72772205	C	T
2	chr2_72782156	0	72782156	T	A
2	chr2_72791203	0	72791203	C	T
2	chr2_72799833	0	72799833	A	G
2	chr2_72804174	0	72804174	A	G
2	chr2_72809031	0	72809031	T	C
2	chr2_72817064	0	72817064	C	G
2	chr2_72818554	0	72818554	T	C
2	chr2_72825297	0	72825297	T	C
2	chr2_72826343	0	72826343	G	C
2	chr2_72827434	0	72827434	T	C
2	chr2_72835730	0	72835730	C	G
2	chr2_72869631	0	72869631	G	A
2	chr2_72884112	0	72884112	C	T
2	chr2_72895259	0	72895259	T	C
2	chr2_72900497	0	72900497	C	T
2	chr2_72906914	0	72906914	G	A
2	chr2_72921610	0	72921610	G	A
2	chr2_72924666	0	72924666	G	C
2	chr2_72938057	0	72938057	T	C
2	chr2_72957325	0	72957325	G	A
2	chr2_72961313	0	72961313	C	G
2	chr2_72963074	0	72963074	A	T
2	chr2_72968630	0	72968630	A	G
2	chr2_72972239	0	72972239	C	G
2	chr2_72976931	0	72976931	G	C
2	chr2_72983594	0	72983594	T	A
2	chr2_72984618	0	72984618	T	C
2	chr2_72985954	0	72985954	T	G
2	chr2_72988150	0	72988150	G	A
2	chr2_72989921	0	72989921	T	C
2	chr2_73005202	0	73005202	G	T
2	chr2_73020614	0	73020614	A	G
2	chr2_73022313	0	73022313	G	A
2	chr2_73024360	0	73024360	A	G
2	chr2_73037556	0	73037556	G	A
2	chr2_73043452	0	73043452	A	G
2	chr2_73048722	0	73048722	G	A
2	chr2_73054997	0	73054997	C	T
2	chr2_73065803	0	73065803	C	T
2	chr2_73075383	0	73075383	A	G
2	chr2_73084292	0	73084292	C	A
2	chr2_73096834	0	73096834	A	G
2	chr2_73105299	0	73105299	T	A
2	chr2_73123109	0	73123109	C	T
2	chr2_73124812	0	73124812	A	G
2	chr2_73128826	0	73128826	T	C
2	chr2_73144502	0	73144502	T	C
2	chr2_73148976	0	73148976	T	A
2	chr2_73160155	0	73160155	G	C
2	chr2_73161826	0	73161826	T	C
2	chr2_73166436	0	73166436	G	A
2	chr2_73169276	0	73169276	G	A
2	chr2_73183300	0	73183300	T	C
2	chr2_73194466	0	73194466	A	C
2	chr2_73195775	0	73195775	A	G
2	chr2_73216415	0	73216415	T	A
2	chr2_73224598	0	73224598	C	A
2	chr2_73234347	0	73234347	C	T
2	chr2_73241849	0	73241849	A	G
2	chr2_73259324	0	73259324	T	C
2	chr2_73263120	0	73263120	A	T
2	chr2_73263819	0	73263819	C	T
2	chr2_73264181	0	73264181	A	T
2	chr2_73270921	0	73270921	C	G
2	chr2_73282295	0	73282295	T	A
2	chr2_73282744	0	73282744	C	A
2	chr2_73289219	0	73289219	A	G
2	chr2_73294613	0	73294613	G	A
2	chr2_73295364	0	73295364	T	C
2	chr2_73305020	0	73305020	G	C
2	chr2_73305242	0	73305242	A	C
2	chr2_73336786	0	73336786	C	G
2	chr2_73340519	0	73340519	G	A
2	chr2_73357471	0	73357471	A	G
2	chr2_73384914	0	73384914	G	A
2	chr2_73390483	0	73390483	G	A
2	chr2_73390634	0	73390634	T	C
2	chr2_73391155	0	73391155	C	T
2	chr2_73817713	0	73817713	G	A
2	chr2_73819527	0	73819527	G	T
2	chr2_73823397	0	73823397	G	A
2	chr2_73823482	0	73823482	A	T
2	chr2_73823928	0	73823928	A	C
2	chr2_73840793	0	73840793	C	A
2	chr2_73845000	0	73845000	T	C
2	chr2_73846181	0	73846181	G	T
2	chr2_73848025	0	73848025	T	C
2	chr2_73853744	0	73853744	G	A
2	chr2_73861096	0	73861096	T	G
2	chr2_73865657	0	73865657	G	A
2	chr2_73869165	0	73869165	C	T
2	chr2_73871174	0	73871174	T	C
2	chr2_73875227	0	73875227	T	A
2	chr2_73877782	0	73877782	C	T
2	chr2_73887793	0	73887793	G	A
2	chr2_73898857	0	73898857	C	A
2	chr2_73901280	0	73901280	C	T
2	chr2_73922354	0	73922354	G	C
2	chr2_73923890	0	73923890	A	C
2	chr2_73930763	0	73930763	C	T
2	chr2_73933438	0	73933438	G	C
2	chr2_73937674	0	73937674	T	G
2	chr2_73943373	0	73943373	A	C
2	chr2_73945976	0	73945976	T	C
2	chr2_73952463	0	73952463	T	C
2	chr2_73955210	0	73955210	A	C
2	chr2_73963220	0	73963220	A	T
2	chr2_73964318	0	73964318	T	G
2	chr2_73971703	0	73971703	C	T
2	chr2_73984019	0	73984019	G	T
2	chr2_73986202	0	73986202	T	C
2	chr2_74025533	0	74025533	C	T
2	chr2_74031099	0	74031099	G	A
2	chr2_74032313	0	74032313	A	G
2	chr2_74034621	0	74034621	C	T
2	chr2_74043889	0	74043889	G	A
2	chr2_74062297	0	74062297	T	C
2	chr2_74067429	0	74067429	G	A
2	chr2_74067632	0	74067632	G	A
2	chr2_74068172	0	74068172	A	G
2	chr2_74079151	0	74079151	C	T
2	chr2_74097432	0	74097432	C	T
2	chr2_74100197	0	74100197	C	T
2	chr2_74119066	0	74119066	A	G
2	chr2_74119309	0	74119309	G	A
2	chr2_74124835	0	74124835	T	C
2	chr2_74131570	0	74131570	A	T
2	chr2_74132216	0	74132216	T	C
2	chr2_74145392	0	74145392	G	C
2	chr2_74152801	0	74152801	C	T
2	chr2_74163719	0	74163719	C	A
2	chr2_74170049	0	74170049	T	C
2	chr2_74170157	0	74170157	C	T
2	chr2_74172062	0	74172062	C	G
2	chr2_74178761	0	74178761	A	C
2	chr2_74192521	0	74192521	T	G
2	chr2_74197789	0	74197789	C	G
2	chr2_74198409	0	74198409	G	A
2	chr2_74208424	0	74208424	G	A
2	chr2_74217926	0	74217926	G	T
2	chr2_74218716	0	74218716	G	A
2	chr2_74232280	0	74232280	A	G
2	chr2_74247259	0	74247259	G	C
2	chr2_74271858	0	74271858	C	T
2	chr2_74275755	0	74275755	C	A
2	chr2_74282310	0	74282310	C	T
2	chr2_74286282	0	74286282	C	T
2	chr2_74297750	0	74297750	G	A
2	chr2_74300763	0	74300763	A	G
2	chr2_74311937	0	74311937	G	A
2	chr2_74313841	0	74313841	G	A
2	chr2_74314022	0	74314022	A	C
2	chr2_74317127	0	74317127	C	T
2	chr2_74322505	0	74322505	T	C
2	chr2_74323846	0	74323846	T	C
2	chr2_74334579	0	74334579	T	C
2	chr2_74335605	0	74335605	G	A
2	chr2_74336592	0	74336592	T	C
2	chr2_74344066	0	74344066	A	G
2	chr2_74344082	0	74344082	T	C
2	chr2_74367490	0	74367490	C	G
2	chr2_74376216	0	74376216	A	C
2	chr2_74385279	0	74385279	A	G
2	chr2_74389092	0	74389092	G	C
2	chr2_74407680	0	74407680	C	T
2	chr2_74409375	0	74409375	A	T
2	chr2_74412115	0	74412115	G	T
2	chr2_74414649	0	74414649	C	T
2	chr2_74416694	0	74416694	G	A
2	chr2_74424248	0	74424248	T	C
2	chr2_74425831	0	74425831	C	T
2	chr2_74430865	0	74430865	T	C
2	chr2_74445776	0	74445776	C	G
2	chr2_74453445	0	74453445	T	C
2	chr2_74457290	0	74457290	T	C
2	chr2_74465355	0	74465355	G	T
2	chr2_74466679	0	74466679	G	A
2	chr2_74475610	0	74475610	A	C
2	chr2_74485358	0	74485358	A	C
2	chr2_74491077	0	74491077	G	A
2	chr2_74501107	0	74501107	G	C
2	chr2_74501237	0	74501237	T	G
2	chr2_74513056	0	74513056	T	C
2	chr2_74529654	0	74529654	A	T
2	chr2_74538565	0	74538565	T	A
2	chr2_74544765	0	74544765	T	C
2	chr2_74559051	0	74559051	C	T
2	chr2_74566835	0	74566835	T	C
2	chr2_74566914	0	74566914	C	T
2	chr2_74574885	0	74574885	C	A
2	chr2_74596942	0	74596942	G	C
2	chr2_74600427	0	74600427	A	G
2	chr2_74602449	0	74602449	A	G
2	chr2_74609085	0	74609085	G	A
2	chr2_74621664	0	74621664	T	G
2	chr2_74622499	0	74622499	C	T
2	chr2_74622754	0	74622754	G	A
2	chr2_74636345	0	74636345	C	T
2	chr2_74641324	0	74641324	A	G
2	chr2_74658285	0	74658285	C	T
2	chr2_74663466	0	74663466	G	A
2	chr2_74664661	0	74664661	T	C
2	chr2_74669959	0	74669959	C	T
2	chr2_74674440	0	74674440	A	G
2	chr2_74676952	0	74676952	T	G
2	chr2_74677826	0	74677826	G	A
2	chr2_74689249	0	74689249	G	A
2	chr2_74696495	0	74696495	A	C
2	chr2_74697337	0	74697337	C	T
2	chr2_74702467	0	74702467	T	A
2	chr2_74704296	0	74704296	C	G
2	chr2_74704786	0	74704786	C	T
2	chr2_74706756	0	74706756	C	T
2	chr2_74709615	0	74709615	C	T
2	chr2_74710446	0	74710446	T	G
2	chr2_74717919	0	74717919	A	T
2	chr2_74729238	0	74729238	T	C
2	chr2_74733208	0	74733208	C	A
2	chr2_74737861	0	74737861	G	A
2	chr2_74739054	0	74739054	G	A
2	chr2_74752291	0	74752291	A	C
2	chr2_74773540	0	74773540	G	A
2	chr2_74788343	0	74788343	C	T
2	chr2_74790610	0	74790610	C	T
2	chr2_74791586	0	74791586	C	T
2	chr2_74793242	0	74793242	G	C
2	chr2_74799984	0	74799984	C	T
2	chr2_74802516	0	74802516	G	T
2	chr2_74802843	0	74802843	T	G
2	chr2_74803628	0	74803628	A	G
2	chr2_74803701	0	74803701	G	A
2	chr2_74819456	0	74819456	C	G
2	chr2_74833378	0	74833378	T	C
2	chr2_74838906	0	74838906	G	A
2	chr2_74840862	0	74840862	C	G
2	chr2_74843357	0	74843357	G	A
2	chr2_74859144	0	74859144	C	A
2	chr2_74861755	0	74861755	G	A
2	chr2_74866039	0	74866039	C	G
2	chr2_74877185	0	74877185	T	C
2	chr2_74878369	0	74878369	T	A
2	chr2_74880619	0	74880619	G	A
2	chr2_74881851	0	74881851	T	C
2	chr2_74886240	0	74886240	T	C
2	chr2_74891489	0	74891489	T	C
2	chr2_74895592	0	74895592	A	G
2	chr2_74912313	0	74912313	G	T
2	chr2_74912518	0	74912518	C	G
2	chr2_74937263	0	74937263	A	G
2	chr2_74939001	0	74939001	G	A
2	chr2_74958161	0	74958161	A	G
2	chr2_74960379	0	74960379	T	G
2	chr2_74965587	0	74965587	T	C
2	chr2_74976229	0	74976229	C	T
2	chr2_74978620	0	74978620	T	C
2	chr2_74978882	0	74978882	C	T
2	chr2_74984761	0	74984761	C	G
2	chr2_74985657	0	74985657	G	A
2	chr2_74987067	0	74987067	A	G
2	chr2_74987753	0	74987753	T	C
2	chr2_74996753	0	74996753	A	G
2	chr2_74999620	0	74999620	C	T
2	chr2_75001147	0	75001147	C	A
2	chr2_75002524	0	75002524	G	A
2	chr2_75008911	0	75008911	G	A
2	chr2_75012952	0	75012952	G	A
2	chr2_75014087	0	75014087	G	A
2	chr2_75014773	0	75014773	A	G
2	chr2_75019185	0	75019185	C	A
2	chr2_75021470	0	75021470	T	C
2	chr2_75028641	0	75028641	A	G
2	chr2_75032387	0	75032387	A	G
2	chr2_75037511	0	75037511	G	T
2	chr2_75037691	0	75037691	C	G
2	chr2_75041943	0	75041943	A	T
2	chr2_75042836	0	75042836	C	T
2	chr2_75042988	0	75042988	A	G
2	chr2_75044326	0	75044326	A	G
2	chr2_75048170	0	75048170	A	C
2	chr2_75048509	0	75048509	T	G
2	chr2_75054796	0	75054796	T	C
2	chr2_75055890	0	75055890	T	C
2	chr2_75080493	0	75080493	C	T
2	chr2_75093287	0	75093287	G	A
2	chr2_75095541	0	75095541	A	G
2	chr2_75101692	0	75101692	G	A
2	chr2_75101902	0	75101902	C	T
2	chr2_75102465	0	75102465	C	T
2	chr2_75103666	0	75103666	T	C
2	chr2_75104356	0	75104356	T	C
2	chr2_75119456	0	75119456	A	G
2	chr2_75126922	0	75126922	A	C
2	chr2_75129338	0	75129338	C	T
2	chr2_75130393	0	75130393	C	A
2	chr2_75130572	0	75130572	G	A
2	chr2_75134179	0	75134179	T	C
2	chr2_75142623	0	75142623	G	T
2	chr2_75142711	0	75142711	T	G
2	chr2_75145684	0	75145684	T	G
2	chr2_75146068	0	75146068	A	G
2	chr2_75152075	0	75152075	A	G
2	chr2_75167340	0	75167340	C	T
2	chr2_75179324	0	75179324	C	T
2	chr2_75183500	0	75183500	A	G
2	chr2_75205323	0	75205323	G	A
2	chr2_75212416	0	75212416	A	G
2	chr2_75223347	0	75223347	A	G
2	chr2_75232351	0	75232351	A	T
2	chr2_75235527	0	75235527	A	G
2	chr2_75239052	0	75239052	C	T
2	chr2_75260619	0	75260619	T	C
2	chr2_75264528	0	75264528	A	G
2	chr2_75265581	0	75265581	G	T
2	chr2_75268128	0	75268128	G	A
2	chr2_75271955	0	75271955	T	C
2	chr2_75273418	0	75273418	T	C
2	chr2_75274144	0	75274144	C	T
2	chr2_75278380	0	75278380	G	A
2	chr2_75282520	0	75282520	T	C
2	chr2_75292112	0	75292112	G	T
2	chr2_75297847	0	75297847	C	A
2	chr2_75302995	0	75302995	A	G
2	chr2_75303153	0	75303153	G	C
2	chr2_75304364	0	75304364	C	T
2	chr2_75305361	0	75305361	A	G
2	chr2_75328656	0	75328656	C	T
2	chr2_75329133	0	75329133	C	A
2	chr2_75336785	0	75336785	G	T
2	chr2_75362830	0	75362830	T	A
2	chr2_75367409	0	75367409	G	A
2	chr2_75368169	0	75368169	G	A
2	chr2_75373736	0	75373736	C	G
2	chr2_75381354	0	75381354	A	G
2	chr2_75384800	0	75384800	A	G
2	chr2_75395751	0	75395751	T	C
2	chr2_75413029	0	75413029	T	C
2	chr2_75415291	0	75415291	C	T
2	chr2_75422248	0	75422248	A	T
2	chr2_75425594	0	75425594	C	T
2	chr2_75426102	0	75426102	A	C
2	chr2_75448250	0	75448250	C	T
2	chr2_75451163	0	75451163	T	C
2	chr2_75451582	0	75451582	T	C
2	chr2_75470331	0	75470331	G	C
2	chr2_75472747	0	75472747	G	C
2	chr2_75476135	0	75476135	C	A
2	chr2_75477911	0	75477911	G	A
2	chr2_75491025	0	75491025	T	A
2	chr2_75494540	0	75494540	T	G
2	chr2_75500250	0	75500250	C	T
2	chr2_75502505	0	75502505	A	C
2	chr2_75507307	0	75507307	A	G
2	chr2_75512915	0	75512915	A	G
2	chr2_75513844	0	75513844	A	G
2	chr2_75516319	0	75516319	C	T
2	chr2_75516601	0	75516601	G	A
2	chr2_75524483	0	75524483	C	T
2	chr2_75525398	0	75525398	T	G
2	chr2_75540236	0	75540236	A	G
2	chr2_75543675	0	75543675	C	A
2	chr2_75547824	0	75547824	C	G
2	chr2_75548419	0	75548419	A	G
2	chr2_75559035	0	75559035	T	C
2	chr2_75559042	0	75559042	T	G
2	chr2_75565385	0	75565385	T	C
2	chr2_75572855	0	75572855	C	A
2	chr2_75578654	0	75578654	A	T
2	chr2_75580722	0	75580722	G	C
2	chr2_75583378	0	75583378	T	A
2	chr2_75591031	0	75591031	G	A
2	chr2_75596617	0	75596617	A	G
2	chr2_75606600	0	75606600	T	C
2	chr2_75608564	0	75608564	G	T
2	chr2_75630756	0	75630756	T	C
2	chr2_75635606	0	75635606	C	T
2	chr2_75647915	0	75647915	G	A
2	chr2_75648671	0	75648671	A	G
2	chr2_75670104	0	75670104	T	A
2	chr2_75670244	0	75670244	T	C
2	chr2_75678559	0	75678559	T	A
2	chr2_75686527	0	75686527	A	G
2	chr2_75715768	0	75715768	A	G
2	chr2_75718054	0	75718054	G	A
2	chr2_75722302	0	75722302	T	C
2	chr2_75730246	0	75730246	T	C
2	chr2_75734044	0	75734044	T	C
2	chr2_75774779	0	75774779	A	G
2	chr2_75779714	0	75779714	T	C
2	chr2_75781918	0	75781918	A	C
2	chr2_75782773	0	75782773	T	C
2	chr2_75792534	0	75792534	A	G
2	chr2_75795904	0	75795904	A	T
2	chr2_75798387	0	75798387	C	T
2	chr2_75803684	0	75803684	T	C
2	chr2_75814767	0	75814767	T	C
2	chr2_75816735	0	75816735	A	C
2	chr2_75821525	0	75821525	G	A
2	chr2_75823378	0	75823378	C	T
2	chr2_75823635	0	75823635	A	G
2	chr2_75826804	0	75826804	G	T
2	chr2_75828468	0	75828468	A	G
2	chr2_75834297	0	75834297	C	T
2	chr2_75845778	0	75845778	C	T
2	chr2_75846267	0	75846267	G	A
2	chr2_75846598	0	75846598	T	G
2	chr2_75853596	0	75853596	G	T
2	chr2_75853893	0	75853893	C	T
2	chr2_75857140	0	75857140	C	T
2	chr2_75859184	0	75859184	G	A
2	chr2_75860728	0	75860728	T	C
2	chr2_75861251	0	75861251	C	T
2	chr2_75871281	0	75871281	C	A
2	chr2_75871350	0	75871350	T	C
2	chr2_75875767	0	75875767	G	A
2	chr2_75877503	0	75877503	G	T
2	chr2_75878771	0	75878771	C	A
2	chr2_75881495	0	75881495	T	C
2	chr2_75884211	0	75884211	T	C
2	chr2_75891080	0	75891080	A	G
2	chr2_75898475	0	75898475	T	C
2	chr2_75902319	0	75902319	T	C
2	chr2_75902327	0	75902327	T	C
2	chr2_75906029	0	75906029	G	A
2	chr2_75914971	0	75914971	A	G
2	chr2_75920003	0	75920003	C	T
2	chr2_75924933	0	75924933	C	T
2	chr2_75925960	0	75925960	C	T
2	chr2_75925997	0	75925997	A	G
2	chr2_75930087	0	75930087	T	C
2	chr2_75930723	0	75930723	A	C
2	chr2_75932470	0	75932470	C	T
2	chr2_75944787	0	75944787	A	G
2	chr2_75946517	0	75946517	T	G
2	chr2_75947168	0	75947168	A	G
2	chr2_75948082	0	75948082	T	C
2	chr2_75948737	0	75948737	G	T
2	chr2_75961477	0	75961477	G	T
2	chr2_75969515	0	75969515	C	T
2	chr2_75974534	0	75974534	C	T
2	chr2_75977457	0	75977457	A	T
2	chr2_75990040	0	75990040	A	C
2	chr2_75991688	0	75991688	T	A
2	chr2_76002101	0	76002101	G	C
2	chr2_76007128	0	76007128	A	G
2	chr2_76011014	0	76011014	G	A
2	chr2_76023964	0	76023964	C	T
2	chr2_76057835	0	76057835	C	A
2	chr2_76058944	0	76058944	A	C
2	chr2_76069641	0	76069641	C	A
2	chr2_76074361	0	76074361	T	C
2	chr2_76079797	0	76079797	T	C
2	chr2_76080170	0	76080170	G	C
2	chr2_76081247	0	76081247	G	A
2	chr2_76102841	0	76102841	A	C
2	chr2_76113202	0	76113202	C	T
2	chr2_76119410	0	76119410	A	G
2	chr2_76120351	0	76120351	A	C
2	chr2_76127240	0	76127240	G	A
2	chr2_76128375	0	76128375	A	T
2	chr2_76129552	0	76129552	C	T
2	chr2_76132596	0	76132596	A	G
2	chr2_76145175	0	76145175	C	T
2	chr2_76147041	0	76147041	G	T
2	chr2_76148480	0	76148480	A	T
2	chr2_76149269	0	76149269	T	G
2	chr2_76149395	0	76149395	A	G
2	chr2_76152473	0	76152473	T	C
2	chr2_76154270	0	76154270	T	C
2	chr2_76157505	0	76157505	C	T
2	chr2_76159338	0	76159338	T	C
2	chr2_76159851	0	76159851	T	C
2	chr2_76161931	0	76161931	C	A
2	chr2_76162408	0	76162408	G	A
2	chr2_76167930	0	76167930	T	C
2	chr2_76170998	0	76170998	G	A
2	chr2_76175084	0	76175084	C	G
2	chr2_76191288	0	76191288	A	G
2	chr2_76197947	0	76197947	T	C
2	chr2_76210211	0	76210211	G	A
2	chr2_76214898	0	76214898	T	G
2	chr2_76215199	0	76215199	T	C
2	chr2_76215268	0	76215268	A	T
2	chr2_76227331	0	76227331	G	C
2	chr2_76229241	0	76229241	A	G
2	chr2_76234612	0	76234612	A	C
2	chr2_76240778	0	76240778	A	G
2	chr2_76241259	0	76241259	T	C
2	chr2_76243968	0	76243968	C	G
2	chr2_76246785	0	76246785	A	G
2	chr2_76248320	0	76248320	G	A
2	chr2_76264947	0	76264947	A	G
2	chr2_76266545	0	76266545	C	G
2	chr2_76283999	0	76283999	G	A
2	chr2_76284912	0	76284912	C	A
2	chr2_76285082	0	76285082	T	C
2	chr2_76297267	0	76297267	T	C
2	chr2_76317093	0	76317093	A	G
2	chr2_76327724	0	76327724	A	G
2	chr2_76334643	0	76334643	A	T
2	chr2_76365944	0	76365944	A	G
2	chr2_76367335	0	76367335	A	G
2	chr2_76367336	0	76367336	A	T
2	chr2_76373574	0	76373574	C	T
2	chr2_76374756	0	76374756	A	G
2	chr2_76374929	0	76374929	T	C
2	chr2_76393138	0	76393138	C	G
2	chr2_76397140	0	76397140	A	G
2	chr2_76398350	0	76398350	A	G
2	chr2_76411592	0	76411592	G	A
2	chr2_76413544	0	76413544	T	C
2	chr2_76414132	0	76414132	G	A
2	chr2_76419909	0	76419909	A	G
2	chr2_76443448	0	76443448	G	A
2	chr2_76446532	0	76446532	A	G
2	chr2_76447305	0	76447305	A	G
2	chr2_76448873	0	76448873	C	T
2	chr2_76450726	0	76450726	G	T
2	chr2_76451172	0	76451172	G	A
2	chr2_76457297	0	76457297	G	T
2	chr2_76461930	0	76461930	T	C
2	chr2_76473888	0	76473888	A	C
2	chr2_76476150	0	76476150	C	T
2	chr2_76490855	0	76490855	C	T
2	chr2_76494724	0	76494724	T	C
2	chr2_76496265	0	76496265	G	A
2	chr2_76508868	0	76508868	A	C
2	chr2_76520801	0	76520801	G	A
2	chr2_76523270	0	76523270	C	T
2	chr2_76524141	0	76524141	C	A
2	chr2_76527837	0	76527837	G	C
2	chr2_76530523	0	76530523	C	T
2	chr2_76535318	0	76535318	G	A
2	chr2_76536296	0	76536296	T	G
2	chr2_76551923	0	76551923	T	A
2	chr2_76561609	0	76561609	T	G
2	chr2_76566543	0	76566543	C	A
2	chr2_76567659	0	76567659	G	A
2	chr2_76571638	0	76571638	T	C
2	chr2_76576313	0	76576313	G	A
2	chr2_76584215	0	76584215	A	G
2	chr2_76593725	0	76593725	C	T
2	chr2_76600673	0	76600673	C	A
2	chr2_76607195	0	76607195	T	G
2	chr2_76610529	0	76610529	A	G
2	chr2_76619234	0	76619234	C	T
2	chr2_76619463	0	76619463	T	A
2	chr2_76626332	0	76626332	T	A
2	chr2_76626519	0	76626519	G	A
2	chr2_76632129	0	76632129	G	A
2	chr2_76644083	0	76644083	T	C
2	chr2_76649915	0	76649915	T	G
2	chr2_76661953	0	76661953	C	T
2	chr2_76662063	0	76662063	T	G
2	chr2_76663321	0	76663321	G	A
2	chr2_76679602	0	76679602	G	T
2	chr2_76683498	0	76683498	T	A
2	chr2_76688730	0	76688730	G	A
2	chr2_76697456	0	76697456	A	G
2	chr2_76697716	0	76697716	A	G
2	chr2_76703793	0	76703793	T	C
2	chr2_76703853	0	76703853	T	G
2	chr2_76709767	0	76709767	A	G
2	chr2_76710809	0	76710809	C	T
2	chr2_76723749	0	76723749	C	T
2	chr2_76733505	0	76733505	G	A
2	chr2_76738015	0	76738015	A	T
2	chr2_76743201	0	76743201	A	T
2	chr2_76743751	0	76743751	T	C
2	chr2_76774649	0	76774649	C	T
2	chr2_76777424	0	76777424	T	C
2	chr2_76793037	0	76793037	C	T
2	chr2_76797834	0	76797834	A	G
2	chr2_76798035	0	76798035	T	C
2	chr2_76798886	0	76798886	C	T
2	chr2_76806295	0	76806295	A	T
2	chr2_76814912	0	76814912	G	A
2	chr2_76831614	0	76831614	T	G
2	chr2_76836228	0	76836228	A	G
2	chr2_76847620	0	76847620	C	T
2	chr2_76863216	0	76863216	A	G
2	chr2_76877665	0	76877665	A	T
2	chr2_76879927	0	76879927	T	G
2	chr2_76880238	0	76880238	A	G
2	chr2_76900601	0	76900601	C	A
2	chr2_76912336	0	76912336	C	G
2	chr2_76912612	0	76912612	T	G
2	chr2_76916003	0	76916003	G	A
2	chr2_76920467	0	76920467	T	G
2	chr2_76926452	0	76926452	A	G
2	chr2_76929547	0	76929547	T	C
2	chr2_76932877	0	76932877	C	T
2	chr2_76941711	0	76941711	G	C
2	chr2_76951259	0	76951259	G	A
2	chr2_76977390	0	76977390	A	G
2	chr2_76991845	0	76991845	C	A
2	chr2_77001281	0	77001281	A	G
2	chr2_77001534	0	77001534	C	T
2	chr2_77012060	0	77012060	G	T
2	chr2_77026821	0	77026821	G	T
2	chr2_77027093	0	77027093	G	T
2	chr2_77027725	0	77027725	G	A
2	chr2_77036410	0	77036410	A	G
2	chr2_77051208	0	77051208	C	G
2	chr2_77056762	0	77056762	A	G
2	chr2_77063502	0	77063502	C	A
2	chr2_77069764	0	77069764	A	T
2	chr2_77075565	0	77075565	T	G
2	chr2_77082801	0	77082801	T	A
2	chr2_77085176	0	77085176	T	C
2	chr2_77087097	0	77087097	A	G
2	chr2_77095306	0	77095306	G	T
2	chr2_77101473	0	77101473	A	C
2	chr2_77102111	0	77102111	G	T
2	chr2_77110230	0	77110230	T	C
2	chr2_77112879	0	77112879	T	C
2	chr2_77121059	0	77121059	G	C
2	chr2_77121584	0	77121584	T	C
2	chr2_77143532	0	77143532	G	A
2	chr2_77145297	0	77145297	C	A
2	chr2_77151458	0	77151458	A	G
2	chr2_77158094	0	77158094	A	G
2	chr2_77158097	0	77158097	A	C
2	chr2_77161078	0	77161078	G	C
2	chr2_77162986	0	77162986	A	G
2	chr2_77163662	0	77163662	G	C
2	chr2_77177565	0	77177565	A	C
2	chr2_77178519	0	77178519	A	G
2	chr2_77179702	0	77179702	A	G
2	chr2_77182343	0	77182343	A	G
2	chr2_77192046	0	77192046	C	A
2	chr2_77195870	0	77195870	T	A
2	chr2_77198676	0	77198676	G	A
2	chr2_77208391	0	77208391	T	G
2	chr2_77213730	0	77213730	C	T
2	chr2_77217068	0	77217068	A	G
2	chr2_77227582	0	77227582	A	G
2	chr2_77249832	0	77249832	G	C
2	chr2_77252792	0	77252792	C	G
2	chr2_77252878	0	77252878	G	A
2	chr2_77255885	0	77255885	A	G
2	chr2_77276512	0	77276512	C	A
2	chr2_77289990	0	77289990	G	T
2	chr2_77302344	0	77302344	A	G
2	chr2_77304775	0	77304775	T	C
2	chr2_77352254	0	77352254	C	A
2	chr2_77375891	0	77375891	C	T
2	chr2_77382030	0	77382030	A	G
2	chr2_77389529	0	77389529	T	A
2	chr2_77407741	0	77407741	C	T
2	chr2_77411832	0	77411832	A	C
2	chr2_77414026	0	77414026	G	A
2	chr2_77417009	0	77417009	G	A
2	chr2_77419283	0	77419283	C	T
2	chr2_77420154	0	77420154	C	A
2	chr2_77427651	0	77427651	A	G
2	chr2_77429369	0	77429369	C	T
2	chr2_77431967	0	77431967	A	G
2	chr2_77434369	0	77434369	G	A
2	chr2_77438907	0	77438907	T	C
2	chr2_77442047	0	77442047	C	A
2	chr2_77446118	0	77446118	A	C
2	chr2_77455056	0	77455056	T	C
2	chr2_77455276	0	77455276	A	G
2	chr2_77455869	0	77455869	T	A
2	chr2_77462036	0	77462036	G	T
2	chr2_77476563	0	77476563	A	C
2	chr2_77478583	0	77478583	A	G
2	chr2_77486062	0	77486062	T	C
2	chr2_77489750	0	77489750	C	T
2	chr2_77492362	0	77492362	C	T
2	chr2_77498892	0	77498892	A	G
2	chr2_77502729	0	77502729	T	G
2	chr2_77506652	0	77506652	T	C
2	chr2_77519932	0	77519932	G	A
2	chr2_77531588	0	77531588	A	G
2	chr2_77535373	0	77535373	T	A
2	chr2_77536813	0	77536813	T	C
2	chr2_77549532	0	77549532	A	G
2	chr2_77551877	0	77551877	C	A
2	chr2_77552450	0	77552450	C	A
2	chr2_77553736	0	77553736	G	A
2	chr2_77566424	0	77566424	A	T
2	chr2_77568151	0	77568151	G	T
2	chr2_77585114	0	77585114	C	T
2	chr2_77586063	0	77586063	T	C
2	chr2_77594519	0	77594519	C	A
2	chr2_77596456	0	77596456	G	A
2	chr2_77596953	0	77596953	C	T
2	chr2_77600724	0	77600724	T	C
2	chr2_77605101	0	77605101	A	C
2	chr2_77618689	0	77618689	T	A
2	chr2_77623187	0	77623187	G	A
2	chr2_77625730	0	77625730	A	G
2	chr2_77642500	0	77642500	C	T
2	chr2_77673100	0	77673100	A	C
2	chr2_77682411	0	77682411	G	A
2	chr2_77684568	0	77684568	A	G
2	chr2_77686368	0	77686368	G	A
2	chr2_77693401	0	77693401	G	C
2	chr2_77695313	0	77695313	G	A
2	chr2_77698167	0	77698167	G	A
2	chr2_77698945	0	77698945	C	T
2	chr2_77698987	0	77698987	G	C
2	chr2_77704730	0	77704730	C	T
2	chr2_77705995	0	77705995	T	C
2	chr2_77710963	0	77710963	A	C
2	chr2_77711734	0	77711734	C	A
2	chr2_77716711	0	77716711	T	C
2	chr2_77727637	0	77727637	G	A
2	chr2_77735599	0	77735599	C	T
2	chr2_77747035	0	77747035	T	C
2	chr2_77747881	0	77747881	A	C
2	chr2_77754266	0	77754266	G	A
2	chr2_77756806	0	77756806	C	T
2	chr2_77759318	0	77759318	G	C
2	chr2_77759319	0	77759319	T	G
2	chr2_77771642	0	77771642	T	C
2	chr2_77773698	0	77773698	C	T
2	chr2_77785178	0	77785178	T	G
2	chr2_77805241	0	77805241	C	T
2	chr2_77820389	0	77820389	C	T
2	chr2_77846508	0	77846508	T	C
2	chr2_77865911	0	77865911	A	G
2	chr2_77872936	0	77872936	C	G
2	chr2_77874613	0	77874613	G	A
2	chr2_77878643	0	77878643	A	G
2	chr2_77881384	0	77881384	G	A
2	chr2_77882803	0	77882803	G	A
2	chr2_77892348	0	77892348	C	T
2	chr2_77894181	0	77894181	A	G
2	chr2_77894674	0	77894674	T	C
2	chr2_77896471	0	77896471	A	T
2	chr2_77897646	0	77897646	T	G
2	chr2_77900258	0	77900258	G	A
2	chr2_77901257	0	77901257	C	G
2	chr2_77902360	0	77902360	G	A
2	chr2_77905848	0	77905848	G	T
2	chr2_77908704	0	77908704	T	C
2	chr2_77909141	0	77909141	C	T
2	chr2_77913507	0	77913507	C	T
2	chr2_77945393	0	77945393	G	A
2	chr2_77946592	0	77946592	G	A
2	chr2_77969613	0	77969613	T	C
2	chr2_77982236	0	77982236	T	C
2	chr2_77997952	0	77997952	T	C
2	chr2_78000902	0	78000902	A	G
2	chr2_78014211	0	78014211	G	A
2	chr2_78018580	0	78018580	G	A
2	chr2_78023518	0	78023518	C	A
2	chr2_78037889	0	78037889	A	G
2	chr2_78048787	0	78048787	A	G
2	chr2_78049476	0	78049476	C	T
2	chr2_78056925	0	78056925	G	A
2	chr2_78061705	0	78061705	T	C
2	chr2_78061990	0	78061990	A	G
2	chr2_78062337	0	78062337	C	G
2	chr2_78064643	0	78064643	A	G
2	chr2_78069001	0	78069001	G	A
2	chr2_78076813	0	78076813	T	C
2	chr2_78077685	0	78077685	C	T
2	chr2_78077686	0	78077686	C	T
2	chr2_78102199	0	78102199	G	A
2	chr2_78102780	0	78102780	T	C
2	chr2_78106353	0	78106353	T	C
2	chr2_78116063	0	78116063	T	C
2	chr2_78122703	0	78122703	T	G
2	chr2_78122902	0	78122902	G	T
2	chr2_78125421	0	78125421	A	T
2	chr2_78127784	0	78127784	T	C
2	chr2_78130177	0	78130177	G	C
2	chr2_78130193	0	78130193	G	T
2	chr2_78139637	0	78139637	C	T
2	chr2_78140207	0	78140207	C	A
2	chr2_78140785	0	78140785	G	A
2	chr2_78140908	0	78140908	G	T
2	chr2_78140945	0	78140945	A	G
2	chr2_78144340	0	78144340	C	G
2	chr2_78147048	0	78147048	C	T
2	chr2_78154998	0	78154998	G	A
2	chr2_78156676	0	78156676	G	A
2	chr2_78159779	0	78159779	T	A
2	chr2_78161151	0	78161151	G	A
2	chr2_78161352	0	78161352	G	T
2	chr2_78162667	0	78162667	T	G
2	chr2_78166875	0	78166875	T	G
2	chr2_78170586	0	78170586	T	A
2	chr2_78184520	0	78184520	C	A
2	chr2_78188993	0	78188993	C	T
2	chr2_78191049	0	78191049	T	G
2	chr2_78193167	0	78193167	G	A
2	chr2_78193582	0	78193582	G	T
2	chr2_78198030	0	78198030	T	C
2	chr2_78205612	0	78205612	A	G
2	chr2_78207988	0	78207988	G	T
2	chr2_78220921	0	78220921	A	G
2	chr2_78226799	0	78226799	T	C
2	chr2_78231775	0	78231775	C	T
2	chr2_78232445	0	78232445	C	A
2	chr2_78241631	0	78241631	G	A
2	chr2_78244542	0	78244542	G	C
2	chr2_78249874	0	78249874	C	T
2	chr2_78256000	0	78256000	T	C
2	chr2_78260761	0	78260761	T	C
2	chr2_78264700	0	78264700	T	C
2	chr2_78264900	0	78264900	G	A
2	chr2_78268521	0	78268521	G	A
2	chr2_78270051	0	78270051	A	G
2	chr2_78275288	0	78275288	A	G
2	chr2_78276257	0	78276257	A	C
2	chr2_78294112	0	78294112	G	T
2	chr2_78298123	0	78298123	T	C
2	chr2_78298895	0	78298895	G	A
2	chr2_78302940	0	78302940	T	C
2	chr2_78303103	0	78303103	A	G
2	chr2_78305124	0	78305124	A	G
2	chr2_78309056	0	78309056	G	A
2	chr2_78323516	0	78323516	C	T
2	chr2_78336623	0	78336623	G	A
2	chr2_78337487	0	78337487	G	A
2	chr2_78339802	0	78339802	A	G
2	chr2_78341611	0	78341611	C	T
2	chr2_78350506	0	78350506	A	G
2	chr2_78357012	0	78357012	G	T
2	chr2_78363351	0	78363351	C	G
2	chr2_78384370	0	78384370	C	T
2	chr2_78388400	0	78388400	T	C
2	chr2_78402551	0	78402551	C	T
2	chr2_78404246	0	78404246	G	A
2	chr2_78406903	0	78406903	C	T
2	chr2_78409988	0	78409988	A	G
2	chr2_78415577	0	78415577	A	G
2	chr2_78420564	0	78420564	C	A
2	chr2_78435473	0	78435473	C	T
2	chr2_78438020	0	78438020	A	T
2	chr2_78447707	0	78447707	G	A
2	chr2_78455813	0	78455813	T	C
2	chr2_78462415	0	78462415	T	G
2	chr2_78469795	0	78469795	T	G
2	chr2_78488878	0	78488878	T	A
2	chr2_78497751	0	78497751	G	A
2	chr2_78498690	0	78498690	G	A
2	chr2_78499889	0	78499889	T	C
2	chr2_78504541	0	78504541	G	A
2	chr2_78506556	0	78506556	C	T
2	chr2_78506878	0	78506878	A	G
2	chr2_78506956	0	78506956	G	A
2	chr2_78511820	0	78511820	A	G
2	chr2_78518857	0	78518857	A	G
2	chr2_78521580	0	78521580	A	G
2	chr2_78528497	0	78528497	A	T
2	chr2_78534504	0	78534504	A	T
2	chr2_78536481	0	78536481	G	T
2	chr2_78539520	0	78539520	G	A
2	chr2_78541776	0	78541776	C	T
2	chr2_78544423	0	78544423	C	T
2	chr2_78546723	0	78546723	G	A
2	chr2_78552374	0	78552374	C	T
2	chr2_78553512	0	78553512	C	G
2	chr2_78564644	0	78564644	C	T
2	chr2_78569342	0	78569342	C	T
2	chr2_78573288	0	78573288	C	T
2	chr2_78574286	0	78574286	A	G
2	chr2_78584566	0	78584566	A	G
2	chr2_78589928	0	78589928	T	G
2	chr2_78590780	0	78590780	G	A
2	chr2_78594012	0	78594012	A	G
2	chr2_78604856	0	78604856	T	C
2	chr2_78606863	0	78606863	T	C
2	chr2_78607660	0	78607660	G	C
2	chr2_78610103	0	78610103	G	A
2	chr2_78612337	0	78612337	T	C
2	chr2_78614456	0	78614456	A	T
2	chr2_78618374	0	78618374	T	C
2	chr2_78620987	0	78620987	G	A
2	chr2_78625548	0	78625548	C	T
2	chr2_78634407	0	78634407	C	T
2	chr2_78656007	0	78656007	G	C
2	chr2_78660002	0	78660002	A	G
2	chr2_78677375	0	78677375	G	A
2	chr2_78680405	0	78680405	G	C
2	chr2_78683914	0	78683914	G	A
2	chr2_78686346	0	78686346	A	G
2	chr2_78695756	0	78695756	C	G
2	chr2_78703984	0	78703984	T	C
2	chr2_78705574	0	78705574	T	C
2	chr2_78712513	0	78712513	G	C
2	chr2_78715161	0	78715161	T	G
2	chr2_78715179	0	78715179	T	C
2	chr2_78716538	0	78716538	A	G
2	chr2_78716981	0	78716981	A	C
2	chr2_78718715	0	78718715	A	G
2	chr2_78722442	0	78722442	C	A
2	chr2_78733234	0	78733234	A	C
2	chr2_78737289	0	78737289	A	G
2	chr2_78747620	0	78747620	G	A
2	chr2_78749372	0	78749372	C	T
2	chr2_78751232	0	78751232	T	G
2	chr2_78765380	0	78765380	C	T
2	chr2_78767801	0	78767801	G	A
2	chr2_78772818	0	78772818	G	C
2	chr2_78773299	0	78773299	C	A
2	chr2_78778508	0	78778508	G	T
2	chr2_78779726	0	78779726	G	T
2	chr2_78779926	0	78779926	G	C
2	chr2_78782585	0	78782585	T	A
2	chr2_78784078	0	78784078	T	A
2	chr2_78788405	0	78788405	G	C
2	chr2_78790272	0	78790272	C	T
2	chr2_78797192	0	78797192	G	C
2	chr2_78813605	0	78813605	C	T
2	chr2_78814695	0	78814695	C	T
2	chr2_78826796	0	78826796	C	G
2	chr2_78834997	0	78834997	C	T
2	chr2_78851155	0	78851155	A	G
2	chr2_78851779	0	78851779	G	C
2	chr2_78852459	0	78852459	C	T
2	chr2_78865352	0	78865352	T	C
2	chr2_78868498	0	78868498	T	C
2	chr2_78877134	0	78877134	T	C
2	chr2_78884527	0	78884527	T	C
2	chr2_78885369	0	78885369	A	C
2	chr2_78890069	0	78890069	A	G
2	chr2_78894732	0	78894732	T	C
2	chr2_78898092	0	78898092	T	C
2	chr2_78902715	0	78902715	C	T
2	chr2_78902840	0	78902840	T	G
2	chr2_78904648	0	78904648	A	G
2	chr2_78909676	0	78909676	A	G
2	chr2_78917404	0	78917404	C	T
2	chr2_78924131	0	78924131	G	A
2	chr2_78925916	0	78925916	A	C
2	chr2_78930994	0	78930994	A	G
2	chr2_78935082	0	78935082	G	A
2	chr2_78937382	0	78937382	A	C
2	chr2_78937463	0	78937463	A	G
2	chr2_78937838	0	78937838	T	G
2	chr2_78943081	0	78943081	G	A
2	chr2_78945504	0	78945504	T	C
2	chr2_78953250	0	78953250	G	A
2	chr2_78953695	0	78953695	T	C
2	chr2_78954119	0	78954119	A	G
2	chr2_78954587	0	78954587	A	G
2	chr2_78955690	0	78955690	G	A
2	chr2_78955808	0	78955808	A	G
2	chr2_78956594	0	78956594	T	C
2	chr2_78959634	0	78959634	T	C
2	chr2_78960338	0	78960338	A	G
2	chr2_78967003	0	78967003	C	T
2	chr2_78976216	0	78976216	G	C
2	chr2_78977747	0	78977747	A	T
2	chr2_78984902	0	78984902	G	A
2	chr2_78987506	0	78987506	C	T
2	chr2_78991698	0	78991698	T	C
2	chr2_78992469	0	78992469	C	T
2	chr2_78993557	0	78993557	C	T
2	chr2_78995915	0	78995915	C	G
2	chr2_78997845	0	78997845	G	A
2	chr2_79000863	0	79000863	G	A
2	chr2_79008557	0	79008557	C	T
2	chr2_79016867	0	79016867	A	G
2	chr2_79026475	0	79026475	G	A
2	chr2_79030315	0	79030315	C	T
2	chr2_79031310	0	79031310	G	C
2	chr2_79032968	0	79032968	G	C
2	chr2_79033539	0	79033539	C	G
2	chr2_79036651	0	79036651	T	G
2	chr2_79039450	0	79039450	G	A
2	chr2_79050943	0	79050943	A	G
2	chr2_79052129	0	79052129	C	T
2	chr2_79060743	0	79060743	C	A
2	chr2_79061385	0	79061385	G	T
2	chr2_79064102	0	79064102	C	A
2	chr2_79071449	0	79071449	G	A
2	chr2_79074206	0	79074206	T	G
2	chr2_79077333	0	79077333	C	A
2	chr2_79082822	0	79082822	C	T
2	chr2_79084056	0	79084056	G	A
2	chr2_79093213	0	79093213	A	G
2	chr2_79098318	0	79098318	G	T
2	chr2_79098802	0	79098802	C	T
2	chr2_79100543	0	79100543	C	T
2	chr2_79104147	0	79104147	C	T
2	chr2_79106125	0	79106125	T	C
2	chr2_79112313	0	79112313	C	G
2	chr2_79115777	0	79115777	T	G
2	chr2_79133302	0	79133302	C	A
2	chr2_79145009	0	79145009	C	T
2	chr2_79153985	0	79153985	T	C
2	chr2_79160893	0	79160893	G	A
2	chr2_79198255	0	79198255	G	T
2	chr2_79199553	0	79199553	T	C
2	chr2_79201905	0	79201905	G	A
2	chr2_79204739	0	79204739	T	C
2	chr2_79208229	0	79208229	A	C
2	chr2_79208271	0	79208271	T	C
2	chr2_79209662	0	79209662	T	G
2	chr2_79209986	0	79209986	G	A
2	chr2_79215591	0	79215591	C	T
2	chr2_79224284	0	79224284	C	T
2	chr2_79244052	0	79244052	T	C
2	chr2_79246938	0	79246938	G	C
2	chr2_79248256	0	79248256	C	T
2	chr2_79252151	0	79252151	T	C
2	chr2_79254302	0	79254302	A	G
2	chr2_79256744	0	79256744	T	C
2	chr2_79258727	0	79258727	T	G
2	chr2_79264094	0	79264094	T	C
2	chr2_79265981	0	79265981	C	T
2	chr2_79266278	0	79266278	T	C
2	chr2_79270643	0	79270643	G	A
2	chr2_79270900	0	79270900	A	G
2	chr2_79271542	0	79271542	G	A
2	chr2_79277498	0	79277498	A	T
2	chr2_79287037	0	79287037	C	T
2	chr2_79287069	0	79287069	C	A
2	chr2_79322862	0	79322862	A	C
2	chr2_79328054	0	79328054	A	C
2	chr2_79330189	0	79330189	A	G
2	chr2_79346830	0	79346830	G	T
2	chr2_79348031	0	79348031	A	G
2	chr2_79357639	0	79357639	G	A
2	chr2_79358858	0	79358858	A	C
2	chr2_79359176	0	79359176	C	A
2	chr2_79359214	0	79359214	C	T
2	chr2_79360705	0	79360705	C	T
2	chr2_79378941	0	79378941	A	T
2	chr2_79407908	0	79407908	C	G
2	chr2_79427769	0	79427769	G	A
2	chr2_79434030	0	79434030	T	C
2	chr2_79436031	0	79436031	T	C
2	chr2_79438468	0	79438468	G	T
2	chr2_79441224	0	79441224	T	C
2	chr2_79451829	0	79451829	T	C
2	chr2_79452483	0	79452483	A	T
2	chr2_79454145	0	79454145	G	A
2	chr2_79461367	0	79461367	C	T
2	chr2_79463037	0	79463037	C	A
2	chr2_79469285	0	79469285	G	A
2	chr2_79477301	0	79477301	G	A
2	chr2_79485179	0	79485179	T	C
2	chr2_79487534	0	79487534	T	C
2	chr2_79493321	0	79493321	T	C
2	chr2_79495312	0	79495312	T	C
2	chr2_79503354	0	79503354	G	A
2	chr2_79510771	0	79510771	G	T
2	chr2_79532383	0	79532383	G	T
2	chr2_79549771	0	79549771	G	A
2	chr2_79554143	0	79554143	A	G
2	chr2_79557252	0	79557252	T	C
2	chr2_79560037	0	79560037	C	G
2	chr2_79562821	0	79562821	C	T
2	chr2_79563633	0	79563633	T	A
2	chr2_79565833	0	79565833	C	A
2	chr2_79570163	0	79570163	G	A
2	chr2_79573397	0	79573397	T	A
2	chr2_79573483	0	79573483	C	G
2	chr2_79574677	0	79574677	A	G
2	chr2_79576987	0	79576987	A	G
2	chr2_79577717	0	79577717	A	T
2	chr2_79585548	0	79585548	C	T
2	chr2_79589947	0	79589947	A	G
2	chr2_79605469	0	79605469	G	C
2	chr2_79613214	0	79613214	T	A
2	chr2_79627948	0	79627948	T	C
2	chr2_79631474	0	79631474	G	C
2	chr2_79636043	0	79636043	C	A
2	chr2_79641250	0	79641250	A	G
2	chr2_79642757	0	79642757	A	G
2	chr2_79643756	0	79643756	C	G
2	chr2_79648018	0	79648018	T	C
2	chr2_79650594	0	79650594	C	A
2	chr2_79650813	0	79650813	T	C
2	chr2_79652955	0	79652955	T	C
2	chr2_79658056	0	79658056	C	T
2	chr2_79661783	0	79661783	A	G
2	chr2_79666321	0	79666321	C	T
2	chr2_79666698	0	79666698	C	T
2	chr2_79674116	0	79674116	C	A
2	chr2_79680917	0	79680917	A	T
2	chr2_79683485	0	79683485	A	G
2	chr2_79697060	0	79697060	G	A
2	chr2_79703290	0	79703290	T	C
2	chr2_79711318	0	79711318	C	T
2	chr2_79726426	0	79726426	C	T
2	chr2_79727347	0	79727347	G	A
2	chr2_79735192	0	79735192	G	T
2	chr2_79739561	0	79739561	G	A
2	chr2_79739610	0	79739610	T	C
2	chr2_79745869	0	79745869	C	T
2	chr2_79746117	0	79746117	G	A
2	chr2_79755627	0	79755627	T	A
2	chr2_79769333	0	79769333	T	A
2	chr2_79779694	0	79779694	C	G
2	chr2_79782304	0	79782304	G	C
2	chr2_79786474	0	79786474	A	G
2	chr2_79786831	0	79786831	C	T
2	chr2_79790329	0	79790329	G	A
2	chr2_79793905	0	79793905	C	G
2	chr2_79795141	0	79795141	T	C
2	chr2_79799631	0	79799631	C	A
2	chr2_79799896	0	79799896	G	A
2	chr2_79799956	0	79799956	G	A
2	chr2_79800214	0	79800214	A	G
2	chr2_79803572	0	79803572	A	G
2	chr2_79821096	0	79821096	C	T
2	chr2_79830502	0	79830502	T	G
2	chr2_79840521	0	79840521	T	C
2	chr2_79850693	0	79850693	A	G
2	chr2_79854514	0	79854514	C	A
2	chr2_79859904	0	79859904	C	G
2	chr2_79861269	0	79861269	G	A
2	chr2_79864692	0	79864692	G	C
2	chr2_79870085	0	79870085	G	A
2	chr2_79892069	0	79892069	C	A
2	chr2_79894746	0	79894746	T	C
2	chr2_79906361	0	79906361	A	G
2	chr2_79910883	0	79910883	T	C
2	chr2_79913085	0	79913085	G	A
2	chr2_79913892	0	79913892	C	A
2	chr2_79914990	0	79914990	A	G
2	chr2_79917953	0	79917953	A	G
2	chr2_79919722	0	79919722	A	C
2	chr2_79922633	0	79922633	T	C
2	chr2_79943490	0	79943490	G	A
2	chr2_79947396	0	79947396	C	T
2	chr2_79949400	0	79949400	T	C
2	chr2_79955977	0	79955977	A	G
2	chr2_79961875	0	79961875	A	G
2	chr2_79961968	0	79961968	C	A
2	chr2_79965767	0	79965767	G	A
2	chr2_79973580	0	79973580	T	C
2	chr2_79986802	0	79986802	C	T
2	chr2_79995105	0	79995105	T	C
2	chr2_79996450	0	79996450	C	G
2	chr2_79998135	0	79998135	T	C
2	chr2_80000639	0	80000639	G	A
2	chr2_80000702	0	80000702	G	C
2	chr2_80022554	0	80022554	C	G
2	chr2_80030082	0	80030082	A	C
2	chr2_80030202	0	80030202	C	A
2	chr2_80034284	0	80034284	A	G
2	chr2_80035395	0	80035395	C	G
2	chr2_80043679	0	80043679	C	A
2	chr2_80047033	0	80047033	A	C
2	chr2_80062904	0	80062904	G	A
2	chr2_80063015	0	80063015	G	C
2	chr2_80068601	0	80068601	G	C
2	chr2_80074414	0	80074414	T	C
2	chr2_80077790	0	80077790	G	A
2	chr2_80086538	0	80086538	T	C
2	chr2_80088284	0	80088284	A	G
2	chr2_80092158	0	80092158	T	A
2	chr2_80093055	0	80093055	C	G
2	chr2_80095538	0	80095538	C	A
2	chr2_80096188	0	80096188	T	C
2	chr2_80096356	0	80096356	A	G
2	chr2_80102132	0	80102132	T	C
2	chr2_80103963	0	80103963	G	T
2	chr2_80107109	0	80107109	G	A
2	chr2_80109288	0	80109288	T	C
2	chr2_80109746	0	80109746	C	G
2	chr2_80130120	0	80130120	G	C
2	chr2_80131054	0	80131054	G	A
2	chr2_80131476	0	80131476	G	A
2	chr2_80134167	0	80134167	A	C
2	chr2_80134970	0	80134970	C	A
2	chr2_80136363	0	80136363	G	A
2	chr2_80140193	0	80140193	A	G
2	chr2_80140394	0	80140394	T	C
2	chr2_80140403	0	80140403	T	G
2	chr2_80143478	0	80143478	C	T
2	chr2_80149973	0	80149973	A	T
2	chr2_80150290	0	80150290	C	A
2	chr2_80156202	0	80156202	C	A
2	chr2_80168278	0	80168278	G	A
2	chr2_80172427	0	80172427	T	C
2	chr2_80172962	0	80172962	G	C
2	chr2_80176416	0	80176416	G	A
2	chr2_80177508	0	80177508	C	T
2	chr2_80179503	0	80179503	A	G
2	chr2_80186267	0	80186267	C	T
2	chr2_80195986	0	80195986	C	T
2	chr2_80196978	0	80196978	G	A
2	chr2_80215025	0	80215025	C	T
2	chr2_80219447	0	80219447	T	C
2	chr2_80223779	0	80223779	C	T
2	chr2_80226314	0	80226314	C	T
2	chr2_80228032	0	80228032	T	G
2	chr2_80230265	0	80230265	C	T
2	chr2_80249735	0	80249735	A	C
2	chr2_80250478	0	80250478	T	A
2	chr2_80253118	0	80253118	A	G
2	chr2_80258636	0	80258636	A	C
2	chr2_80269326	0	80269326	C	T
2	chr2_80277425	0	80277425	C	T
2	chr2_80278493	0	80278493	G	A
2	chr2_80284329	0	80284329	C	T
2	chr2_80287730	0	80287730	T	C
2	chr2_80287807	0	80287807	C	G
2	chr2_80288186	0	80288186	T	G
2	chr2_80293334	0	80293334	C	T
2	chr2_80308596	0	80308596	G	C
2	chr2_80309168	0	80309168	C	A
2	chr2_80312314	0	80312314	T	C
2	chr2_80338536	0	80338536	G	C
2	chr2_80338892	0	80338892	C	T
2	chr2_80351404	0	80351404	A	G
2	chr2_80353679	0	80353679	A	G
2	chr2_80354688	0	80354688	A	G
2	chr2_80358601	0	80358601	G	A
2	chr2_80359891	0	80359891	C	T
2	chr2_80361556	0	80361556	C	A
2	chr2_80367706	0	80367706	T	C
2	chr2_80372084	0	80372084	C	T
2	chr2_80373801	0	80373801	C	A
2	chr2_80375126	0	80375126	A	G
2	chr2_80380757	0	80380757	C	T
2	chr2_80385965	0	80385965	C	G
2	chr2_80397302	0	80397302	G	T
2	chr2_80404945	0	80404945	G	A
2	chr2_80411352	0	80411352	C	T
2	chr2_80422758	0	80422758	G	A
2	chr2_80425872	0	80425872	A	G
2	chr2_80425891	0	80425891	A	G
2	chr2_80428264	0	80428264	A	G
2	chr2_80435806	0	80435806	G	T
2	chr2_80437926	0	80437926	A	G
2	chr2_80442698	0	80442698	A	G
2	chr2_80443747	0	80443747	C	G
2	chr2_80446420	0	80446420	T	C
2	chr2_80454201	0	80454201	T	A
2	chr2_80466348	0	80466348	T	C
2	chr2_80466485	0	80466485	G	A
2	chr2_80470033	0	80470033	A	G
2	chr2_80473364	0	80473364	C	T
2	chr2_80483939	0	80483939	A	T
2	chr2_80484987	0	80484987	C	T
2	chr2_80487788	0	80487788	C	A
2	chr2_80491829	0	80491829	C	T
2	chr2_80492743	0	80492743	C	T
2	chr2_80504962	0	80504962	C	G
2	chr2_80507319	0	80507319	G	T
2	chr2_80524402	0	80524402	G	T
2	chr2_80527180	0	80527180	A	G
2	chr2_80527213	0	80527213	T	G
2	chr2_80528440	0	80528440	G	A
2	chr2_80535176	0	80535176	G	A
2	chr2_80552892	0	80552892	A	G
2	chr2_80558475	0	80558475	T	C
2	chr2_80558634	0	80558634	A	G
2	chr2_80559133	0	80559133	C	T
2	chr2_80559828	0	80559828	A	C
2	chr2_80564846	0	80564846	C	T
2	chr2_80569745	0	80569745	A	G
2	chr2_80570833	0	80570833	G	A
2	chr2_80572141	0	80572141	T	C
2	chr2_80573477	0	80573477	A	C
2	chr2_80575631	0	80575631	G	C
2	chr2_80582207	0	80582207	C	T
2	chr2_80591120	0	80591120	T	C
2	chr2_80597485	0	80597485	T	C
2	chr2_80598685	0	80598685	C	A
2	chr2_80609816	0	80609816	T	C
2	chr2_80614145	0	80614145	T	C
2	chr2_80616150	0	80616150	A	G
2	chr2_80622381	0	80622381	G	A
2	chr2_80624105	0	80624105	T	C
2	chr2_80625748	0	80625748	G	A
2	chr2_80628955	0	80628955	A	G
2	chr2_80631409	0	80631409	T	C
2	chr2_80633959	0	80633959	A	G
2	chr2_80638628	0	80638628	C	A
2	chr2_80639623	0	80639623	G	C
2	chr2_80640699	0	80640699	A	G
2	chr2_80642062	0	80642062	C	T
2	chr2_80649105	0	80649105	A	G
2	chr2_80649963	0	80649963	T	C
2	chr2_80665683	0	80665683	T	A
2	chr2_80668011	0	80668011	A	G
2	chr2_80678752	0	80678752	G	A
2	chr2_80679908	0	80679908	A	G
2	chr2_80684061	0	80684061	A	G
2	chr2_80686786	0	80686786	G	A
2	chr2_80688273	0	80688273	G	A
2	chr2_80693125	0	80693125	A	G
2	chr2_80698225	0	80698225	T	C
2	chr2_80714904	0	80714904	T	C
2	chr2_80721028	0	80721028	A	C
2	chr2_80726658	0	80726658	T	C
2	chr2_80737504	0	80737504	T	C
2	chr2_80741150	0	80741150	G	C
2	chr2_80743335	0	80743335	T	C
2	chr2_80743829	0	80743829	A	G
2	chr2_80754105	0	80754105	G	T
2	chr2_80754444	0	80754444	C	T
2	chr2_80755117	0	80755117	A	G
2	chr2_80755903	0	80755903	G	C
2	chr2_80756578	0	80756578	T	C
2	chr2_80757850	0	80757850	C	T
2	chr2_80760044	0	80760044	A	G
2	chr2_80767166	0	80767166	A	G
2	chr2_80767658	0	80767658	C	G
2	chr2_80773452	0	80773452	A	T
2	chr2_80775768	0	80775768	A	G
2	chr2_80781654	0	80781654	C	A
2	chr2_80787096	0	80787096	T	C
2	chr2_80787549	0	80787549	T	C
2	chr2_80787885	0	80787885	A	G
2	chr2_80791238	0	80791238	A	G
2	chr2_80794927	0	80794927	A	G
2	chr2_80798590	0	80798590	G	A
2	chr2_80798653	0	80798653	T	C
2	chr2_80803084	0	80803084	C	T
2	chr2_80803909	0	80803909	T	C
2	chr2_80812030	0	80812030	A	G
2	chr2_80814851	0	80814851	T	C
2	chr2_80843065	0	80843065	A	G
2	chr2_80845447	0	80845447	C	T
2	chr2_80845919	0	80845919	C	T
2	chr2_80850452	0	80850452	A	G
2	chr2_80853428	0	80853428	A	G
2	chr2_80853942	0	80853942	A	G
2	chr2_80855635	0	80855635	A	T
2	chr2_80866134	0	80866134	C	A
2	chr2_80871381	0	80871381	C	T
2	chr2_80872638	0	80872638	C	G
2	chr2_80877787	0	80877787	G	A
2	chr2_80884066	0	80884066	A	G
2	chr2_80884168	0	80884168	C	G
2	chr2_80885060	0	80885060	T	C
2	chr2_80896320	0	80896320	A	G
2	chr2_80900083	0	80900083	C	T
2	chr2_80915138	0	80915138	C	T
2	chr2_80927572	0	80927572	T	C
2	chr2_80928865	0	80928865	T	G
2	chr2_80942342	0	80942342	G	A
2	chr2_80945200	0	80945200	T	C
2	chr2_80946607	0	80946607	A	G
2	chr2_80948537	0	80948537	A	G
2	chr2_80948723	0	80948723	A	G
2	chr2_80952757	0	80952757	C	T
2	chr2_80957826	0	80957826	C	G
2	chr2_80959216	0	80959216	C	T
2	chr2_80963472	0	80963472	T	A
2	chr2_80965076	0	80965076	T	C
2	chr2_80974645	0	80974645	C	G
2	chr2_80978493	0	80978493	T	C
2	chr2_80984696	0	80984696	T	C
2	chr2_80986263	0	80986263	A	G
2	chr2_80992166	0	80992166	C	T
2	chr2_80995602	0	80995602	G	A
2	chr2_80996461	0	80996461	A	G
2	chr2_80997245	0	80997245	C	A
2	chr2_81002250	0	81002250	A	G
2	chr2_81003064	0	81003064	A	G
2	chr2_81010092	0	81010092	C	T
2	chr2_81013728	0	81013728	T	A
2	chr2_81020688	0	81020688	A	G
2	chr2_81023280	0	81023280	T	A
2	chr2_81026323	0	81026323	T	G
2	chr2_81026685	0	81026685	T	C
2	chr2_81029597	0	81029597	A	G
2	chr2_81030128	0	81030128	C	T
2	chr2_81030176	0	81030176	C	G
2	chr2_81034118	0	81034118	A	G
2	chr2_81034485	0	81034485	A	G
2	chr2_81034575	0	81034575	C	A
2	chr2_81036177	0	81036177	T	C
2	chr2_81037259	0	81037259	C	T
2	chr2_81041511	0	81041511	G	C
2	chr2_81043279	0	81043279	C	T
2	chr2_81046838	0	81046838	G	A
2	chr2_81047412	0	81047412	T	A
2	chr2_81048520	0	81048520	T	C
2	chr2_81048630	0	81048630	C	T
2	chr2_81054493	0	81054493	C	A
2	chr2_81060404	0	81060404	G	A
2	chr2_81068568	0	81068568	T	C
2	chr2_81071594	0	81071594	G	A
2	chr2_81079070	0	81079070	G	A
2	chr2_81080951	0	81080951	A	G
2	chr2_81083164	0	81083164	T	C
2	chr2_81084093	0	81084093	A	G
2	chr2_81085385	0	81085385	A	G
2	chr2_81093553	0	81093553	G	T
2	chr2_81095271	0	81095271	G	A
2	chr2_81095543	0	81095543	A	G
2	chr2_81102811	0	81102811	A	G
2	chr2_81108716	0	81108716	T	C
2	chr2_81117428	0	81117428	G	C
2	chr2_81123261	0	81123261	T	C
2	chr2_81129659	0	81129659	G	A
2	chr2_81131043	0	81131043	G	C
2	chr2_81142391	0	81142391	T	C
2	chr2_81145252	0	81145252	C	T
2	chr2_81149547	0	81149547	C	A
2	chr2_81151938	0	81151938	G	A
2	chr2_81152780	0	81152780	T	C
2	chr2_81152827	0	81152827	A	G
2	chr2_81154262	0	81154262	C	A
2	chr2_81155097	0	81155097	T	C
2	chr2_81157894	0	81157894	A	C
2	chr2_81158303	0	81158303	T	C
2	chr2_81160323	0	81160323	G	A
2	chr2_81174885	0	81174885	A	G
2	chr2_81192035	0	81192035	T	C
2	chr2_81201733	0	81201733	G	A
2	chr2_81205090	0	81205090	C	T
2	chr2_81219305	0	81219305	C	G
2	chr2_81235825	0	81235825	G	A
2	chr2_81235944	0	81235944	A	G
2	chr2_81250639	0	81250639	A	G
2	chr2_81254504	0	81254504	A	G
2	chr2_81254555	0	81254555	A	T
2	chr2_81262879	0	81262879	C	T
2	chr2_81268218	0	81268218	T	C
2	chr2_81269879	0	81269879	G	A
2	chr2_81273989	0	81273989	A	T
2	chr2_81286756	0	81286756	G	A
2	chr2_81291518	0	81291518	T	C
2	chr2_81292129	0	81292129	C	T
2	chr2_81314862	0	81314862	T	G
2	chr2_81323458	0	81323458	T	C
2	chr2_81325754	0	81325754	A	G
2	chr2_81329073	0	81329073	G	A
2	chr2_81330000	0	81330000	C	T
2	chr2_81331427	0	81331427	A	T
2	chr2_81349754	0	81349754	T	G
2	chr2_81350576	0	81350576	A	G
2	chr2_81358926	0	81358926	A	G
2	chr2_81367540	0	81367540	A	T
2	chr2_81373271	0	81373271	C	T
2	chr2_81374213	0	81374213	A	G
2	chr2_81378998	0	81378998	C	T
2	chr2_81381559	0	81381559	A	G
2	chr2_81382535	0	81382535	C	G
2	chr2_81390935	0	81390935	G	A
2	chr2_81393966	0	81393966	C	G
2	chr2_81395984	0	81395984	G	A
2	chr2_81398943	0	81398943	C	T
2	chr2_81402427	0	81402427	G	A
2	chr2_81403521	0	81403521	A	G
2	chr2_81410353	0	81410353	C	A
2	chr2_81412392	0	81412392	A	G
2	chr2_81412451	0	81412451	A	G
2	chr2_81413603	0	81413603	T	C
2	chr2_81416330	0	81416330	T	G
2	chr2_81426766	0	81426766	C	A
2	chr2_81426792	0	81426792	T	G
2	chr2_81426906	0	81426906	C	T
2	chr2_81429979	0	81429979	T	C
2	chr2_81430826	0	81430826	G	A
2	chr2_81451586	0	81451586	C	T
2	chr2_81460618	0	81460618	T	C
2	chr2_81461901	0	81461901	C	T
2	chr2_81466316	0	81466316	A	T
2	chr2_81467171	0	81467171	T	C
2	chr2_81474307	0	81474307	C	A
2	chr2_81474486	0	81474486	G	C
2	chr2_81474651	0	81474651	T	G
2	chr2_81482375	0	81482375	C	T
2	chr2_81483935	0	81483935	A	C
2	chr2_81488148	0	81488148	A	G
2	chr2_81488581	0	81488581	C	T
2	chr2_81491280	0	81491280	A	G
2	chr2_81495633	0	81495633	A	G
2	chr2_81495672	0	81495672	T	C
2	chr2_81501883	0	81501883	A	T
2	chr2_81502405	0	81502405	T	C
2	chr2_81504611	0	81504611	T	C
2	chr2_81506177	0	81506177	A	C
2	chr2_81507055	0	81507055	G	A
2	chr2_81507589	0	81507589	T	C
2	chr2_81510095	0	81510095	C	T
2	chr2_81519894	0	81519894	A	G
2	chr2_81522787	0	81522787	C	G
2	chr2_81523213	0	81523213	C	A
2	chr2_81532559	0	81532559	T	C
2	chr2_81534194	0	81534194	C	A
2	chr2_81535482	0	81535482	A	G
2	chr2_81535671	0	81535671	T	C
2	chr2_81541533	0	81541533	T	C
2	chr2_81542391	0	81542391	G	A
2	chr2_81543475	0	81543475	G	T
2	chr2_81554487	0	81554487	A	G
2	chr2_81559389	0	81559389	T	C
2	chr2_81559754	0	81559754	T	C
2	chr2_81565788	0	81565788	T	C
2	chr2_81570869	0	81570869	T	C
2	chr2_81584324	0	81584324	G	A
2	chr2_81585745	0	81585745	A	G
2	chr2_81588798	0	81588798	C	T
2	chr2_81596654	0	81596654	A	G
2	chr2_81602007	0	81602007	C	A
2	chr2_81603933	0	81603933	T	A
2	chr2_81607619	0	81607619	T	C
2	chr2_81610176	0	81610176	A	G
2	chr2_81620481	0	81620481	C	G
2	chr2_81621676	0	81621676	A	G
2	chr2_81624509	0	81624509	G	A
2	chr2_81627354	0	81627354	T	C
2	chr2_81632184	0	81632184	C	A
2	chr2_81636471	0	81636471	G	C
2	chr2_81636893	0	81636893	G	T
2	chr2_81640377	0	81640377	T	C
2	chr2_81642409	0	81642409	A	G
2	chr2_81642913	0	81642913	A	G
2	chr2_81643585	0	81643585	G	C
2	chr2_81645874	0	81645874	G	A
2	chr2_81645937	0	81645937	A	G
2	chr2_81651292	0	81651292	G	C
2	chr2_81652685	0	81652685	A	G
2	chr2_81653722	0	81653722	C	A
2	chr2_81668190	0	81668190	T	C
2	chr2_81669743	0	81669743	T	C
2	chr2_81674402	0	81674402	C	T
2	chr2_81678679	0	81678679	A	G
2	chr2_81681030	0	81681030	T	G
2	chr2_81686959	0	81686959	A	G
2	chr2_81688263	0	81688263	T	C
2	chr2_81688378	0	81688378	G	A
2	chr2_81689685	0	81689685	C	T
2	chr2_81692305	0	81692305	A	G
2	chr2_81694648	0	81694648	T	C
2	chr2_81695413	0	81695413	T	C
2	chr2_81697087	0	81697087	C	T
2	chr2_81697402	0	81697402	A	G
2	chr2_81698157	0	81698157	T	C
2	chr2_81707847	0	81707847	A	T
2	chr2_81710826	0	81710826	A	G
2	chr2_81720185	0	81720185	T	C
2	chr2_81721882	0	81721882	C	G
2	chr2_81722709	0	81722709	A	G
2	chr2_81723140	0	81723140	C	T
2	chr2_81729529	0	81729529	T	A
2	chr2_81729729	0	81729729	A	G
2	chr2_81731150	0	81731150	C	G
2	chr2_81736690	0	81736690	T	C
2	chr2_81738050	0	81738050	C	G
2	chr2_81748631	0	81748631	T	C
2	chr2_81749180	0	81749180	C	T
2	chr2_81751652	0	81751652	T	C
2	chr2_81756671	0	81756671	C	T
2	chr2_81775638	0	81775638	A	G
2	chr2_81777373	0	81777373	T	A
2	chr2_81787584	0	81787584	A	G
2	chr2_81789354	0	81789354	T	C
2	chr2_81792783	0	81792783	A	C
2	chr2_81793047	0	81793047	T	C
2	chr2_81793618	0	81793618	G	A
2	chr2_81794185	0	81794185	T	A
2	chr2_81797573	0	81797573	T	C
2	chr2_81797652	0	81797652	A	G
2	chr2_81797820	0	81797820	A	G
2	chr2_81801031	0	81801031	T	C
2	chr2_81801345	0	81801345	G	A
2	chr2_81809383	0	81809383	C	T
2	chr2_81816396	0	81816396	C	T
2	chr2_81817252	0	81817252	T	C
2	chr2_81818953	0	81818953	A	G
2	chr2_81819856	0	81819856	A	G
2	chr2_81826662	0	81826662	C	T
2	chr2_81827774	0	81827774	C	T
2	chr2_81828036	0	81828036	C	T
2	chr2_81828418	0	81828418	A	G
2	chr2_81832405	0	81832405	C	T
2	chr2_81833011	0	81833011	T	C
2	chr2_81835174	0	81835174	T	G
2	chr2_81848759	0	81848759	G	T
2	chr2_81856782	0	81856782	A	G
2	chr2_81862034	0	81862034	T	C
2	chr2_81863289	0	81863289	T	C
2	chr2_81866895	0	81866895	G	A
2	chr2_81869530	0	81869530	T	C
2	chr2_81884885	0	81884885	T	C
2	chr2_81888124	0	81888124	G	A
2	chr2_81888549	0	81888549	G	A
2	chr2_81892009	0	81892009	C	T
2	chr2_81893817	0	81893817	T	G
2	chr2_81895059	0	81895059	G	A
2	chr2_81898508	0	81898508	G	T
2	chr2_81900832	0	81900832	T	C
2	chr2_81912296	0	81912296	T	C
2	chr2_81918868	0	81918868	A	C
2	chr2_81923945	0	81923945	A	T
2	chr2_81924550	0	81924550	A	G
2	chr2_81937239	0	81937239	T	C
2	chr2_81939127	0	81939127	T	C
2	chr2_81942525	0	81942525	C	T
2	chr2_81950489	0	81950489	C	T
2	chr2_81950785	0	81950785	C	T
2	chr2_81958213	0	81958213	G	T
2	chr2_81960687	0	81960687	C	T
2	chr2_81962551	0	81962551	C	T
2	chr2_81971113	0	81971113	C	T
2	chr2_81971461	0	81971461	C	T
2	chr2_81972280	0	81972280	T	C
2	chr2_81974719	0	81974719	C	G
2	chr2_81979678	0	81979678	T	C
2	chr2_81980170	0	81980170	C	T
2	chr2_81984381	0	81984381	C	A
2	chr2_81985089	0	81985089	C	T
2	chr2_81989460	0	81989460	T	C
2	chr2_81992876	0	81992876	A	G
2	chr2_81993541	0	81993541	G	T
2	chr2_82018916	0	82018916	C	G
2	chr2_82020652	0	82020652	C	T
2	chr2_82021515	0	82021515	A	C
2	chr2_82022256	0	82022256	T	G
2	chr2_82022464	0	82022464	G	T
2	chr2_82022541	0	82022541	T	C
2	chr2_82032975	0	82032975	A	G
2	chr2_82033213	0	82033213	C	T
2	chr2_82034466	0	82034466	T	C
2	chr2_82036329	0	82036329	C	G
2	chr2_82040016	0	82040016	G	A
2	chr2_82040422	0	82040422	G	T
2	chr2_82054176	0	82054176	G	T
2	chr2_82062551	0	82062551	G	A
2	chr2_82064914	0	82064914	A	G
2	chr2_82068225	0	82068225	C	T
2	chr2_82071626	0	82071626	G	T
2	chr2_82076629	0	82076629	A	G
2	chr2_82089698	0	82089698	G	A
2	chr2_82105768	0	82105768	C	T
2	chr2_82106829	0	82106829	C	A
2	chr2_82107506	0	82107506	T	A
2	chr2_82107645	0	82107645	T	C
2	chr2_82109042	0	82109042	C	T
2	chr2_82109099	0	82109099	G	C
2	chr2_82110681	0	82110681	A	G
2	chr2_82118352	0	82118352	G	T
2	chr2_82118904	0	82118904	A	G
2	chr2_82144436	0	82144436	T	G
2	chr2_82149463	0	82149463	T	C
2	chr2_82156208	0	82156208	C	T
2	chr2_82156210	0	82156210	G	T
2	chr2_82161767	0	82161767	T	C
2	chr2_82162695	0	82162695	G	T
2	chr2_82164358	0	82164358	G	A
2	chr2_82169171	0	82169171	A	G
2	chr2_82169748	0	82169748	A	G
2	chr2_82183351	0	82183351	A	C
2	chr2_82202676	0	82202676	T	C
2	chr2_82207934	0	82207934	T	G
2	chr2_82214362	0	82214362	C	T
2	chr2_82221971	0	82221971	C	T
2	chr2_82231902	0	82231902	G	C
2	chr2_82236725	0	82236725	C	T
2	chr2_82238584	0	82238584	G	A
2	chr2_82242295	0	82242295	G	A
2	chr2_82258501	0	82258501	C	A
2	chr2_82267216	0	82267216	A	G
2	chr2_82267354	0	82267354	A	G
2	chr2_82273218	0	82273218	G	T
2	chr2_82275236	0	82275236	C	A
2	chr2_82278868	0	82278868	A	G
2	chr2_82293529	0	82293529	C	T
2	chr2_82294250	0	82294250	A	C
2	chr2_82294904	0	82294904	G	T
2	chr2_82302285	0	82302285	C	T
2	chr2_82305101	0	82305101	T	C
2	chr2_82313453	0	82313453	C	T
2	chr2_82314407	0	82314407	T	C
2	chr2_82319258	0	82319258	A	G
2	chr2_82329826	0	82329826	G	A
2	chr2_82329932	0	82329932	G	A
2	chr2_82338353	0	82338353	G	C
2	chr2_82339010	0	82339010	A	G
2	chr2_82349632	0	82349632	G	A
2	chr2_82349719	0	82349719	G	A
2	chr2_82349774	0	82349774	C	A
2	chr2_82365372	0	82365372	C	T
2	chr2_82366724	0	82366724	C	T
2	chr2_82368941	0	82368941	A	T
2	chr2_82371030	0	82371030	A	G
2	chr2_82381991	0	82381991	T	A
2	chr2_82392329	0	82392329	T	C
2	chr2_82395988	0	82395988	A	G
2	chr2_82403918	0	82403918	G	A
2	chr2_82407745	0	82407745	A	G
2	chr2_82411724	0	82411724	T	C
2	chr2_82421657	0	82421657	C	T
2	chr2_82421776	0	82421776	A	G
2	chr2_82422638	0	82422638	A	G
2	chr2_82423494	0	82423494	C	A
2	chr2_82441176	0	82441176	G	A
2	chr2_82443645	0	82443645	C	T
2	chr2_82461446	0	82461446	T	G
2	chr2_82477942	0	82477942	C	A
2	chr2_82481466	0	82481466	G	T
2	chr2_82488846	0	82488846	T	C
2	chr2_82491697	0	82491697	C	T
2	chr2_82496741	0	82496741	T	C
2	chr2_82503772	0	82503772	G	A
2	chr2_82507713	0	82507713	G	A
2	chr2_82512151	0	82512151	A	C
2	chr2_82514110	0	82514110	A	G
2	chr2_82525673	0	82525673	G	A
2	chr2_82561172	0	82561172	G	A
2	chr2_82567533	0	82567533	T	C
2	chr2_82567608	0	82567608	A	G
2	chr2_82595296	0	82595296	A	G
2	chr2_82639713	0	82639713	A	C
2	chr2_82644187	0	82644187	G	A
2	chr2_82645963	0	82645963	G	T
2	chr2_82665408	0	82665408	A	G
2	chr2_82700463	0	82700463	T	A
2	chr2_82748600	0	82748600	G	T
2	chr2_82751356	0	82751356	A	G
2	chr2_82772539	0	82772539	T	C
2	chr2_82790946	0	82790946	C	T
2	chr2_82792876	0	82792876	A	G
2	chr2_82795251	0	82795251	A	G
2	chr2_82806958	0	82806958	G	A
2	chr2_82821904	0	82821904	T	C
2	chr2_82822760	0	82822760	A	G
2	chr2_82823055	0	82823055	G	T
2	chr2_82856277	0	82856277	C	G
2	chr2_82856308	0	82856308	C	G
2	chr2_82872147	0	82872147	G	C
2	chr2_82872794	0	82872794	C	T
2	chr2_82874098	0	82874098	C	G
2	chr2_82889256	0	82889256	A	G
2	chr2_82893235	0	82893235	G	A
2	chr2_82899268	0	82899268	G	A
2	chr2_82929270	0	82929270	A	G
2	chr2_82939698	0	82939698	G	A
2	chr2_82943588	0	82943588	T	A
2	chr2_82951387	0	82951387	G	C
2	chr2_82954241	0	82954241	G	C
2	chr2_82962011	0	82962011	G	A
2	chr2_82969489	0	82969489	C	T
2	chr2_82975326	0	82975326	A	G
2	chr2_83002507	0	83002507	C	G
2	chr2_83012277	0	83012277	C	A
2	chr2_83017507	0	83017507	A	C
2	chr2_83031921	0	83031921	G	T
2	chr2_83037992	0	83037992	G	A
2	chr2_83041144	0	83041144	C	G
2	chr2_83063667	0	83063667	T	C
2	chr2_83090763	0	83090763	G	T
2	chr2_83093912	0	83093912	G	A
2	chr2_83118032	0	83118032	T	C
2	chr2_83134424	0	83134424	C	A
2	chr2_83147661	0	83147661	C	A
2	chr2_83147917	0	83147917	T	G
2	chr2_83151619	0	83151619	G	A
2	chr2_83154257	0	83154257	G	T
2	chr2_83161727	0	83161727	A	G
2	chr2_83174351	0	83174351	C	T
2	chr2_83183057	0	83183057	T	G
2	chr2_83187006	0	83187006	A	T
2	chr2_83188750	0	83188750	C	G
2	chr2_83192664	0	83192664	C	T
2	chr2_83203085	0	83203085	C	T
2	chr2_83208770	0	83208770	A	G
2	chr2_83211809	0	83211809	T	C
2	chr2_83212222	0	83212222	T	C
2	chr2_83212418	0	83212418	T	C
2	chr2_83216901	0	83216901	A	C
2	chr2_83224223	0	83224223	C	T
2	chr2_83230146	0	83230146	A	G
2	chr2_83267457	0	83267457	C	T
2	chr2_83269678	0	83269678	T	C
2	chr2_83279912	0	83279912	A	G
2	chr2_83284302	0	83284302	C	A
2	chr2_83300200	0	83300200	A	G
2	chr2_83302734	0	83302734	T	C
2	chr2_83305280	0	83305280	A	G
2	chr2_83313070	0	83313070	T	C
2	chr2_83313679	0	83313679	C	T
2	chr2_83314004	0	83314004	G	A
2	chr2_83316030	0	83316030	G	T
2	chr2_83320437	0	83320437	C	A
2	chr2_83320767	0	83320767	C	T
2	chr2_83326464	0	83326464	A	G
2	chr2_83327385	0	83327385	C	T
2	chr2_83327588	0	83327588	C	G
2	chr2_83331684	0	83331684	C	A
2	chr2_83334484	0	83334484	T	C
2	chr2_83342511	0	83342511	A	G
2	chr2_83342512	0	83342512	C	T
2	chr2_83343417	0	83343417	T	C
2	chr2_83343435	0	83343435	A	G
2	chr2_83344619	0	83344619	G	A
2	chr2_83347357	0	83347357	A	G
2	chr2_83349317	0	83349317	A	G
2	chr2_83362821	0	83362821	A	G
2	chr2_83364186	0	83364186	T	G
2	chr2_83372149	0	83372149	A	G
2	chr2_83378898	0	83378898	A	C
2	chr2_83380824	0	83380824	G	T
2	chr2_83389063	0	83389063	G	A
2	chr2_83394703	0	83394703	T	C
2	chr2_83409983	0	83409983	C	T
2	chr2_83414638	0	83414638	A	C
2	chr2_83417352	0	83417352	G	A
2	chr2_83425150	0	83425150	T	A
2	chr2_83425163	0	83425163	T	C
2	chr2_83426541	0	83426541	C	T
2	chr2_83429673	0	83429673	A	G
2	chr2_83429757	0	83429757	G	A
2	chr2_83430691	0	83430691	G	T
2	chr2_83430918	0	83430918	G	A
2	chr2_83431177	0	83431177	G	C
2	chr2_83437686	0	83437686	G	A
2	chr2_83443535	0	83443535	T	C
2	chr2_83465006	0	83465006	G	A
2	chr2_83470314	0	83470314	A	T
2	chr2_83478115	0	83478115	A	G
2	chr2_83480592	0	83480592	C	T
2	chr2_83483803	0	83483803	C	G
2	chr2_83489047	0	83489047	G	A
2	chr2_83490391	0	83490391	A	T
2	chr2_83490523	0	83490523	G	C
2	chr2_83500237	0	83500237	C	A
2	chr2_83501851	0	83501851	A	G
2	chr2_83501868	0	83501868	C	T
2	chr2_83510506	0	83510506	T	C
2	chr2_83510535	0	83510535	C	G
2	chr2_83510787	0	83510787	G	T
2	chr2_83510939	0	83510939	C	T
2	chr2_83517030	0	83517030	T	C
2	chr2_83536301	0	83536301	C	T
2	chr2_83553665	0	83553665	G	T
2	chr2_83557238	0	83557238	G	A
2	chr2_83567895	0	83567895	G	C
2	chr2_83578052	0	83578052	C	T
2	chr2_83583643	0	83583643	T	C
2	chr2_83587790	0	83587790	C	A
2	chr2_83590289	0	83590289	A	C
2	chr2_83592365	0	83592365	C	T
2	chr2_83609996	0	83609996	T	C
2	chr2_83622631	0	83622631	G	C
2	chr2_83626273	0	83626273	T	C
2	chr2_83627292	0	83627292	T	C
2	chr2_83628056	0	83628056	T	C
2	chr2_83630074	0	83630074	A	T
2	chr2_83638044	0	83638044	G	A
2	chr2_83640241	0	83640241	T	C
2	chr2_83641122	0	83641122	T	C
2	chr2_83646113	0	83646113	T	C
2	chr2_83654557	0	83654557	T	C
2	chr2_83658978	0	83658978	G	A
2	chr2_83660935	0	83660935	G	A
2	chr2_83685658	0	83685658	C	T
2	chr2_83688481	0	83688481	T	A
2	chr2_83705355	0	83705355	T	C
2	chr2_83705597	0	83705597	T	C
2	chr2_83708105	0	83708105	A	G
2	chr2_83741898	0	83741898	C	A
2	chr2_83741971	0	83741971	G	A
2	chr2_83742883	0	83742883	T	G
2	chr2_83747373	0	83747373	G	A
2	chr2_83758131	0	83758131	T	C
2	chr2_83766264	0	83766264	A	G
2	chr2_83769631	0	83769631	T	G
2	chr2_83776223	0	83776223	A	T
2	chr2_83777399	0	83777399	A	G
2	chr2_83783705	0	83783705	A	G
2	chr2_83785748	0	83785748	G	A
2	chr2_83786938	0	83786938	G	A
2	chr2_83792967	0	83792967	T	C
2	chr2_83797492	0	83797492	A	G
2	chr2_83802008	0	83802008	A	G
2	chr2_83808033	0	83808033	C	A
2	chr2_83808879	0	83808879	G	A
2	chr2_83820658	0	83820658	T	C
2	chr2_83833853	0	83833853	A	C
2	chr2_83834067	0	83834067	C	A
2	chr2_83838015	0	83838015	T	C
2	chr2_83840029	0	83840029	A	G
2	chr2_83847578	0	83847578	G	C
2	chr2_83851228	0	83851228	G	A
2	chr2_83853540	0	83853540	C	A
2	chr2_83867107	0	83867107	A	G
2	chr2_83872743	0	83872743	G	A
2	chr2_83876679	0	83876679	G	A
2	chr2_83879611	0	83879611	C	T
2	chr2_83882523	0	83882523	G	A
2	chr2_83887196	0	83887196	A	G
2	chr2_83895095	0	83895095	C	T
2	chr2_83902884	0	83902884	T	G
2	chr2_83914627	0	83914627	A	G
2	chr2_83915133	0	83915133	G	C
2	chr2_83945389	0	83945389	G	A
2	chr2_83954434	0	83954434	A	G
2	chr2_83958243	0	83958243	C	T
2	chr2_83961544	0	83961544	C	T
2	chr2_83962389	0	83962389	G	T
2	chr2_83967624	0	83967624	G	T
2	chr2_83970197	0	83970197	G	T
2	chr2_83970695	0	83970695	G	A
2	chr2_83974188	0	83974188	T	G
2	chr2_84001265	0	84001265	T	C
2	chr2_84003623	0	84003623	G	A
2	chr2_84007856	0	84007856	T	C
2	chr2_84009464	0	84009464	T	C
2	chr2_84014190	0	84014190	T	C
2	chr2_84019869	0	84019869	C	G
2	chr2_84024582	0	84024582	G	A
2	chr2_84026396	0	84026396	C	T
2	chr2_84033280	0	84033280	C	G
2	chr2_84035147	0	84035147	G	A
2	chr2_84035320	0	84035320	T	A
2	chr2_84047301	0	84047301	T	C
2	chr2_84059293	0	84059293	T	C
2	chr2_84059320	0	84059320	A	C
2	chr2_84060972	0	84060972	A	G
2	chr2_84061047	0	84061047	G	C
2	chr2_84065140	0	84065140	A	G
2	chr2_84072674	0	84072674	G	A
2	chr2_84075375	0	84075375	T	C
2	chr2_84084577	0	84084577	G	C
2	chr2_84087322	0	84087322	C	G
2	chr2_84087800	0	84087800	G	T
2	chr2_84093950	0	84093950	T	C
2	chr2_84097818	0	84097818	C	T
2	chr2_84103057	0	84103057	T	C
2	chr2_84103199	0	84103199	G	C
2	chr2_84112010	0	84112010	A	G
2	chr2_84115934	0	84115934	T	C
2	chr2_84120676	0	84120676	G	A
2	chr2_84125520	0	84125520	G	A
2	chr2_84136427	0	84136427	A	T
2	chr2_84153790	0	84153790	G	C
2	chr2_84154840	0	84154840	T	C
2	chr2_84155357	0	84155357	C	T
2	chr2_84155375	0	84155375	T	C
2	chr2_84156098	0	84156098	A	G
2	chr2_84160648	0	84160648	T	A
2	chr2_84169607	0	84169607	C	G
2	chr2_84176495	0	84176495	C	T
2	chr2_84178574	0	84178574	G	T
2	chr2_84200031	0	84200031	C	T
2	chr2_84203784	0	84203784	A	C
2	chr2_84204086	0	84204086	G	T
2	chr2_84212539	0	84212539	T	C
2	chr2_84212919	0	84212919	G	C
2	chr2_84213087	0	84213087	A	G
2	chr2_84220840	0	84220840	T	C
2	chr2_84226117	0	84226117	A	G
2	chr2_84233369	0	84233369	C	T
2	chr2_84243994	0	84243994	T	A
2	chr2_84245381	0	84245381	T	C
2	chr2_84250899	0	84250899	A	G
2	chr2_84254379	0	84254379	A	C
2	chr2_84260429	0	84260429	G	T
2	chr2_84273274	0	84273274	A	G
2	chr2_84282308	0	84282308	C	T
2	chr2_84283645	0	84283645	T	C
2	chr2_84285518	0	84285518	G	A
2	chr2_84288843	0	84288843	A	G
2	chr2_84291119	0	84291119	T	C
2	chr2_84291549	0	84291549	C	T
2	chr2_84293536	0	84293536	T	A
2	chr2_84302565	0	84302565	C	T
2	chr2_84302731	0	84302731	C	T
2	chr2_84311034	0	84311034	T	A
2	chr2_84318463	0	84318463	C	T
2	chr2_84323880	0	84323880	A	G
2	chr2_84354863	0	84354863	A	G
2	chr2_84355420	0	84355420	G	A
2	chr2_84359646	0	84359646	C	T
2	chr2_84362219	0	84362219	C	A
2	chr2_84385001	0	84385001	C	A
2	chr2_84391926	0	84391926	G	A
2	chr2_84393082	0	84393082	A	G
2	chr2_84418278	0	84418278	C	T
2	chr2_84426632	0	84426632	T	G
2	chr2_84444449	0	84444449	A	G
2	chr2_84446604	0	84446604	T	C
2	chr2_84452924	0	84452924	A	G
2	chr2_84456906	0	84456906	T	A
2	chr2_84464116	0	84464116	T	G
2	chr2_84467754	0	84467754	C	T
2	chr2_84468760	0	84468760	T	C
2	chr2_84470840	0	84470840	A	C
2	chr2_84471788	0	84471788	A	G
2	chr2_84476441	0	84476441	G	A
2	chr2_84490527	0	84490527	C	T
2	chr2_84505706	0	84505706	T	C
2	chr2_84511599	0	84511599	A	G
2	chr2_84515405	0	84515405	T	A
2	chr2_84516375	0	84516375	C	A
2	chr2_84524028	0	84524028	A	G
2	chr2_84524074	0	84524074	G	A
2	chr2_84541165	0	84541165	C	A
2	chr2_84548134	0	84548134	G	A
2	chr2_84563345	0	84563345	C	T
2	chr2_84565479	0	84565479	C	T
2	chr2_84569213	0	84569213	T	C
2	chr2_84570877	0	84570877	A	G
2	chr2_84571041	0	84571041	C	A
2	chr2_84573942	0	84573942	C	G
2	chr2_84581781	0	84581781	G	A
2	chr2_84583133	0	84583133	A	G
2	chr2_84594216	0	84594216	G	A
2	chr2_84594949	0	84594949	C	T
2	chr2_84596568	0	84596568	T	C
2	chr2_84609679	0	84609679	C	T
2	chr2_84618682	0	84618682	G	C
2	chr2_84619963	0	84619963	A	G
2	chr2_84622240	0	84622240	A	G
2	chr2_84622256	0	84622256	A	G
2	chr2_84633909	0	84633909	C	T
2	chr2_84636543	0	84636543	T	C
2	chr2_84638156	0	84638156	G	C
2	chr2_84641329	0	84641329	C	T
2	chr2_84644984	0	84644984	T	C
2	chr2_84658766	0	84658766	A	G
2	chr2_84664939	0	84664939	C	G
2	chr2_84667320	0	84667320	T	C
2	chr2_84668046	0	84668046	A	G
2	chr2_84673257	0	84673257	T	C
2	chr2_84684952	0	84684952	C	T
2	chr2_84700152	0	84700152	G	A
2	chr2_84702790	0	84702790	G	C
2	chr2_84716613	0	84716613	G	C
2	chr2_84718058	0	84718058	G	A
2	chr2_84723044	0	84723044	G	A
2	chr2_84733531	0	84733531	T	C
2	chr2_84734548	0	84734548	A	G
2	chr2_84743969	0	84743969	T	C
2	chr2_84756604	0	84756604	G	A
2	chr2_84771607	0	84771607	A	T
2	chr2_84772470	0	84772470	G	A
2	chr2_84773651	0	84773651	T	C
2	chr2_84784850	0	84784850	G	T
2	chr2_84784947	0	84784947	T	C
2	chr2_84785806	0	84785806	C	T
2	chr2_84786544	0	84786544	G	A
2	chr2_84790683	0	84790683	C	T
2	chr2_84793448	0	84793448	T	C
2	chr2_84793547	0	84793547	T	C
2	chr2_84795495	0	84795495	T	C
2	chr2_84801110	0	84801110	T	G
2	chr2_84803950	0	84803950	G	T
2	chr2_84811027	0	84811027	G	A
2	chr2_84825111	0	84825111	C	G
2	chr2_84827630	0	84827630	T	C
2	chr2_84829610	0	84829610	A	G
2	chr2_84841572	0	84841572	G	A
2	chr2_84841597	0	84841597	C	T
2	chr2_84861198	0	84861198	G	A
2	chr2_84864294	0	84864294	A	G
2	chr2_84877064	0	84877064	T	C
2	chr2_84888790	0	84888790	G	C
2	chr2_84891862	0	84891862	A	G
2	chr2_84895907	0	84895907	T	G
2	chr2_84897349	0	84897349	C	T
2	chr2_84900999	0	84900999	T	C
2	chr2_84901438	0	84901438	G	A
2	chr2_84901809	0	84901809	A	T
2	chr2_84904905	0	84904905	T	C
2	chr2_84907175	0	84907175	G	C
2	chr2_84916339	0	84916339	G	A
2	chr2_84919271	0	84919271	C	T
2	chr2_84937022	0	84937022	A	G
2	chr2_84944266	0	84944266	C	T
2	chr2_84945895	0	84945895	G	A
2	chr2_84954731	0	84954731	C	T
2	chr2_84962588	0	84962588	T	C
2	chr2_84969568	0	84969568	A	G
2	chr2_84971020	0	84971020	C	A
2	chr2_84979463	0	84979463	A	G
2	chr2_84985493	0	84985493	C	A
2	chr2_84986638	0	84986638	G	C
2	chr2_84989474	0	84989474	C	A
2	chr2_84992530	0	84992530	A	G
2	chr2_84995893	0	84995893	C	G
2	chr2_85005974	0	85005974	A	T
2	chr2_85008233	0	85008233	C	A
2	chr2_85012825	0	85012825	G	A
2	chr2_85026073	0	85026073	T	C
2	chr2_85036333	0	85036333	C	T
2	chr2_85041122	0	85041122	T	C
2	chr2_85055608	0	85055608	A	C
2	chr2_85067432	0	85067432	C	T
2	chr2_85079016	0	85079016	C	T
2	chr2_85082201	0	85082201	C	A
2	chr2_85088513	0	85088513	A	G
2	chr2_85095758	0	85095758	G	C
2	chr2_85097025	0	85097025	T	G
2	chr2_85103638	0	85103638	G	C
2	chr2_85117015	0	85117015	C	T
2	chr2_85118987	0	85118987	A	G
2	chr2_85123514	0	85123514	A	G
2	chr2_85131188	0	85131188	T	C
2	chr2_85136503	0	85136503	C	G
2	chr2_85148245	0	85148245	T	G
2	chr2_85156584	0	85156584	A	G
2	chr2_85165668	0	85165668	T	C
2	chr2_85168953	0	85168953	G	T
2	chr2_85170849	0	85170849	A	G
2	chr2_85171088	0	85171088	G	A
2	chr2_85178400	0	85178400	C	T
2	chr2_85181152	0	85181152	C	T
2	chr2_85182734	0	85182734	A	G
2	chr2_85183646	0	85183646	A	C
2	chr2_85184984	0	85184984	T	G
2	chr2_85190023	0	85190023	A	G
2	chr2_85191079	0	85191079	C	A
2	chr2_85194258	0	85194258	T	C
2	chr2_85195903	0	85195903	C	T
2	chr2_85197769	0	85197769	C	T
2	chr2_85199758	0	85199758	G	A
2	chr2_85200246	0	85200246	G	A
2	chr2_85208156	0	85208156	C	T
2	chr2_85208669	0	85208669	A	G
2	chr2_85213269	0	85213269	G	C
2	chr2_85223065	0	85223065	T	C
2	chr2_85224808	0	85224808	C	T
2	chr2_85243301	0	85243301	C	T
2	chr2_85248862	0	85248862	A	G
2	chr2_85272710	0	85272710	G	T
2	chr2_85277707	0	85277707	C	G
2	chr2_85324903	0	85324903	A	G
2	chr2_85325776	0	85325776	T	C
2	chr2_85336529	0	85336529	C	T
2	chr2_85342026	0	85342026	T	A
2	chr2_85342972	0	85342972	G	A
2	chr2_85362819	0	85362819	T	C
2	chr2_85364825	0	85364825	A	G
2	chr2_85367066	0	85367066	C	T
2	chr2_85371811	0	85371811	T	C
2	chr2_85374942	0	85374942	A	G
2	chr2_85376627	0	85376627	G	A
2	chr2_85382230	0	85382230	G	A
2	chr2_85383584	0	85383584	A	G
2	chr2_85385325	0	85385325	T	C
2	chr2_85391257	0	85391257	T	G
2	chr2_85392699	0	85392699	G	A
2	chr2_85393392	0	85393392	G	A
2	chr2_85398557	0	85398557	G	A
2	chr2_85400164	0	85400164	C	T
2	chr2_85415213	0	85415213	C	T
2	chr2_85423003	0	85423003	C	T
2	chr2_85424793	0	85424793	A	G
2	chr2_85427464	0	85427464	G	A
2	chr2_85428446	0	85428446	C	T
2	chr2_85431290	0	85431290	C	T
2	chr2_85434879	0	85434879	A	G
2	chr2_85437514	0	85437514	C	T
2	chr2_85446753	0	85446753	C	T
2	chr2_85452463	0	85452463	A	G
2	chr2_85467558	0	85467558	G	T
2	chr2_85476865	0	85476865	A	C
2	chr2_85478186	0	85478186	G	C
2	chr2_85480329	0	85480329	A	G
2	chr2_85481254	0	85481254	A	G
2	chr2_85483437	0	85483437	T	C
2	chr2_85496654	0	85496654	G	T
2	chr2_85497393	0	85497393	A	G
2	chr2_85498430	0	85498430	C	G
2	chr2_85500467	0	85500467	G	A
2	chr2_85500962	0	85500962	T	A
2	chr2_85503565	0	85503565	T	A
2	chr2_85505289	0	85505289	G	A
2	chr2_85510518	0	85510518	C	A
2	chr2_85518021	0	85518021	T	G
2	chr2_85525846	0	85525846	G	A
2	chr2_85531198	0	85531198	C	G
2	chr2_85533709	0	85533709	A	C
2	chr2_85536934	0	85536934	C	G
2	chr2_85540293	0	85540293	G	A
2	chr2_85553111	0	85553111	C	T
2	chr2_85555604	0	85555604	A	G
2	chr2_85564087	0	85564087	A	G
2	chr2_85567563	0	85567563	T	C
2	chr2_85578959	0	85578959	G	C
2	chr2_85583852	0	85583852	C	T
2	chr2_85589552	0	85589552	C	A
2	chr2_85613732	0	85613732	C	A
2	chr2_85615438	0	85615438	C	A
2	chr2_85630416	0	85630416	C	G
2	chr2_85632462	0	85632462	A	C
2	chr2_85636370	0	85636370	T	C
2	chr2_85638031	0	85638031	G	T
2	chr2_85641133	0	85641133	C	T
2	chr2_85649293	0	85649293	G	A
2	chr2_85652166	0	85652166	G	T
2	chr2_85659113	0	85659113	G	C
2	chr2_85663662	0	85663662	A	G
2	chr2_85666079	0	85666079	T	C
2	chr2_85675580	0	85675580	T	G
2	chr2_85675731	0	85675731	C	T
2	chr2_85694541	0	85694541	A	G
2	chr2_85701865	0	85701865	A	C
2	chr2_85702375	0	85702375	G	C
2	chr2_85704684	0	85704684	G	A
2	chr2_85709509	0	85709509	C	G
2	chr2_85709923	0	85709923	G	C
2	chr2_85713102	0	85713102	T	C
2	chr2_85724100	0	85724100	G	A
2	chr2_85724795	0	85724795	C	T
2	chr2_85726817	0	85726817	T	C
2	chr2_85730663	0	85730663	T	C
2	chr2_85736913	0	85736913	C	T
2	chr2_85750070	0	85750070	A	G
2	chr2_85750690	0	85750690	C	T
2	chr2_85759884	0	85759884	C	T
2	chr2_85762855	0	85762855	A	G
2	chr2_85764876	0	85764876	A	C
2	chr2_85765895	0	85765895	G	C
2	chr2_85768211	0	85768211	G	A
2	chr2_85769691	0	85769691	T	C
2	chr2_85775270	0	85775270	A	G
2	chr2_85780247	0	85780247	T	C
2	chr2_85785178	0	85785178	T	C
2	chr2_85786240	0	85786240	A	G
2	chr2_85787559	0	85787559	C	G
2	chr2_85787582	0	85787582	G	T
2	chr2_85789741	0	85789741	T	C
2	chr2_85792166	0	85792166	T	G
2	chr2_85800890	0	85800890	A	G
2	chr2_85815836	0	85815836	C	T
2	chr2_85816739	0	85816739	G	A
2	chr2_85829400	0	85829400	C	T
2	chr2_85841555	0	85841555	G	C
2	chr2_85853109	0	85853109	G	A
2	chr2_85860279	0	85860279	A	G
2	chr2_85884072	0	85884072	G	T
2	chr2_85884540	0	85884540	G	T
2	chr2_85887480	0	85887480	A	G
2	chr2_85890824	0	85890824	T	C
2	chr2_85900809	0	85900809	A	T
2	chr2_85907121	0	85907121	T	C
2	chr2_85909983	0	85909983	T	C
2	chr2_85911250	0	85911250	A	G
2	chr2_85917903	0	85917903	G	C
2	chr2_85918586	0	85918586	C	T
2	chr2_85925822	0	85925822	G	A
2	chr2_85928622	0	85928622	G	T
2	chr2_85933849	0	85933849	C	A
2	chr2_85934516	0	85934516	G	A
2	chr2_85934664	0	85934664	C	T
2	chr2_85950936	0	85950936	C	T
2	chr2_85965712	0	85965712	T	C
2	chr2_85984627	0	85984627	G	A
2	chr2_85993929	0	85993929	C	G
2	chr2_86001387	0	86001387	C	T
2	chr2_86002178	0	86002178	C	A
2	chr2_86010793	0	86010793	G	T
2	chr2_86011512	0	86011512	C	G
2	chr2_86014030	0	86014030	T	C
2	chr2_86017010	0	86017010	C	T
2	chr2_86022939	0	86022939	G	A
2	chr2_86023827	0	86023827	C	T
2	chr2_86023975	0	86023975	G	T
2	chr2_86034832	0	86034832	G	T
2	chr2_86037090	0	86037090	G	A
2	chr2_86038407	0	86038407	T	C
2	chr2_86038941	0	86038941	A	C
2	chr2_86039287	0	86039287	A	T
2	chr2_86049508	0	86049508	T	C
2	chr2_86059559	0	86059559	G	T
2	chr2_86065392	0	86065392	C	T
2	chr2_86070875	0	86070875	G	C
2	chr2_86071622	0	86071622	A	G
2	chr2_86073574	0	86073574	A	G
2	chr2_86076842	0	86076842	T	G
2	chr2_86082803	0	86082803	T	C
2	chr2_86089377	0	86089377	A	T
2	chr2_86089463	0	86089463	C	G
2	chr2_86092011	0	86092011	C	G
2	chr2_86093373	0	86093373	A	G
2	chr2_86107745	0	86107745	G	A
2	chr2_86111561	0	86111561	C	G
2	chr2_86121144	0	86121144	T	C
2	chr2_86126581	0	86126581	T	C
2	chr2_86131484	0	86131484	T	C
2	chr2_86132602	0	86132602	G	A
2	chr2_86155829	0	86155829	C	A
2	chr2_86164561	0	86164561	G	C
2	chr2_86176623	0	86176623	A	G
2	chr2_86179719	0	86179719	C	T
2	chr2_86185254	0	86185254	C	T
2	chr2_86186200	0	86186200	T	G
2	chr2_86196063	0	86196063	T	C
2	chr2_86196627	0	86196627	T	G
2	chr2_86213574	0	86213574	C	T
2	chr2_86213851	0	86213851	A	C
2	chr2_86224419	0	86224419	T	C
2	chr2_86228144	0	86228144	G	T
2	chr2_86241035	0	86241035	G	A
2	chr2_86241051	0	86241051	T	C
2	chr2_86243222	0	86243222	G	A
2	chr2_86253973	0	86253973	T	C
2	chr2_86254797	0	86254797	A	G
2	chr2_86257726	0	86257726	G	T
2	chr2_86266581	0	86266581	C	A
2	chr2_86266752	0	86266752	A	G
2	chr2_86269325	0	86269325	A	G
2	chr2_86269618	0	86269618	A	G
2	chr2_86276528	0	86276528	T	G
2	chr2_86276629	0	86276629	T	A
2	chr2_86280292	0	86280292	G	C
2	chr2_86282168	0	86282168	G	T
2	chr2_86282862	0	86282862	C	T
2	chr2_86285634	0	86285634	C	T
2	chr2_86287507	0	86287507	A	G
2	chr2_86300906	0	86300906	G	T
2	chr2_86308375	0	86308375	C	G
2	chr2_86309980	0	86309980	C	T
2	chr2_86321914	0	86321914	T	C
2	chr2_86322067	0	86322067	T	C
2	chr2_86329683	0	86329683	A	G
2	chr2_86339863	0	86339863	A	T
2	chr2_86340263	0	86340263	G	A
2	chr2_86344824	0	86344824	C	T
2	chr2_86352996	0	86352996	C	T
2	chr2_86356386	0	86356386	G	A
2	chr2_86369033	0	86369033	C	G
2	chr2_86389649	0	86389649	A	G
2	chr2_86389901	0	86389901	G	A
2	chr2_86407387	0	86407387	C	T
2	chr2_86410221	0	86410221	T	C
2	chr2_86432152	0	86432152	T	C
2	chr2_86436044	0	86436044	A	G
2	chr2_86441812	0	86441812	A	C
2	chr2_86442388	0	86442388	T	C
2	chr2_86446843	0	86446843	C	G
2	chr2_86456420	0	86456420	A	G
2	chr2_86456651	0	86456651	A	G
2	chr2_86460844	0	86460844	T	C
2	chr2_86472707	0	86472707	A	G
2	chr2_86473816	0	86473816	A	G
2	chr2_86485607	0	86485607	G	A
2	chr2_86487486	0	86487486	T	C
2	chr2_86494828	0	86494828	A	G
2	chr2_86494974	0	86494974	C	T
2	chr2_86498101	0	86498101	T	G
2	chr2_86499251	0	86499251	G	T
2	chr2_86502941	0	86502941	T	C
2	chr2_86507511	0	86507511	G	A
2	chr2_86508400	0	86508400	A	G
2	chr2_86527224	0	86527224	C	A
2	chr2_86528429	0	86528429	C	T
2	chr2_86537854	0	86537854	A	G
2	chr2_86541840	0	86541840	T	C
2	chr2_86546235	0	86546235	T	C
2	chr2_86556880	0	86556880	T	C
2	chr2_86559667	0	86559667	G	A
2	chr2_86561029	0	86561029	G	A
2	chr2_86562912	0	86562912	C	T
2	chr2_86567255	0	86567255	G	A
2	chr2_86570197	0	86570197	G	A
2	chr2_86572054	0	86572054	G	C
2	chr2_86576446	0	86576446	T	C
2	chr2_86578109	0	86578109	A	G
2	chr2_86578223	0	86578223	C	A
2	chr2_86579173	0	86579173	T	G
2	chr2_86583032	0	86583032	G	A
2	chr2_86587831	0	86587831	T	C
2	chr2_86590706	0	86590706	G	A
2	chr2_86591615	0	86591615	C	T
2	chr2_86591871	0	86591871	G	A
2	chr2_86591990	0	86591990	A	G
2	chr2_86592186	0	86592186	T	C
2	chr2_86595562	0	86595562	C	T
2	chr2_86600597	0	86600597	A	G
2	chr2_86600972	0	86600972	T	C
2	chr2_86604751	0	86604751	G	T
2	chr2_86605505	0	86605505	G	A
2	chr2_86622084	0	86622084	A	C
2	chr2_86622816	0	86622816	A	G
2	chr2_86624012	0	86624012	C	T
2	chr2_86629002	0	86629002	T	C
2	chr2_86632352	0	86632352	C	T
2	chr2_86637986	0	86637986	A	G
2	chr2_86639252	0	86639252	G	A
2	chr2_86642810	0	86642810	G	A
2	chr2_86645848	0	86645848	C	T
2	chr2_86651616	0	86651616	G	A
2	chr2_86652563	0	86652563	A	C
2	chr2_86673638	0	86673638	T	C
2	chr2_86673688	0	86673688	A	C
2	chr2_86677715	0	86677715	G	A
2	chr2_86686402	0	86686402	A	G
2	chr2_86695019	0	86695019	A	G
2	chr2_86695258	0	86695258	A	G
2	chr2_86696868	0	86696868	C	T
2	chr2_86711475	0	86711475	C	A
2	chr2_86712404	0	86712404	G	T
2	chr2_86713889	0	86713889	A	C
2	chr2_86722078	0	86722078	T	C
2	chr2_86727420	0	86727420	A	G
2	chr2_86732877	0	86732877	A	T
2	chr2_86742127	0	86742127	T	C
2	chr2_86745100	0	86745100	T	C
2	chr2_86767295	0	86767295	C	T
2	chr2_86767505	0	86767505	A	G
2	chr2_86775315	0	86775315	G	T
2	chr2_86777172	0	86777172	C	T
2	chr2_86779777	0	86779777	T	A
2	chr2_86793302	0	86793302	T	C
2	chr2_86810397	0	86810397	C	A
2	chr2_86813666	0	86813666	C	G
2	chr2_86817867	0	86817867	G	A
2	chr2_86821367	0	86821367	G	C
2	chr2_86832323	0	86832323	C	A
2	chr2_86833224	0	86833224	T	C
2	chr2_86834195	0	86834195	C	T
2	chr2_86842137	0	86842137	T	A
2	chr2_86842853	0	86842853	G	A
2	chr2_86856027	0	86856027	A	G
2	chr2_86856724	0	86856724	A	G
2	chr2_86857464	0	86857464	C	G
2	chr2_86857723	0	86857723	T	C
2	chr2_86859095	0	86859095	G	T
2	chr2_86863502	0	86863502	A	G
2	chr2_86871896	0	86871896	T	A
2	chr2_86879871	0	86879871	A	T
2	chr2_86885931	0	86885931	A	G
2	chr2_86891931	0	86891931	G	A
2	chr2_86900305	0	86900305	G	A
2	chr2_86920392	0	86920392	T	C
2	chr2_86924723	0	86924723	T	A
2	chr2_86929992	0	86929992	T	C
2	chr2_86932131	0	86932131	C	T
2	chr2_86934012	0	86934012	C	T
2	chr2_86939004	0	86939004	G	A
2	chr2_86944781	0	86944781	A	G
2	chr2_86946408	0	86946408	A	G
2	chr2_86947455	0	86947455	T	C
2	chr2_86958141	0	86958141	T	C
2	chr2_86961480	0	86961480	A	G
2	chr2_86964981	0	86964981	A	G
2	chr2_86967213	0	86967213	T	C
2	chr2_86973474	0	86973474	A	G
2	chr2_86974080	0	86974080	G	A
2	chr2_86986996	0	86986996	C	T
2	chr2_87004243	0	87004243	G	A
2	chr2_87004413	0	87004413	G	A
2	chr2_87005107	0	87005107	A	T
2	chr2_87015661	0	87015661	T	A
2	chr2_87017317	0	87017317	C	T
2	chr2_87021376	0	87021376	T	A
2	chr2_87025532	0	87025532	T	C
2	chr2_87031797	0	87031797	G	A
2	chr2_87033660	0	87033660	A	G
2	chr2_87034643	0	87034643	C	T
2	chr2_87047684	0	87047684	A	G
2	chr2_87054957	0	87054957	A	G
2	chr2_87067601	0	87067601	A	C
2	chr2_87096526	0	87096526	A	G
2	chr2_87100477	0	87100477	T	C
2	chr2_87103869	0	87103869	G	C
2	chr2_87109529	0	87109529	T	C
2	chr2_87109979	0	87109979	C	T
2	chr2_87112264	0	87112264	C	G
2	chr2_87112353	0	87112353	T	C
2	chr2_87113430	0	87113430	T	C
2	chr2_87113469	0	87113469	T	C
2	chr2_87119847	0	87119847	T	C
2	chr2_87147930	0	87147930	A	C
2	chr2_87159660	0	87159660	C	G
2	chr2_87161758	0	87161758	A	G
2	chr2_87162335	0	87162335	T	C
2	chr2_87163297	0	87163297	T	C
2	chr2_87163444	0	87163444	G	C
2	chr2_87164395	0	87164395	A	G
2	chr2_87164403	0	87164403	A	G
2	chr2_87170566	0	87170566	C	T
2	chr2_87182019	0	87182019	A	G
2	chr2_87193451	0	87193451	T	C
2	chr2_87204413	0	87204413	A	C
2	chr2_87211758	0	87211758	G	T
2	chr2_87214780	0	87214780	A	G
2	chr2_87215112	0	87215112	A	G
2	chr2_87215243	0	87215243	C	A
2	chr2_87216193	0	87216193	G	C
2	chr2_87220865	0	87220865	C	T
2	chr2_87223973	0	87223973	C	T
2	chr2_87229120	0	87229120	A	G
2	chr2_87237240	0	87237240	G	T
2	chr2_87241892	0	87241892	G	A
2	chr2_87246689	0	87246689	G	A
2	chr2_87255241	0	87255241	C	T
2	chr2_87256349	0	87256349	A	G
2	chr2_87256371	0	87256371	T	C
2	chr2_87257251	0	87257251	C	T
2	chr2_87266504	0	87266504	A	G
2	chr2_87271406	0	87271406	A	G
2	chr2_87277961	0	87277961	A	G
2	chr2_87289363	0	87289363	C	T
2	chr2_87291132	0	87291132	G	A
2	chr2_87292294	0	87292294	A	G
2	chr2_87292596	0	87292596	A	G
2	chr2_87298903	0	87298903	A	G
2	chr2_87300181	0	87300181	C	G
2	chr2_87303999	0	87303999	G	A
2	chr2_87308592	0	87308592	A	G
2	chr2_87315375	0	87315375	T	C
2	chr2_87324232	0	87324232	G	A
2	chr2_87338130	0	87338130	C	T
2	chr2_87338634	0	87338634	T	C
2	chr2_87341681	0	87341681	G	A
2	chr2_87342910	0	87342910	G	A
2	chr2_87344526	0	87344526	A	G
2	chr2_87344645	0	87344645	T	C
2	chr2_87346164	0	87346164	G	A
2	chr2_87347781	0	87347781	C	G
2	chr2_87359413	0	87359413	G	A
2	chr2_87360096	0	87360096	C	T
2	chr2_87363593	0	87363593	C	G
2	chr2_87365300	0	87365300	G	A
2	chr2_87372274	0	87372274	A	G
2	chr2_87380970	0	87380970	A	G
2	chr2_87384980	0	87384980	G	C
2	chr2_87406895	0	87406895	G	A
2	chr2_87407066	0	87407066	C	T
2	chr2_87408748	0	87408748	T	A
2	chr2_87414592	0	87414592	G	A
2	chr2_87428753	0	87428753	T	C
2	chr2_87437605	0	87437605	C	T
2	chr2_87438628	0	87438628	A	G
2	chr2_87443371	0	87443371	C	T
2	chr2_87452400	0	87452400	A	G
2	chr2_87458600	0	87458600	T	C
2	chr2_87459164	0	87459164	G	A
2	chr2_87469066	0	87469066	C	T
2	chr2_87529490	0	87529490	A	G
2	chr2_87535287	0	87535287	T	C
2	chr2_87544480	0	87544480	C	T
2	chr2_87547488	0	87547488	A	G
2	chr2_87555926	0	87555926	A	G
2	chr2_87556802	0	87556802	A	G
2	chr2_87562162	0	87562162	A	G
2	chr2_87564576	0	87564576	T	C
2	chr2_87566589	0	87566589	A	G
2	chr2_87606356	0	87606356	G	T
2	chr2_87608999	0	87608999	C	G
2	chr2_87609313	0	87609313	C	A
2	chr2_87609892	0	87609892	T	A
2	chr2_87614264	0	87614264	G	C
2	chr2_87615858	0	87615858	G	C
2	chr2_87618867	0	87618867	A	G
2	chr2_87622146	0	87622146	C	A
2	chr2_87625638	0	87625638	G	A
2	chr2_87637736	0	87637736	C	T
2	chr2_87658953	0	87658953	G	A
2	chr2_87659999	0	87659999	G	C
2	chr2_87661893	0	87661893	G	C
2	chr2_87680167	0	87680167	T	C
2	chr2_87689108	0	87689108	C	G
2	chr2_87689784	0	87689784	C	T
2	chr2_87693626	0	87693626	C	G
2	chr2_87699375	0	87699375	A	T
2	chr2_87710753	0	87710753	C	T
2	chr2_87715207	0	87715207	C	A
2	chr2_87718126	0	87718126	T	G
2	chr2_87724109	0	87724109	G	T
2	chr2_87733576	0	87733576	C	T
2	chr2_87750272	0	87750272	C	T
2	chr2_87750474	0	87750474	C	G
2	chr2_87763952	0	87763952	T	C
2	chr2_87768410	0	87768410	C	G
2	chr2_87771301	0	87771301	T	C
2	chr2_87771781	0	87771781	G	T
2	chr2_87783822	0	87783822	C	A
2	chr2_87785030	0	87785030	G	T
2	chr2_87787180	0	87787180	G	A
2	chr2_87787700	0	87787700	A	G
2	chr2_87797438	0	87797438	A	G
2	chr2_87802580	0	87802580	A	G
2	chr2_87809307	0	87809307	T	C
2	chr2_87811198	0	87811198	C	T
2	chr2_87811809	0	87811809	C	T
2	chr2_87816948	0	87816948	T	C
2	chr2_87821560	0	87821560	T	A
2	chr2_87825737	0	87825737	A	C
2	chr2_87826545	0	87826545	G	A
2	chr2_87828693	0	87828693	C	A
2	chr2_87829079	0	87829079	T	G
2	chr2_87844087	0	87844087	G	A
2	chr2_87849530	0	87849530	A	C
2	chr2_87851021	0	87851021	G	A
2	chr2_87863080	0	87863080	T	C
2	chr2_87872216	0	87872216	T	C
2	chr2_87881615	0	87881615	C	T
2	chr2_87883842	0	87883842	C	A
2	chr2_87888989	0	87888989	T	C
2	chr2_87890425	0	87890425	C	G
2	chr2_87892448	0	87892448	T	C
2	chr2_87896540	0	87896540	C	T
2	chr2_87904203	0	87904203	C	G
2	chr2_87906720	0	87906720	A	G
2	chr2_87915731	0	87915731	G	A
2	chr2_87917030	0	87917030	A	G
2	chr2_87921088	0	87921088	A	C
2	chr2_87930714	0	87930714	T	C
2	chr2_87938982	0	87938982	T	C
2	chr2_87942625	0	87942625	C	T
2	chr2_87945861	0	87945861	A	G
2	chr2_87945883	0	87945883	T	C
2	chr2_87953828	0	87953828	T	G
2	chr2_87958792	0	87958792	T	C
2	chr2_87963103	0	87963103	C	T
2	chr2_87968032	0	87968032	T	C
2	chr2_87971108	0	87971108	T	C
2	chr2_87971478	0	87971478	T	C
2	chr2_87975386	0	87975386	T	C
2	chr2_87976739	0	87976739	G	A
2	chr2_87985621	0	87985621	T	G
2	chr2_88006589	0	88006589	A	C
2	chr2_88019347	0	88019347	C	T
2	chr2_88026005	0	88026005	T	C
2	chr2_88029148	0	88029148	C	T
2	chr2_88036232	0	88036232	G	T
2	chr2_88040763	0	88040763	G	A
2	chr2_88042212	0	88042212	G	A
2	chr2_88042862	0	88042862	C	A
2	chr2_88048092	0	88048092	T	G
2	chr2_88052669	0	88052669	A	G
2	chr2_88056185	0	88056185	G	A
2	chr2_88056444	0	88056444	G	A
2	chr2_88057689	0	88057689	G	T
2	chr2_88062829	0	88062829	A	C
2	chr2_88066218	0	88066218	A	G
2	chr2_88068020	0	88068020	G	C
2	chr2_88080177	0	88080177	C	T
2	chr2_88088193	0	88088193	A	G
2	chr2_88102155	0	88102155	A	G
2	chr2_88105522	0	88105522	A	G
2	chr2_88105773	0	88105773	G	A
2	chr2_88107250	0	88107250	G	C
2	chr2_88122070	0	88122070	G	T
2	chr2_88131680	0	88131680	G	A
2	chr2_88137354	0	88137354	T	C
2	chr2_88138458	0	88138458	A	G
2	chr2_88167365	0	88167365	T	C
2	chr2_88168339	0	88168339	G	A
2	chr2_88168681	0	88168681	T	C
2	chr2_88178057	0	88178057	C	T
2	chr2_88186301	0	88186301	C	G
2	chr2_88186896	0	88186896	C	T
2	chr2_88193753	0	88193753	G	C
2	chr2_88194142	0	88194142	A	T
2	chr2_88194957	0	88194957	G	C
2	chr2_88208239	0	88208239	C	T
2	chr2_88212623	0	88212623	T	C
2	chr2_88255251	0	88255251	T	C
2	chr2_88265118	0	88265118	G	A
2	chr2_88266641	0	88266641	G	C
2	chr2_88267727	0	88267727	A	G
2	chr2_88273004	0	88273004	G	A
2	chr2_88273771	0	88273771	G	A
2	chr2_88278067	0	88278067	T	A
2	chr2_88279139	0	88279139	C	T
2	chr2_88279173	0	88279173	T	G
2	chr2_88282974	0	88282974	T	C
2	chr2_88285122	0	88285122	C	G
2	chr2_88291753	0	88291753	C	A
2	chr2_88296256	0	88296256	C	T
2	chr2_88299170	0	88299170	G	A
2	chr2_88314449	0	88314449	A	C
2	chr2_88316269	0	88316269	C	G
2	chr2_88317557	0	88317557	C	T
2	chr2_88317885	0	88317885	C	A
2	chr2_88319183	0	88319183	A	G
2	chr2_88327058	0	88327058	T	C
2	chr2_88328046	0	88328046	T	C
2	chr2_88334957	0	88334957	A	G
2	chr2_88337843	0	88337843	G	A
2	chr2_88341444	0	88341444	T	A
2	chr2_88358556	0	88358556	A	G
2	chr2_88369876	0	88369876	T	C
2	chr2_88370156	0	88370156	G	C
2	chr2_88370562	0	88370562	C	T
2	chr2_88371927	0	88371927	G	A
2	chr2_88373409	0	88373409	T	C
2	chr2_88386126	0	88386126	A	G
2	chr2_88396770	0	88396770	A	G
2	chr2_88400917	0	88400917	T	C
2	chr2_88405532	0	88405532	C	T
2	chr2_88406959	0	88406959	A	G
2	chr2_88407508	0	88407508	A	C
2	chr2_88410402	0	88410402	C	A
2	chr2_88415341	0	88415341	T	C
2	chr2_88420053	0	88420053	A	C
2	chr2_88422974	0	88422974	T	C
2	chr2_88428063	0	88428063	A	G
2	chr2_88429342	0	88429342	G	A
2	chr2_88433835	0	88433835	T	C
2	chr2_88438232	0	88438232	T	C
2	chr2_88439689	0	88439689	G	A
2	chr2_88446966	0	88446966	C	T
2	chr2_88450751	0	88450751	C	T
2	chr2_88461755	0	88461755	C	T
2	chr2_88464253	0	88464253	C	T
2	chr2_88474145	0	88474145	G	A
2	chr2_88478764	0	88478764	A	G
2	chr2_88483443	0	88483443	G	A
2	chr2_88488482	0	88488482	T	C
2	chr2_88499347	0	88499347	T	G
2	chr2_88505270	0	88505270	G	A
2	chr2_88508904	0	88508904	G	A
2	chr2_88536819	0	88536819	A	G
2	chr2_88538389	0	88538389	C	A
2	chr2_88546040	0	88546040	G	C
2	chr2_88554624	0	88554624	C	T
2	chr2_88560547	0	88560547	G	A
2	chr2_88573520	0	88573520	T	A
2	chr2_88584550	0	88584550	A	G
2	chr2_88596123	0	88596123	A	T
2	chr2_88608005	0	88608005	T	C
2	chr2_88614847	0	88614847	C	A
2	chr2_88616574	0	88616574	C	G
2	chr2_88623897	0	88623897	G	A
2	chr2_88627733	0	88627733	T	G
2	chr2_88632298	0	88632298	C	T
2	chr2_88642639	0	88642639	A	G
2	chr2_88648298	0	88648298	G	C
2	chr2_88654820	0	88654820	G	C
2	chr2_88658666	0	88658666	A	C
2	chr2_88659428	0	88659428	C	T
2	chr2_88662515	0	88662515	C	T
2	chr2_88666004	0	88666004	G	T
2	chr2_88668068	0	88668068	G	C
2	chr2_88682961	0	88682961	G	T
2	chr2_88690867	0	88690867	T	C
2	chr2_88695008	0	88695008	C	T
2	chr2_88695123	0	88695123	T	C
2	chr2_88700662	0	88700662	G	A
2	chr2_88713069	0	88713069	C	A
2	chr2_88715198	0	88715198	T	C
2	chr2_88720086	0	88720086	G	A
2	chr2_88732023	0	88732023	C	T
2	chr2_88736151	0	88736151	C	T
2	chr2_88745020	0	88745020	C	T
2	chr2_88745083	0	88745083	C	G
2	chr2_88746234	0	88746234	A	G
2	chr2_88748984	0	88748984	T	C
2	chr2_88750698	0	88750698	C	T
2	chr2_88753646	0	88753646	C	A
2	chr2_88757991	0	88757991	G	A
2	chr2_88759330	0	88759330	G	C
2	chr2_88761503	0	88761503	T	C
2	chr2_88786367	0	88786367	T	G
2	chr2_88791138	0	88791138	T	G
2	chr2_88798229	0	88798229	C	A
2	chr2_88801015	0	88801015	T	C
2	chr2_88818391	0	88818391	C	T
2	chr2_88818493	0	88818493	T	C
2	chr2_88823292	0	88823292	G	C
2	chr2_88827028	0	88827028	C	T
2	chr2_88829920	0	88829920	C	G
2	chr2_88834796	0	88834796	A	T
2	chr2_88841816	0	88841816	A	G
2	chr2_88847514	0	88847514	T	G
2	chr2_88849336	0	88849336	G	T
2	chr2_88857781	0	88857781	T	C
2	chr2_88861137	0	88861137	C	T
2	chr2_88865530	0	88865530	A	C
2	chr2_88869724	0	88869724	G	T
2	chr2_88873128	0	88873128	C	T
2	chr2_88885697	0	88885697	G	A
2	chr2_88886016	0	88886016	C	T
2	chr2_88889258	0	88889258	A	G
2	chr2_88893185	0	88893185	G	A
2	chr2_88911316	0	88911316	G	A
2	chr2_88917348	0	88917348	G	A
2	chr2_88919872	0	88919872	C	T
2	chr2_88932401	0	88932401	C	T
2	chr2_88935300	0	88935300	G	C
2	chr2_88936593	0	88936593	C	G
2	chr2_88937020	0	88937020	C	A
2	chr2_88941469	0	88941469	G	A
2	chr2_88942212	0	88942212	G	T
2	chr2_88945182	0	88945182	T	C
2	chr2_88985673	0	88985673	A	C
2	chr2_88986011	0	88986011	G	C
2	chr2_88993283	0	88993283	A	G
2	chr2_89009736	0	89009736	A	G
2	chr2_89010079	0	89010079	C	T
2	chr2_89017687	0	89017687	C	T
2	chr2_89018228	0	89018228	G	A
2	chr2_89018761	0	89018761	G	A
2	chr2_89022736	0	89022736	A	G
2	chr2_89027184	0	89027184	C	G
2	chr2_89030842	0	89030842	T	G
2	chr2_89034392	0	89034392	G	A
2	chr2_89040762	0	89040762	C	A
2	chr2_89054248	0	89054248	A	G
2	chr2_89066481	0	89066481	C	G
2	chr2_89067943	0	89067943	T	C
2	chr2_89068986	0	89068986	A	T
2	chr2_89072387	0	89072387	T	C
2	chr2_89091869	0	89091869	A	G
2	chr2_89098069	0	89098069	T	C
2	chr2_89112667	0	89112667	A	T
2	chr2_89113854	0	89113854	G	A
2	chr2_89116465	0	89116465	A	G
2	chr2_89128735	0	89128735	T	G
2	chr2_89131051	0	89131051	C	T
2	chr2_89136399	0	89136399	C	A
2	chr2_89139217	0	89139217	T	C
2	chr2_89141257	0	89141257	G	A
2	chr2_89144857	0	89144857	T	C
2	chr2_89154576	0	89154576	G	A
2	chr2_89162197	0	89162197	G	C
2	chr2_89169350	0	89169350	A	C
2	chr2_89193409	0	89193409	C	T
2	chr2_89220934	0	89220934	A	G
2	chr2_89232999	0	89232999	G	A
2	chr2_89234485	0	89234485	T	G
2	chr2_89235903	0	89235903	G	A
2	chr2_89237790	0	89237790	A	G
2	chr2_89237819	0	89237819	G	A
2	chr2_89247227	0	89247227	A	G
2	chr2_89252219	0	89252219	C	T
2	chr2_89261039	0	89261039	A	G
2	chr2_89275694	0	89275694	G	T
2	chr2_89280444	0	89280444	A	G
2	chr2_89297162	0	89297162	T	G
2	chr2_89297362	0	89297362	G	C
2	chr2_89304918	0	89304918	A	G
2	chr2_89309355	0	89309355	A	G
2	chr2_89312329	0	89312329	T	A
2	chr2_89318936	0	89318936	T	G
2	chr2_89330400	0	89330400	C	A
2	chr2_89330698	0	89330698	A	G
2	chr2_89342119	0	89342119	G	A
2	chr2_89345478	0	89345478	C	T
2	chr2_89361182	0	89361182	A	G
2	chr2_89362857	0	89362857	C	G
2	chr2_89363374	0	89363374	T	C
2	chr2_89364512	0	89364512	C	T
2	chr2_89365618	0	89365618	A	G
2	chr2_89384351	0	89384351	C	T
2	chr2_89389552	0	89389552	T	C
2	chr2_89391839	0	89391839	T	A
2	chr2_89395820	0	89395820	A	G
2	chr2_89396918	0	89396918	T	G
2	chr2_89397156	0	89397156	T	C
2	chr2_89399060	0	89399060	G	C
2	chr2_89402667	0	89402667	A	G
2	chr2_89414854	0	89414854	G	T
2	chr2_89418933	0	89418933	C	A
2	chr2_89432263	0	89432263	C	T
2	chr2_89436676	0	89436676	G	T
2	chr2_89438058	0	89438058	T	G
2	chr2_89439362	0	89439362	A	G
2	chr2_89441519	0	89441519	A	G
2	chr2_89446750	0	89446750	T	C
2	chr2_89480447	0	89480447	A	G
2	chr2_89500589	0	89500589	A	C
2	chr2_89505743	0	89505743	G	A
2	chr2_89507302	0	89507302	C	G
2	chr2_89512942	0	89512942	T	C
2	chr2_89519184	0	89519184	T	C
2	chr2_89521942	0	89521942	G	A
2	chr2_89535165	0	89535165	C	A
2	chr2_89537601	0	89537601	G	A
2	chr2_89539580	0	89539580	T	C
2	chr2_89557227	0	89557227	C	T
2	chr2_89561685	0	89561685	T	A
2	chr2_89564175	0	89564175	G	A
2	chr2_89564986	0	89564986	G	T
2	chr2_89570490	0	89570490	G	A
2	chr2_89578101	0	89578101	T	G
2	chr2_89587478	0	89587478	T	G
2	chr2_89593610	0	89593610	A	C
2	chr2_89600419	0	89600419	A	G
2	chr2_89604096	0	89604096	G	T
2	chr2_89604493	0	89604493	A	G
2	chr2_89613032	0	89613032	G	C
2	chr2_89618075	0	89618075	C	T
2	chr2_89627977	0	89627977	G	A
2	chr2_89628859	0	89628859	G	A
2	chr2_89640185	0	89640185	T	C
2	chr2_89642797	0	89642797	A	G
2	chr2_89643067	0	89643067	T	C
2	chr2_89643810	0	89643810	A	G
2	chr2_89647357	0	89647357	C	T
2	chr2_89651587	0	89651587	G	T
2	chr2_89659327	0	89659327	T	C
2	chr2_89659434	0	89659434	C	T
2	chr2_89659560	0	89659560	C	T
2	chr2_89681137	0	89681137	G	T
2	chr2_89686600	0	89686600	T	C
2	chr2_89698196	0	89698196	T	C
2	chr2_89703310	0	89703310	C	T
2	chr2_89708152	0	89708152	C	G
2	chr2_89711738	0	89711738	G	A
2	chr2_89729160	0	89729160	T	C
2	chr2_89729756	0	89729756	G	A
2	chr2_89740110	0	89740110	A	G
2	chr2_89751222	0	89751222	G	T
2	chr2_89755015	0	89755015	G	C
2	chr2_89756628	0	89756628	T	C
2	chr2_89757581	0	89757581	G	A
2	chr2_89764196	0	89764196	T	C
2	chr2_89768829	0	89768829	G	C
2	chr2_89770851	0	89770851	A	G
2	chr2_89771566	0	89771566	C	G
2	chr2_89782559	0	89782559	T	A
2	chr2_89796198	0	89796198	G	T
2	chr2_89798306	0	89798306	T	C
2	chr2_89804549	0	89804549	A	C
2	chr2_89805729	0	89805729	G	A
2	chr2_89807637	0	89807637	A	C
2	chr2_89819944	0	89819944	G	A
2	chr2_89834033	0	89834033	A	G
2	chr2_89838644	0	89838644	C	T
2	chr2_89840225	0	89840225	A	G
2	chr2_89852600	0	89852600	T	C
2	chr2_89855809	0	89855809	G	A
2	chr2_89859148	0	89859148	C	T
2	chr2_89860590	0	89860590	C	A
2	chr2_89865358	0	89865358	C	T
2	chr2_89883555	0	89883555	T	C
2	chr2_89886893	0	89886893	G	C
2	chr2_89896723	0	89896723	T	G
2	chr2_89910894	0	89910894	C	T
2	chr2_89911514	0	89911514	T	C
2	chr2_89911646	0	89911646	A	C
2	chr2_89912551	0	89912551	C	T
2	chr2_89914892	0	89914892	C	T
2	chr2_89917622	0	89917622	G	C
2	chr2_89922483	0	89922483	T	C
2	chr2_89928799	0	89928799	G	C
2	chr2_89933345	0	89933345	T	C
2	chr2_89938834	0	89938834	A	G
2	chr2_89939893	0	89939893	C	A
2	chr2_89941384	0	89941384	T	C
2	chr2_89944185	0	89944185	C	T
2	chr2_89953127	0	89953127	A	C
2	chr2_89970525	0	89970525	C	T
2	chr2_89992519	0	89992519	T	A
2	chr2_89992584	0	89992584	G	T
2	chr2_89996255	0	89996255	T	G
2	chr2_89996766	0	89996766	C	T
2	chr2_89996991	0	89996991	C	T
2	chr2_90019518	0	90019518	C	A
2	chr2_90026413	0	90026413	C	G
2	chr2_90033299	0	90033299	A	G
2	chr2_90039602	0	90039602	A	T
2	chr2_90045756	0	90045756	T	C
2	chr2_90051287	0	90051287	A	T
2	chr2_90065251	0	90065251	T	A
2	chr2_90065279	0	90065279	T	A
2	chr2_90066110	0	90066110	A	G
2	chr2_90079574	0	90079574	C	T
2	chr2_90080313	0	90080313	T	C
2	chr2_90083117	0	90083117	G	A
2	chr2_90085385	0	90085385	A	G
2	chr2_90090768	0	90090768	T	A
2	chr2_90094263	0	90094263	G	C
2	chr2_90097256	0	90097256	A	C
2	chr2_90107623	0	90107623	T	C
2	chr2_90109651	0	90109651	A	C
2	chr2_90121653	0	90121653	T	C
2	chr2_90121870	0	90121870	A	C
2	chr2_90122034	0	90122034	C	T
2	chr2_90123326	0	90123326	G	A
2	chr2_90125563	0	90125563	T	C
2	chr2_90127502	0	90127502	A	G
2	chr2_90145776	0	90145776	G	C
2	chr2_90145822	0	90145822	T	C
2	chr2_90150428	0	90150428	A	G
2	chr2_90150441	0	90150441	T	C
2	chr2_90150914	0	90150914	G	A
2	chr2_90154054	0	90154054	G	A
2	chr2_90157661	0	90157661	G	T
2	chr2_90162182	0	90162182	C	T
2	chr2_90162207	0	90162207	G	A
2	chr2_90171100	0	90171100	T	G
2	chr2_90180435	0	90180435	T	G
2	chr2_90199314	0	90199314	G	A
2	chr2_90202454	0	90202454	T	C
2	chr2_90205123	0	90205123	T	G
2	chr2_90205126	0	90205126	C	T
2	chr2_90205260	0	90205260	A	G
2	chr2_90205821	0	90205821	A	G
2	chr2_90209504	0	90209504	G	A
2	chr2_90215933	0	90215933	G	A
2	chr2_90226957	0	90226957	C	T
2	chr2_90231154	0	90231154	T	C
2	chr2_90242318	0	90242318	A	G
2	chr2_90245529	0	90245529	A	C
2	chr2_90247234	0	90247234	C	A
2	chr2_90251462	0	90251462	C	T
2	chr2_90256027	0	90256027	T	C
2	chr2_90256044	0	90256044	T	C
2	chr2_90256195	0	90256195	T	C
2	chr2_90259267	0	90259267	C	G
2	chr2_90259345	0	90259345	A	G
2	chr2_90259576	0	90259576	C	G
2	chr2_90262076	0	90262076	T	C
2	chr2_90271468	0	90271468	C	T
2	chr2_90275401	0	90275401	A	G
2	chr2_90278825	0	90278825	G	A
2	chr2_90284394	0	90284394	G	T
2	chr2_90284567	0	90284567	G	A
2	chr2_90287026	0	90287026	T	G
2	chr2_90288204	0	90288204	C	T
2	chr2_90292102	0	90292102	C	T
2	chr2_90297001	0	90297001	T	C
2	chr2_90299455	0	90299455	G	C
2	chr2_90304378	0	90304378	G	A
2	chr2_90305805	0	90305805	G	A
2	chr2_90312620	0	90312620	C	T
2	chr2_90319888	0	90319888	A	T
2	chr2_90319920	0	90319920	A	G
2	chr2_90328593	0	90328593	A	G
2	chr2_90329723	0	90329723	C	A
2	chr2_90337064	0	90337064	A	C
2	chr2_90340622	0	90340622	A	G
2	chr2_90352552	0	90352552	A	G
2	chr2_90357402	0	90357402	G	T
2	chr2_90358191	0	90358191	T	C
2	chr2_90359575	0	90359575	T	A
2	chr2_90366864	0	90366864	A	G
2	chr2_90368663	0	90368663	G	C
2	chr2_90374652	0	90374652	G	A
2	chr2_90375793	0	90375793	C	G
2	chr2_90376070	0	90376070	C	T
2	chr2_90379499	0	90379499	G	C
2	chr2_90379670	0	90379670	G	C
2	chr2_90380177	0	90380177	C	A
2	chr2_90382621	0	90382621	A	G
2	chr2_90384495	0	90384495	T	C
2	chr2_90394097	0	90394097	A	G
2	chr2_90395267	0	90395267	C	A
2	chr2_90399606	0	90399606	A	G
2	chr2_90401081	0	90401081	A	T
2	chr2_90405375	0	90405375	C	G
2	chr2_90418148	0	90418148	C	T
2	chr2_90421353	0	90421353	A	G
2	chr2_90425679	0	90425679	A	G
2	chr2_90427314	0	90427314	T	C
2	chr2_90428881	0	90428881	T	C
2	chr2_90444010	0	90444010	A	C
2	chr2_90445287	0	90445287	T	C
2	chr2_90450598	0	90450598	C	A
2	chr2_90451172	0	90451172	A	G
2	chr2_90467216	0	90467216	C	G
2	chr2_90471831	0	90471831	A	G
2	chr2_90474209	0	90474209	T	G
2	chr2_90486042	0	90486042	C	T
2	chr2_90488320	0	90488320	T	C
2	chr2_90493916	0	90493916	T	C
2	chr2_90500141	0	90500141	C	G
2	chr2_90505974	0	90505974	T	A
2	chr2_90508027	0	90508027	G	A
2	chr2_90516138	0	90516138	G	A
2	chr2_90522069	0	90522069	G	A
2	chr2_90523563	0	90523563	A	G
2	chr2_90525301	0	90525301	A	G
2	chr2_90529372	0	90529372	G	A
2	chr2_90538698	0	90538698	G	C
2	chr2_90543219	0	90543219	T	C
2	chr2_90558783	0	90558783	T	A
2	chr2_90559243	0	90559243	C	G
2	chr2_90566657	0	90566657	T	C
2	chr2_90572148	0	90572148	C	T
2	chr2_90574455	0	90574455	G	A
2	chr2_90577004	0	90577004	C	T
2	chr2_90577348	0	90577348	T	C
2	chr2_90577701	0	90577701	T	C
2	chr2_90580514	0	90580514	C	T
2	chr2_90581213	0	90581213	G	A
2	chr2_90588705	0	90588705	A	G
2	chr2_90592234	0	90592234	G	C
2	chr2_90592912	0	90592912	C	T
2	chr2_90593693	0	90593693	G	A
2	chr2_90595000	0	90595000	G	C
2	chr2_90595649	0	90595649	G	A
2	chr2_90598889	0	90598889	C	A
2	chr2_90626550	0	90626550	T	C
2	chr2_90630925	0	90630925	T	C
2	chr2_90633820	0	90633820	A	T
2	chr2_90643066	0	90643066	G	A
2	chr2_90648445	0	90648445	G	A
2	chr2_90649298	0	90649298	G	A
2	chr2_90657685	0	90657685	A	G
2	chr2_90661446	0	90661446	A	C
2	chr2_90663595	0	90663595	C	A
2	chr2_90665313	0	90665313	G	A
2	chr2_90665930	0	90665930	G	A
2	chr2_90675013	0	90675013	T	G
2	chr2_90686828	0	90686828	G	A
2	chr2_90695910	0	90695910	C	T
2	chr2_90702206	0	90702206	A	G
2	chr2_90710519	0	90710519	G	A
2	chr2_90712213	0	90712213	G	A
2	chr2_90714676	0	90714676	T	C
2	chr2_90715778	0	90715778	A	G
2	chr2_90720339	0	90720339	C	T
2	chr2_90726783	0	90726783	G	A
2	chr2_90736028	0	90736028	T	C
2	chr2_90736779	0	90736779	T	C
2	chr2_90741079	0	90741079	C	T
2	chr2_90757394	0	90757394	A	T
2	chr2_90762341	0	90762341	C	G
2	chr2_90762632	0	90762632	A	G
2	chr2_90763497	0	90763497	A	G
2	chr2_90764439	0	90764439	C	G
2	chr2_90765512	0	90765512	T	C
2	chr2_90768455	0	90768455	A	G
2	chr2_90768716	0	90768716	T	C
2	chr2_90773424	0	90773424	G	A
2	chr2_90780242	0	90780242	C	T
2	chr2_90791045	0	90791045	A	G
2	chr2_90799431	0	90799431	C	T
2	chr2_90803245	0	90803245	A	C
2	chr2_90803722	0	90803722	C	A
2	chr2_90809084	0	90809084	T	C
2	chr2_90812626	0	90812626	T	C
2	chr2_90812779	0	90812779	A	G
2	chr2_90814055	0	90814055	C	G
2	chr2_90814100	0	90814100	G	A
2	chr2_90814124	0	90814124	T	C
2	chr2_90815672	0	90815672	A	G
2	chr2_90819577	0	90819577	A	G
2	chr2_90819665	0	90819665	C	A
2	chr2_90821681	0	90821681	C	T
2	chr2_90828342	0	90828342	G	T
2	chr2_90828421	0	90828421	A	G
2	chr2_90836474	0	90836474	G	A
2	chr2_90839140	0	90839140	T	A
2	chr2_90841990	0	90841990	G	A
2	chr2_90842148	0	90842148	T	C
2	chr2_90844391	0	90844391	A	G
2	chr2_90844553	0	90844553	T	C
2	chr2_90845043	0	90845043	T	C
2	chr2_90847333	0	90847333	G	C
2	chr2_90848444	0	90848444	T	C
2	chr2_90850546	0	90850546	G	A
2	chr2_90862278	0	90862278	T	G
2	chr2_90867091	0	90867091	A	G
2	chr2_90867611	0	90867611	C	T
2	chr2_90869414	0	90869414	T	G
2	chr2_90870527	0	90870527	C	T
2	chr2_90885470	0	90885470	G	T
2	chr2_90886405	0	90886405	G	T
2	chr2_90887716	0	90887716	T	C
2	chr2_90897252	0	90897252	C	T
2	chr2_90903542	0	90903542	T	C
2	chr2_90904924	0	90904924	T	C
2	chr2_90905550	0	90905550	C	T
2	chr2_90912193	0	90912193	T	C
2	chr2_90912539	0	90912539	A	C
2	chr2_90914313	0	90914313	C	A
2	chr2_90916195	0	90916195	T	C
2	chr2_90918986	0	90918986	C	T
2	chr2_90924464	0	90924464	T	A
2	chr2_90924486	0	90924486	C	T
2	chr2_90932112	0	90932112	G	A
2	chr2_90938932	0	90938932	C	T
2	chr2_90949059	0	90949059	G	A
2	chr2_90952261	0	90952261	T	C
2	chr2_90963899	0	90963899	T	C
2	chr2_90965048	0	90965048	G	T
2	chr2_90970288	0	90970288	T	C
2	chr2_90977309	0	90977309	T	C
2	chr2_90977799	0	90977799	G	C
2	chr2_90981853	0	90981853	G	A
2	chr2_90982621	0	90982621	C	T
2	chr2_90984819	0	90984819	G	A
2	chr2_90986852	0	90986852	G	A
2	chr2_90987861	0	90987861	T	G
2	chr2_90988020	0	90988020	T	G
2	chr2_90990051	0	90990051	T	C
2	chr2_90990639	0	90990639	A	C
2	chr2_90992939	0	90992939	G	A
2	chr2_90997803	0	90997803	G	C
2	chr2_91008178	0	91008178	T	G
2	chr2_91017139	0	91017139	T	C
2	chr2_91054536	0	91054536	C	T
2	chr2_91074717	0	91074717	C	T
2	chr2_91074895	0	91074895	T	C
2	chr2_91076648	0	91076648	A	C
2	chr2_91087982	0	91087982	G	A
2	chr2_91088078	0	91088078	G	A
2	chr2_91091730	0	91091730	G	T
2	chr2_91100573	0	91100573	C	T
2	chr2_91107619	0	91107619	T	C
2	chr2_91108516	0	91108516	C	T
2	chr2_91113973	0	91113973	C	T
2	chr2_91118228	0	91118228	C	T
2	chr2_91127945	0	91127945	G	T
2	chr2_91129558	0	91129558	T	G
2	chr2_91130468	0	91130468	G	A
2	chr2_91131194	0	91131194	T	C
2	chr2_91133534	0	91133534	C	T
2	chr2_91135434	0	91135434	C	T
2	chr2_91147064	0	91147064	G	T
2	chr2_91148161	0	91148161	C	G
2	chr2_91156896	0	91156896	A	G
2	chr2_91162050	0	91162050	C	T
2	chr2_91165287	0	91165287	C	T
2	chr2_91177517	0	91177517	C	A
2	chr2_91180377	0	91180377	A	C
2	chr2_91187896	0	91187896	G	T
2	chr2_91193577	0	91193577	T	C
2	chr2_91196673	0	91196673	T	C
2	chr2_91197699	0	91197699	G	A
2	chr2_91201183	0	91201183	C	G
2	chr2_91201572	0	91201572	G	A
2	chr2_91210290	0	91210290	C	T
2	chr2_91210368	0	91210368	T	C
2	chr2_91213234	0	91213234	G	T
2	chr2_91215159	0	91215159	G	T
2	chr2_91221419	0	91221419	G	A
2	chr2_91224039	0	91224039	A	G
2	chr2_91240269	0	91240269	C	A
2	chr2_91255054	0	91255054	G	A
2	chr2_91257257	0	91257257	A	G
2	chr2_91272749	0	91272749	T	C
2	chr2_91275031	0	91275031	T	C
2	chr2_91282939	0	91282939	G	A
2	chr2_91284516	0	91284516	C	T
2	chr2_91305440	0	91305440	G	T
2	chr2_91306852	0	91306852	C	A
2	chr2_91319426	0	91319426	T	C
2	chr2_91331260	0	91331260	C	G
2	chr2_91332703	0	91332703	G	C
2	chr2_91333909	0	91333909	G	A
2	chr2_91340204	0	91340204	C	A
2	chr2_91344553	0	91344553	T	C
2	chr2_91344986	0	91344986	G	A
2	chr2_91347642	0	91347642	G	A
2	chr2_91353298	0	91353298	A	G
2	chr2_91364409	0	91364409	A	T
2	chr2_91368653	0	91368653	G	C
2	chr2_91371036	0	91371036	G	A
2	chr2_91373857	0	91373857	A	G
2	chr2_91376538	0	91376538	T	C
2	chr2_91412530	0	91412530	C	T
2	chr2_91412894	0	91412894	C	T
2	chr2_91416521	0	91416521	T	G
2	chr2_91419802	0	91419802	C	T
2	chr2_91421615	0	91421615	C	T
2	chr2_91426055	0	91426055	T	C
2	chr2_91433523	0	91433523	A	G
2	chr2_91442192	0	91442192	T	C
2	chr2_91461963	0	91461963	C	G
2	chr2_91482875	0	91482875	G	C
2	chr2_91484390	0	91484390	G	A
2	chr2_91494868	0	91494868	A	T
2	chr2_91505788	0	91505788	A	T
2	chr2_91517564	0	91517564	A	G
2	chr2_91523083	0	91523083	C	T
2	chr2_91528527	0	91528527	C	G
2	chr2_91528561	0	91528561	T	C
2	chr2_91529862	0	91529862	C	G
2	chr2_91537159	0	91537159	T	C
2	chr2_91554361	0	91554361	C	T
2	chr2_91555010	0	91555010	A	G
2	chr2_91556054	0	91556054	C	T
2	chr2_91557130	0	91557130	C	T
2	chr2_91560184	0	91560184	A	G
2	chr2_91561521	0	91561521	G	T
2	chr2_91565901	0	91565901	T	C
2	chr2_91566000	0	91566000	C	G
2	chr2_91567823	0	91567823	C	T
2	chr2_91568500	0	91568500	A	G
2	chr2_91568695	0	91568695	T	C
2	chr2_91573222	0	91573222	C	T
2	chr2_91575962	0	91575962	G	A
2	chr2_91580913	0	91580913	T	C
2	chr2_91587279	0	91587279	G	C
2	chr2_91593876	0	91593876	T	C
2	chr2_91594773	0	91594773	A	C
2	chr2_91594934	0	91594934	T	A
2	chr2_91595373	0	91595373	A	G
2	chr2_91598397	0	91598397	A	C
2	chr2_91600631	0	91600631	T	G
2	chr2_91601037	0	91601037	G	T
2	chr2_91602720	0	91602720	T	C
2	chr2_91604367	0	91604367	C	A
2	chr2_91605205	0	91605205	A	G
2	chr2_91614420	0	91614420	A	G
2	chr2_91618963	0	91618963	G	A
2	chr2_91620097	0	91620097	A	C
2	chr2_91622820	0	91622820	T	C
2	chr2_91623003	0	91623003	C	G
2	chr2_91623173	0	91623173	G	C
2	chr2_91626565	0	91626565	C	T
2	chr2_91629386	0	91629386	T	C
2	chr2_91631813	0	91631813	A	C
2	chr2_91633089	0	91633089	T	C
2	chr2_91646274	0	91646274	T	C
2	chr2_91656234	0	91656234	G	C
2	chr2_91660496	0	91660496	T	C
2	chr2_91663250	0	91663250	G	A
2	chr2_91668749	0	91668749	G	A
2	chr2_91670520	0	91670520	G	A
2	chr2_91673004	0	91673004	A	G
2	chr2_91678025	0	91678025	T	G
2	chr2_91683566	0	91683566	T	C
2	chr2_91684860	0	91684860	C	T
2	chr2_91686757	0	91686757	T	G
2	chr2_91687488	0	91687488	C	T
2	chr2_91690378	0	91690378	A	G
2	chr2_91690909	0	91690909	C	T
2	chr2_91691018	0	91691018	G	C
2	chr2_91692280	0	91692280	C	T
2	chr2_91692376	0	91692376	T	C
2	chr2_91693750	0	91693750	A	G
2	chr2_91696413	0	91696413	A	G
2	chr2_91696757	0	91696757	G	C
2	chr2_91703604	0	91703604	A	G
2	chr2_91705845	0	91705845	T	G
2	chr2_91707400	0	91707400	T	C
2	chr2_91718071	0	91718071	C	T
2	chr2_91721173	0	91721173	T	G
2	chr2_91723172	0	91723172	A	G
2	chr2_91732419	0	91732419	G	T
2	chr2_91734378	0	91734378	T	C
2	chr2_91739102	0	91739102	C	G
2	chr2_91742375	0	91742375	G	A
2	chr2_91744786	0	91744786	C	T
2	chr2_91745443	0	91745443	A	G
2	chr2_91745733	0	91745733	T	C
2	chr2_91750312	0	91750312	G	A
2	chr2_91753593	0	91753593	G	T
2	chr2_91756458	0	91756458	C	G
2	chr2_91760519	0	91760519	A	G
2	chr2_91770330	0	91770330	C	T
2	chr2_91773887	0	91773887	T	C
2	chr2_91773888	0	91773888	A	G
2	chr2_91783499	0	91783499	T	C
2	chr2_91801554	0	91801554	G	C
2	chr2_91810593	0	91810593	C	G
2	chr2_91836630	0	91836630	A	G
2	chr2_91838172	0	91838172	T	C
2	chr2_91839458	0	91839458	A	G
2	chr2_91842464	0	91842464	T	C
2	chr2_91842684	0	91842684	G	A
2	chr2_91844076	0	91844076	C	G
2	chr2_91863257	0	91863257	C	T
2	chr2_91871723	0	91871723	C	G
2	chr2_91874494	0	91874494	T	C
2	chr2_91886581	0	91886581	G	A
2	chr2_91890681	0	91890681	A	G
2	chr2_91906802	0	91906802	T	C
2	chr2_91906951	0	91906951	T	C
2	chr2_91908377	0	91908377	A	G
2	chr2_91933197	0	91933197	T	C
2	chr2_91940198	0	91940198	A	T
2	chr2_91945309	0	91945309	A	G
2	chr2_91946169	0	91946169	T	C
2	chr2_91947111	0	91947111	C	T
2	chr2_91956417	0	91956417	A	G
2	chr2_91986936	0	91986936	T	C
2	chr2_91988056	0	91988056	T	C
2	chr2_92008817	0	92008817	A	T
2	chr2_92011433	0	92011433	G	A
2	chr2_92016192	0	92016192	A	G
2	chr2_92033593	0	92033593	T	G
2	chr2_92042136	0	92042136	C	G
2	chr2_92064514	0	92064514	G	A
2	chr2_92072036	0	92072036	G	A
2	chr2_92074495	0	92074495	G	C
2	chr2_92080822	0	92080822	G	T
2	chr2_92083889	0	92083889	C	A
2	chr2_92106312	0	92106312	C	A
2	chr2_92120464	0	92120464	G	A
2	chr2_92126218	0	92126218	T	C
2	chr2_92136669	0	92136669	A	C
2	chr2_92136935	0	92136935	A	G
2	chr2_92139779	0	92139779	C	A
2	chr2_92147456	0	92147456	C	G
2	chr2_92169222	0	92169222	C	T
2	chr2_92185031	0	92185031	A	G
2	chr2_92185831	0	92185831	T	A
2	chr2_92185850	0	92185850	T	C
2	chr2_92189602	0	92189602	A	T
2	chr2_92203233	0	92203233	G	A
2	chr2_92223490	0	92223490	C	T
2	chr2_92226044	0	92226044	T	C
2	chr2_92233706	0	92233706	G	A
2	chr2_92241341	0	92241341	A	C
2	chr2_92243491	0	92243491	A	G
2	chr2_92248280	0	92248280	T	C
2	chr2_92249573	0	92249573	C	T
2	chr2_92249790	0	92249790	A	G
2	chr2_92255659	0	92255659	T	C
2	chr2_92257576	0	92257576	A	G
2	chr2_92264525	0	92264525	T	C
2	chr2_92266533	0	92266533	T	C
2	chr2_92273785	0	92273785	A	G
2	chr2_92276961	0	92276961	A	C
2	chr2_92283853	0	92283853	G	T
2	chr2_92292192	0	92292192	C	T
2	chr2_92293683	0	92293683	C	G
2	chr2_92302154	0	92302154	T	C
2	chr2_92305878	0	92305878	A	G
2	chr2_92312433	0	92312433	T	C
2	chr2_92313741	0	92313741	C	T
2	chr2_92315444	0	92315444	G	T
2	chr2_92316887	0	92316887	C	G
2	chr2_92322390	0	92322390	G	A
2	chr2_92329026	0	92329026	G	T
2	chr2_92331401	0	92331401	C	A
2	chr2_92337046	0	92337046	A	G
2	chr2_92342807	0	92342807	C	G
2	chr2_92343155	0	92343155	T	C
2	chr2_92351550	0	92351550	T	C
2	chr2_92352082	0	92352082	T	C
2	chr2_92353616	0	92353616	A	G
2	chr2_92355526	0	92355526	T	A
2	chr2_92365449	0	92365449	T	A
2	chr2_92371232	0	92371232	A	G
2	chr2_92377260	0	92377260	T	C
2	chr2_92383761	0	92383761	C	T
2	chr2_92384658	0	92384658	G	A
2	chr2_92384659	0	92384659	G	T
2	chr2_92399699	0	92399699	A	G
2	chr2_92400495	0	92400495	C	T
2	chr2_92405058	0	92405058	T	C
2	chr2_92405800	0	92405800	G	A
2	chr2_92408383	0	92408383	G	C
2	chr2_92408925	0	92408925	C	T
2	chr2_92413664	0	92413664	C	A
2	chr2_92414037	0	92414037	G	A
2	chr2_92414710	0	92414710	G	T
2	chr2_92415151	0	92415151	G	C
2	chr2_92416774	0	92416774	T	C
2	chr2_92421763	0	92421763	C	A
2	chr2_92428642	0	92428642	G	A
2	chr2_92431650	0	92431650	A	G
2	chr2_92436611	0	92436611	C	A
2	chr2_92440486	0	92440486	G	T
2	chr2_92440803	0	92440803	A	G
2	chr2_92442992	0	92442992	C	G
2	chr2_92447798	0	92447798	G	A
2	chr2_92455263	0	92455263	G	A
2	chr2_92455642	0	92455642	T	C
2	chr2_92456424	0	92456424	G	A
2	chr2_92459044	0	92459044	T	C
2	chr2_92459267	0	92459267	T	A
2	chr2_92460894	0	92460894	T	C
2	chr2_92464387	0	92464387	C	T
2	chr2_92464698	0	92464698	T	C
2	chr2_92465019	0	92465019	A	G
2	chr2_92465564	0	92465564	G	A
2	chr2_92471824	0	92471824	C	T
2	chr2_92475286	0	92475286	T	C
2	chr2_92479337	0	92479337	C	A
2	chr2_92480001	0	92480001	C	T
2	chr2_92480973	0	92480973	C	G
2	chr2_92481262	0	92481262	T	C
2	chr2_92482726	0	92482726	T	C
2	chr2_92484236	0	92484236	T	C
2	chr2_92485336	0	92485336	G	A
2	chr2_92489279	0	92489279	G	A
2	chr2_92489619	0	92489619	T	C
2	chr2_92490353	0	92490353	G	A
2	chr2_92491668	0	92491668	T	C
2	chr2_92495118	0	92495118	A	G
2	chr2_92499818	0	92499818	A	C
2	chr2_92499930	0	92499930	G	A
2	chr2_92502262	0	92502262	T	G
2	chr2_92503614	0	92503614	C	T
2	chr2_92506780	0	92506780	A	G
2	chr2_92506855	0	92506855	G	T
2	chr2_92508141	0	92508141	A	G
2	chr2_92509291	0	92509291	A	G
2	chr2_92518964	0	92518964	G	A
2	chr2_92526786	0	92526786	G	T
2	chr2_92531085	0	92531085	C	T
2	chr2_92535929	0	92535929	A	G
2	chr2_92537272	0	92537272	G	A
2	chr2_92538373	0	92538373	G	A
2	chr2_92540617	0	92540617	C	G
2	chr2_92545270	0	92545270	G	T
2	chr2_92547083	0	92547083	A	T
2	chr2_92555757	0	92555757	C	T
2	chr2_92558876	0	92558876	C	T
2	chr2_92562871	0	92562871	A	C
2	chr2_92563274	0	92563274	C	T
2	chr2_92564510	0	92564510	T	C
2	chr2_92564647	0	92564647	A	G
2	chr2_92565127	0	92565127	G	A
2	chr2_92574590	0	92574590	T	C
2	chr2_92579581	0	92579581	T	C
2	chr2_92586397	0	92586397	G	A
2	chr2_92594146	0	92594146	C	T
2	chr2_92601326	0	92601326	G	T
2	chr2_92601693	0	92601693	G	A
2	chr2_92605466	0	92605466	A	C
2	chr2_92610032	0	92610032	T	C
2	chr2_92620676	0	92620676	T	C
2	chr2_92620929	0	92620929	C	T
2	chr2_92623114	0	92623114	C	T
2	chr2_92651555	0	92651555	A	G
2	chr2_92654183	0	92654183	G	A
2	chr2_92657510	0	92657510	C	T
2	chr2_92668753	0	92668753	A	G
2	chr2_92694798	0	92694798	A	G
2	chr2_92698963	0	92698963	T	C
2	chr2_92699445	0	92699445	C	G
2	chr2_92704486	0	92704486	T	G
2	chr2_92705425	0	92705425	C	T
2	chr2_92712798	0	92712798	G	T
2	chr2_92717149	0	92717149	A	T
2	chr2_92730640	0	92730640	A	G
2	chr2_92735946	0	92735946	C	T
2	chr2_92762068	0	92762068	G	T
2	chr2_92764253	0	92764253	T	C
2	chr2_92767759	0	92767759	T	C
2	chr2_92768833	0	92768833	C	T
2	chr2_92773195	0	92773195	C	A
2	chr2_92785983	0	92785983	T	A
2	chr2_92792880	0	92792880	G	A
2	chr2_92797583	0	92797583	C	A
2	chr2_92800351	0	92800351	G	C
2	chr2_92802493	0	92802493	C	T
2	chr2_92805987	0	92805987	T	C
2	chr2_92806906	0	92806906	A	G
2	chr2_92814343	0	92814343	T	G
2	chr2_92822736	0	92822736	T	C
2	chr2_92828849	0	92828849	G	A
2	chr2_92833341	0	92833341	A	G
2	chr2_92839808	0	92839808	A	G
2	chr2_92840114	0	92840114	G	A
2	chr2_92840571	0	92840571	C	T
2	chr2_92841724	0	92841724	G	A
2	chr2_92855158	0	92855158	A	G
2	chr2_92856293	0	92856293	A	G
2	chr2_92856975	0	92856975	G	A
2	chr2_92859506	0	92859506	G	T
2	chr2_92899663	0	92899663	T	G
2	chr2_92909016	0	92909016	A	G
2	chr2_92909240	0	92909240	T	C
2	chr2_92910565	0	92910565	G	C
2	chr2_92917910	0	92917910	T	C
2	chr2_92919094	0	92919094	T	C
2	chr2_92921742	0	92921742	T	C
2	chr2_92921804	0	92921804	T	C
2	chr2_92922533	0	92922533	A	G
2	chr2_92922628	0	92922628	T	G
2	chr2_92931526	0	92931526	T	A
2	chr2_92938026	0	92938026	T	C
2	chr2_92944827	0	92944827	A	G
2	chr2_92954642	0	92954642	A	G
2	chr2_92961685	0	92961685	C	T
2	chr2_92966651	0	92966651	T	C
2	chr2_92970973	0	92970973	C	T
2	chr2_92975369	0	92975369	T	C
2	chr2_92981483	0	92981483	C	T
2	chr2_92982559	0	92982559	G	A
2	chr2_92986309	0	92986309	T	C
2	chr2_92991197	0	92991197	A	G
2	chr2_92998086	0	92998086	C	G
2	chr2_93005790	0	93005790	C	A
2	chr2_93007035	0	93007035	T	C
2	chr2_93024891	0	93024891	T	C
2	chr2_93028249	0	93028249	C	A
2	chr2_93032293	0	93032293	T	C
2	chr2_93038134	0	93038134	A	G
2	chr2_93047686	0	93047686	T	G
2	chr2_93048384	0	93048384	T	G
2	chr2_93072269	0	93072269	T	G
2	chr2_93093370	0	93093370	G	A
2	chr2_93111483	0	93111483	G	A
2	chr2_93125985	0	93125985	C	T
2	chr2_93128676	0	93128676	G	A
2	chr2_93128686	0	93128686	A	G
2	chr2_93128970	0	93128970	T	C
2	chr2_93140652	0	93140652	T	G
2	chr2_93143797	0	93143797	C	T
2	chr2_93149980	0	93149980	C	T
2	chr2_93151454	0	93151454	A	G
2	chr2_93157192	0	93157192	C	G
2	chr2_93161340	0	93161340	T	C
2	chr2_93175717	0	93175717	T	C
2	chr2_93182590	0	93182590	A	T
2	chr2_93187859	0	93187859	C	G
2	chr2_93188377	0	93188377	G	A
2	chr2_93191286	0	93191286	C	T
2	chr2_93209819	0	93209819	G	A
2	chr2_93217024	0	93217024	T	C
2	chr2_93217207	0	93217207	G	T
2	chr2_93217260	0	93217260	G	A
2	chr2_93229502	0	93229502	C	G
2	chr2_93229900	0	93229900	C	T
2	chr2_93231883	0	93231883	G	T
2	chr2_93248261	0	93248261	G	A
2	chr2_93250389	0	93250389	T	C
2	chr2_93264605	0	93264605	G	A
2	chr2_93265802	0	93265802	G	T
2	chr2_93270214	0	93270214	C	T
2	chr2_93276896	0	93276896	C	G
2	chr2_93278215	0	93278215	C	G
2	chr2_93280530	0	93280530	T	G
2	chr2_93281616	0	93281616	T	C
2	chr2_93294030	0	93294030	C	T
2	chr2_93294239	0	93294239	T	G
2	chr2_93295255	0	93295255	A	G
2	chr2_93296816	0	93296816	C	T
2	chr2_93319873	0	93319873	T	C
2	chr2_93320294	0	93320294	G	A
2	chr2_93321467	0	93321467	T	C
2	chr2_93324219	0	93324219	C	A
2	chr2_93336190	0	93336190	C	T
2	chr2_93338557	0	93338557	C	A
2	chr2_93340087	0	93340087	T	C
2	chr2_93341241	0	93341241	T	C
2	chr2_93348063	0	93348063	A	T
2	chr2_93355684	0	93355684	G	T
2	chr2_93361798	0	93361798	C	T
2	chr2_93367974	0	93367974	A	G
2	chr2_93372562	0	93372562	T	C
2	chr2_93375509	0	93375509	A	G
2	chr2_93377728	0	93377728	C	T
2	chr2_93385404	0	93385404	G	T
2	chr2_93391987	0	93391987	T	C
2	chr2_93392676	0	93392676	T	C
2	chr2_93422858	0	93422858	G	A
2	chr2_93437997	0	93437997	T	C
2	chr2_93444642	0	93444642	G	A
2	chr2_93444707	0	93444707	T	C
2	chr2_93444912	0	93444912	A	G
2	chr2_93455263	0	93455263	C	A
2	chr2_93459172	0	93459172	T	C
2	chr2_93462658	0	93462658	T	C
2	chr2_93464695	0	93464695	G	C
2	chr2_93470665	0	93470665	C	T
2	chr2_93472768	0	93472768	G	A
2	chr2_93476139	0	93476139	A	G
2	chr2_93486321	0	93486321	A	G
2	chr2_93486939	0	93486939	A	G
2	chr2_93490467	0	93490467	G	C
2	chr2_93500631	0	93500631	C	T
2	chr2_93511343	0	93511343	C	T
2	chr2_93513067	0	93513067	C	T
2	chr2_93516897	0	93516897	T	G
2	chr2_93522705	0	93522705	C	G
2	chr2_93537425	0	93537425	T	C
2	chr2_93537879	0	93537879	A	G
2	chr2_93545310	0	93545310	C	G
2	chr2_93553729	0	93553729	G	A
2	chr2_93561854	0	93561854	T	C
2	chr2_93577051	0	93577051	T	A
2	chr2_93577830	0	93577830	G	A
2	chr2_93586523	0	93586523	A	G
2	chr2_93587073	0	93587073	C	T
2	chr2_93587213	0	93587213	A	T
2	chr2_93587322	0	93587322	C	T
2	chr2_93589149	0	93589149	A	G
2	chr2_93596312	0	93596312	G	T
2	chr2_93599133	0	93599133	C	A
2	chr2_93610682	0	93610682	G	A
2	chr2_93615260	0	93615260	C	T
2	chr2_93615647	0	93615647	G	A
2	chr2_93621926	0	93621926	C	A
2	chr2_93627081	0	93627081	T	C
2	chr2_93643020	0	93643020	A	G
2	chr2_93654970	0	93654970	T	C
2	chr2_93671186	0	93671186	A	G
2	chr2_93690005	0	93690005	T	C
2	chr2_93690287	0	93690287	A	T
2	chr2_93690446	0	93690446	C	T
2	chr2_93695769	0	93695769	A	C
2	chr2_93698468	0	93698468	C	A
2	chr2_93702476	0	93702476	T	C
2	chr2_93706698	0	93706698	T	C
2	chr2_93708733	0	93708733	A	G
2	chr2_93713856	0	93713856	T	G
2	chr2_93733461	0	93733461	A	G
2	chr2_93734691	0	93734691	A	C
2	chr2_93756321	0	93756321	G	A
2	chr2_93761017	0	93761017	T	C
2	chr2_93763407	0	93763407	G	T
2	chr2_93779728	0	93779728	G	T
2	chr2_93779871	0	93779871	T	C
2	chr2_93785437	0	93785437	T	C
2	chr2_93789630	0	93789630	C	T
2	chr2_93795407	0	93795407	G	A
2	chr2_93801077	0	93801077	A	G
2	chr2_93811729	0	93811729	A	G
2	chr2_93828956	0	93828956	G	A
2	chr2_93830998	0	93830998	T	G
2	chr2_93834036	0	93834036	G	A
2	chr2_93835958	0	93835958	C	T
2	chr2_93849279	0	93849279	C	A
2	chr2_93861191	0	93861191	A	G
2	chr2_93866563	0	93866563	G	A
2	chr2_93909821	0	93909821	G	A
2	chr2_93918323	0	93918323	C	A
2	chr2_93944558	0	93944558	G	T
2	chr2_93953334	0	93953334	A	G
2	chr2_93963185	0	93963185	T	C
2	chr2_93964059	0	93964059	T	A
2	chr2_93971758	0	93971758	T	C
2	chr2_93973464	0	93973464	C	T
2	chr2_93974202	0	93974202	G	A
2	chr2_93974233	0	93974233	C	G
2	chr2_93974234	0	93974234	C	T
2	chr2_93982367	0	93982367	C	T
2	chr2_93984882	0	93984882	C	T
2	chr2_93985562	0	93985562	C	T
2	chr2_93991581	0	93991581	C	T
2	chr2_94001143	0	94001143	A	G
2	chr2_94001872	0	94001872	C	G
2	chr2_94004836	0	94004836	G	A
2	chr2_94007837	0	94007837	T	G
2	chr2_94008420	0	94008420	T	C
2	chr2_94010559	0	94010559	A	G
2	chr2_94015699	0	94015699	C	T
2	chr2_94020940	0	94020940	A	G
2	chr2_94025728	0	94025728	A	G
2	chr2_94027122	0	94027122	G	A
2	chr2_94027200	0	94027200	A	G
2	chr2_94030255	0	94030255	A	C
2	chr2_94032185	0	94032185	A	T
2	chr2_94032577	0	94032577	T	G
2	chr2_94033299	0	94033299	A	G
2	chr2_94041020	0	94041020	G	A
2	chr2_94042627	0	94042627	T	C
2	chr2_94043055	0	94043055	G	A
2	chr2_94044547	0	94044547	T	C
2	chr2_94048142	0	94048142	C	T
2	chr2_94048203	0	94048203	T	C
2	chr2_94052555	0	94052555	G	A
2	chr2_94058021	0	94058021	A	G
2	chr2_94058917	0	94058917	G	T
2	chr2_94061985	0	94061985	T	C
2	chr2_94062866	0	94062866	G	A
2	chr2_94074296	0	94074296	T	C
2	chr2_94091610	0	94091610	C	T
2	chr2_94109802	0	94109802	A	C
2	chr2_94138511	0	94138511	T	C
2	chr2_94146780	0	94146780	C	G
2	chr2_94148966	0	94148966	T	A
2	chr2_94150068	0	94150068	A	G
2	chr2_94160383	0	94160383	A	G
2	chr2_94171197	0	94171197	C	T
2	chr2_94179546	0	94179546	T	C
2	chr2_94187252	0	94187252	C	T
2	chr2_94188726	0	94188726	T	C
2	chr2_94195259	0	94195259	C	T
2	chr2_94203224	0	94203224	A	C
2	chr2_94210174	0	94210174	G	A
2	chr2_94223083	0	94223083	T	G
2	chr2_94225077	0	94225077	T	G
2	chr2_94227872	0	94227872	G	A
2	chr2_94234516	0	94234516	C	T
2	chr2_94236195	0	94236195	G	C
2	chr2_94237659	0	94237659	A	T
2	chr2_94240535	0	94240535	T	C
2	chr2_94246390	0	94246390	G	A
2	chr2_94252148	0	94252148	C	G
2	chr2_94254650	0	94254650	C	T
2	chr2_94270953	0	94270953	G	A
2	chr2_94272742	0	94272742	T	C
2	chr2_94273529	0	94273529	T	C
2	chr2_94276447	0	94276447	A	G
2	chr2_94280651	0	94280651	A	C
2	chr2_94295657	0	94295657	T	G
2	chr2_94295664	0	94295664	A	C
2	chr2_94299702	0	94299702	T	G
2	chr2_94307054	0	94307054	A	T
2	chr2_94309544	0	94309544	G	A
2	chr2_94330302	0	94330302	A	C
2	chr2_94330428	0	94330428	A	G
2	chr2_94339722	0	94339722	C	G
2	chr2_94350650	0	94350650	T	C
2	chr2_94363853	0	94363853	G	A
2	chr2_94373616	0	94373616	T	G
2	chr2_94382090	0	94382090	T	C
2	chr2_94415104	0	94415104	C	T
2	chr2_94420439	0	94420439	A	T
2	chr2_94421940	0	94421940	C	A
2	chr2_94424854	0	94424854	A	C
2	chr2_94428058	0	94428058	T	G
2	chr2_94434241	0	94434241	A	G
2	chr2_94441980	0	94441980	C	T
2	chr2_94453529	0	94453529	T	C
2	chr2_94455662	0	94455662	G	A
2	chr2_94461009	0	94461009	C	T
2	chr2_94461233	0	94461233	T	G
2	chr2_94470186	0	94470186	T	G
2	chr2_94472199	0	94472199	G	T
2	chr2_94478863	0	94478863	A	T
2	chr2_94480035	0	94480035	C	T
2	chr2_94487592	0	94487592	C	T
2	chr2_94491018	0	94491018	T	C
2	chr2_94492493	0	94492493	A	G
2	chr2_94493068	0	94493068	G	A
2	chr2_94495642	0	94495642	C	T
2	chr2_94501694	0	94501694	G	C
2	chr2_94506388	0	94506388	C	G
2	chr2_94508216	0	94508216	T	C
2	chr2_94515333	0	94515333	A	G
2	chr2_94542745	0	94542745	A	T
2	chr2_94549732	0	94549732	A	T
2	chr2_94552003	0	94552003	C	T
2	chr2_94558903	0	94558903	G	C
2	chr2_94565235	0	94565235	A	G
2	chr2_94565296	0	94565296	C	T
2	chr2_94581395	0	94581395	G	A
2	chr2_94594407	0	94594407	G	C
2	chr2_94595369	0	94595369	A	G
2	chr2_94599056	0	94599056	A	G
2	chr2_94600996	0	94600996	C	G
2	chr2_94602172	0	94602172	G	A
2	chr2_94602809	0	94602809	T	C
2	chr2_94614495	0	94614495	A	T
2	chr2_94614545	0	94614545	T	A
2	chr2_94638626	0	94638626	C	T
2	chr2_94646967	0	94646967	G	A
2	chr2_94668495	0	94668495	C	G
2	chr2_94673758	0	94673758	G	A
2	chr2_94685886	0	94685886	G	A
2	chr2_94709360	0	94709360	G	A
2	chr2_94711587	0	94711587	T	A
2	chr2_94716560	0	94716560	A	G
2	chr2_94718022	0	94718022	G	A
2	chr2_94726958	0	94726958	C	T
2	chr2_94750199	0	94750199	G	A
2	chr2_94753093	0	94753093	A	G
2	chr2_94759516	0	94759516	A	T
2	chr2_94773895	0	94773895	A	G
2	chr2_94774411	0	94774411	A	T
2	chr2_94777284	0	94777284	G	C
2	chr2_94789053	0	94789053	A	G
2	chr2_94790448	0	94790448	A	G
2	chr2_94793069	0	94793069	G	A
2	chr2_94810470	0	94810470	G	A
2	chr2_94821565	0	94821565	A	G
2	chr2_94829974	0	94829974	G	A
2	chr2_94832859	0	94832859	G	T
2	chr2_94837349	0	94837349	T	G
2	chr2_94841669	0	94841669	G	C
2	chr2_94850621	0	94850621	C	T
2	chr2_94851480	0	94851480	T	G
2	chr2_94852989	0	94852989	T	C
2	chr2_94859844	0	94859844	G	A
2	chr2_94865784	0	94865784	A	G
2	chr2_94874668	0	94874668	C	A
2	chr2_94900450	0	94900450	G	C
2	chr2_94907909	0	94907909	G	A
2	chr2_94909648	0	94909648	A	G
2	chr2_94916523	0	94916523	A	T
2	chr2_94919391	0	94919391	A	G
2	chr2_94919436	0	94919436	A	G
2	chr2_94922196	0	94922196	G	C
2	chr2_94923341	0	94923341	C	G
2	chr2_94928514	0	94928514	G	A
2	chr2_94934158	0	94934158	T	A
2	chr2_94935204	0	94935204	G	T
2	chr2_94936381	0	94936381	A	C
2	chr2_94942384	0	94942384	G	T
2	chr2_94946441	0	94946441	C	T
2	chr2_94958831	0	94958831	T	C
2	chr2_94962771	0	94962771	G	A
2	chr2_94963669	0	94963669	G	T
2	chr2_94967972	0	94967972	T	A
2	chr2_94984893	0	94984893	C	T
2	chr2_94985029	0	94985029	G	C
2	chr2_94994994	0	94994994	T	C
2	chr2_94995833	0	94995833	C	T
2	chr2_95009037	0	95009037	A	G
2	chr2_95030360	0	95030360	A	C
2	chr2_95037447	0	95037447	T	G
2	chr2_95041886	0	95041886	C	T
2	chr2_95043612	0	95043612	G	A
2	chr2_95043661	0	95043661	G	A
2	chr2_95045511	0	95045511	G	A
2	chr2_95054202	0	95054202	G	A
2	chr2_95059912	0	95059912	C	T
2	chr2_95064785	0	95064785	A	G
2	chr2_95075467	0	95075467	T	C
2	chr2_95077716	0	95077716	T	A
2	chr2_95092415	0	95092415	T	C
2	chr2_95093683	0	95093683	A	G
2	chr2_95097504	0	95097504	C	G
2	chr2_95112208	0	95112208	C	A
2	chr2_95116108	0	95116108	A	G
2	chr2_95121090	0	95121090	C	T
2	chr2_95124492	0	95124492	C	A
2	chr2_95145746	0	95145746	T	C
2	chr2_95148947	0	95148947	C	T
2	chr2_95159327	0	95159327	G	A
2	chr2_95161131	0	95161131	C	T
2	chr2_95161957	0	95161957	T	A
2	chr2_95162333	0	95162333	T	A
2	chr2_95163240	0	95163240	C	T
2	chr2_95169144	0	95169144	C	G
2	chr2_95169636	0	95169636	T	C
2	chr2_95172007	0	95172007	T	C
2	chr2_95183872	0	95183872	C	T
2	chr2_95188519	0	95188519	C	T
2	chr2_95192394	0	95192394	C	G
2	chr2_95193088	0	95193088	G	A
2	chr2_95204320	0	95204320	C	G
2	chr2_95205250	0	95205250	G	A
2	chr2_95209878	0	95209878	G	C
2	chr2_95230682	0	95230682	A	T
2	chr2_95233366	0	95233366	A	G
2	chr2_95238750	0	95238750	T	C
2	chr2_95239539	0	95239539	T	C
2	chr2_95241126	0	95241126	A	G
2	chr2_95256538	0	95256538	T	C
2	chr2_95259526	0	95259526	C	A
2	chr2_95264065	0	95264065	T	C
2	chr2_95306006	0	95306006	G	A
2	chr2_95327211	0	95327211	A	T
2	chr2_95329024	0	95329024	C	G
2	chr2_95330096	0	95330096	G	A
2	chr2_95338031	0	95338031	T	G
2	chr2_95340628	0	95340628	T	A
2	chr2_95355001	0	95355001	T	C
2	chr2_95357945	0	95357945	T	C
2	chr2_95358125	0	95358125	C	T
2	chr2_95359077	0	95359077	A	G
2	chr2_95362398	0	95362398	C	T
2	chr2_95371427	0	95371427	A	G
2	chr2_95371479	0	95371479	G	A
2	chr2_95384426	0	95384426	T	C
2	chr2_95415731	0	95415731	G	C
2	chr2_95437310	0	95437310	G	C
2	chr2_95440090	0	95440090	C	A
2	chr2_95453295	0	95453295	G	T
2	chr2_95462521	0	95462521	T	C
2	chr2_95463813	0	95463813	A	G
2	chr2_95466951	0	95466951	C	T
2	chr2_95466987	0	95466987	T	C
2	chr2_95478148	0	95478148	T	C
2	chr2_95484936	0	95484936	C	T
2	chr2_95494162	0	95494162	T	C
2	chr2_95494668	0	95494668	G	C
2	chr2_95507841	0	95507841	A	G
2	chr2_95509117	0	95509117	A	T
2	chr2_95513092	0	95513092	G	A
2	chr2_95515045	0	95515045	C	G
2	chr2_95515092	0	95515092	C	T
2	chr2_95516111	0	95516111	A	G
2	chr2_95517552	0	95517552	C	T
2	chr2_95522884	0	95522884	G	A
2	chr2_95526336	0	95526336	A	C
2	chr2_95544243	0	95544243	A	C
2	chr2_95557414	0	95557414	G	T
2	chr2_95559363	0	95559363	G	T
2	chr2_95561568	0	95561568	C	T
2	chr2_95561869	0	95561869	A	G
2	chr2_95562630	0	95562630	G	A
2	chr2_95564166	0	95564166	G	C
2	chr2_95566640	0	95566640	G	A
2	chr2_95581526	0	95581526	T	G
2	chr2_95583909	0	95583909	C	T
2	chr2_95584453	0	95584453	A	T
2	chr2_95597645	0	95597645	T	C
2	chr2_95601089	0	95601089	T	C
2	chr2_95601875	0	95601875	A	G
2	chr2_95607307	0	95607307	T	G
2	chr2_95609153	0	95609153	T	C
2	chr2_95609668	0	95609668	C	T
2	chr2_95619574	0	95619574	G	A
2	chr2_95633818	0	95633818	A	G
2	chr2_95637105	0	95637105	C	G
2	chr2_95637629	0	95637629	T	C
2	chr2_95641358	0	95641358	T	C
2	chr2_95651539	0	95651539	G	T
2	chr2_95672315	0	95672315	G	T
2	chr2_95677055	0	95677055	C	G
2	chr2_95677557	0	95677557	C	G
2	chr2_95679691	0	95679691	G	A
2	chr2_95682277	0	95682277	C	A
2	chr2_95693060	0	95693060	A	G
2	chr2_95693133	0	95693133	C	G
2	chr2_95696843	0	95696843	T	C
2	chr2_95697372	0	95697372	T	C
2	chr2_95700972	0	95700972	T	C
2	chr2_95700979	0	95700979	C	T
2	chr2_95701118	0	95701118	C	T
2	chr2_95715972	0	95715972	T	C
2	chr2_95718180	0	95718180	A	G
2	chr2_95725200	0	95725200	C	T
2	chr2_95727837	0	95727837	A	G
2	chr2_95729097	0	95729097	C	T
2	chr2_95736169	0	95736169	G	A
2	chr2_95755923	0	95755923	A	C
2	chr2_95794156	0	95794156	T	C
2	chr2_95795319	0	95795319	G	A
2	chr2_95797196	0	95797196	T	G
2	chr2_95810287	0	95810287	G	A
2	chr2_95820628	0	95820628	C	T
2	chr2_95823884	0	95823884	T	G
2	chr2_95839272	0	95839272	T	C
2	chr2_95846522	0	95846522	T	C
2	chr2_95851743	0	95851743	A	G
2	chr2_95852204	0	95852204	A	G
2	chr2_95852313	0	95852313	G	A
2	chr2_95869292	0	95869292	G	A
2	chr2_95870677	0	95870677	T	C
2	chr2_95890106	0	95890106	T	G
2	chr2_95890973	0	95890973	A	T
2	chr2_95891097	0	95891097	G	T
2	chr2_95900312	0	95900312	A	G
2	chr2_95906744	0	95906744	T	C
2	chr2_95910596	0	95910596	T	C
2	chr2_95915538	0	95915538	G	T
2	chr2_95921793	0	95921793	G	C
2	chr2_95924141	0	95924141	C	T
2	chr2_95928706	0	95928706	C	T
2	chr2_95928769	0	95928769	A	G
2	chr2_95941809	0	95941809	T	G
2	chr2_95951991	0	95951991	T	C
2	chr2_95952358	0	95952358	A	G
2	chr2_95961510	0	95961510	A	G
2	chr2_95972825	0	95972825	A	G
2	chr2_95979153	0	95979153	T	C
2	chr2_96002931	0	96002931	A	C
2	chr2_96004939	0	96004939	T	A
2	chr2_96005048	0	96005048	G	C
2	chr2_96005429	0	96005429	A	C
2	chr2_96011867	0	96011867	A	C
2	chr2_96020263	0	96020263	A	T
2	chr2_96029664	0	96029664	C	G
2	chr2_96030317	0	96030317	G	A
2	chr2_96039281	0	96039281	A	G
2	chr2_96040209	0	96040209	G	C
2	chr2_96054061	0	96054061	A	G
2	chr2_96056380	0	96056380	T	A
2	chr2_96060337	0	96060337	A	G
2	chr2_96071522	0	96071522	A	G
2	chr2_96072188	0	96072188	A	G
2	chr2_96082285	0	96082285	C	G
2	chr2_96090209	0	96090209	T	C
2	chr2_96091103	0	96091103	G	A
2	chr2_96096552	0	96096552	G	A
2	chr2_96096809	0	96096809	A	G
2	chr2_96100287	0	96100287	T	C
2	chr2_96100508	0	96100508	G	T
2	chr2_96104013	0	96104013	C	G
2	chr2_96104927	0	96104927	A	G
2	chr2_96115551	0	96115551	A	C
2	chr2_96124365	0	96124365	A	G
2	chr2_96130338	0	96130338	G	A
2	chr2_96131815	0	96131815	T	C
2	chr2_96136366	0	96136366	A	G
2	chr2_96149889	0	96149889	C	T
2	chr2_96162588	0	96162588	A	G
2	chr2_96163952	0	96163952	A	G
2	chr2_96165882	0	96165882	A	G
2	chr2_96177309	0	96177309	A	G
2	chr2_96208144	0	96208144	T	G
2	chr2_96212729	0	96212729	C	T
2	chr2_96221497	0	96221497	A	C
2	chr2_96224128	0	96224128	T	C
2	chr2_96236496	0	96236496	C	A
2	chr2_96236565	0	96236565	A	G
2	chr2_96244139	0	96244139	G	T
2	chr2_96246721	0	96246721	A	T
2	chr2_96250891	0	96250891	C	G
2	chr2_96253302	0	96253302	G	C
2	chr2_96274297	0	96274297	C	G
2	chr2_96276589	0	96276589	A	G
2	chr2_96276766	0	96276766	A	G
2	chr2_96288061	0	96288061	G	C
2	chr2_96288197	0	96288197	C	T
2	chr2_96292203	0	96292203	G	T
2	chr2_96297200	0	96297200	G	A
2	chr2_96311095	0	96311095	A	T
2	chr2_96321003	0	96321003	A	C
2	chr2_96329345	0	96329345	A	G
2	chr2_96329720	0	96329720	A	G
2	chr2_96330409	0	96330409	T	C
2	chr2_96336890	0	96336890	G	T
2	chr2_96337784	0	96337784	A	G
2	chr2_96349140	0	96349140	T	G
2	chr2_96350374	0	96350374	G	T
2	chr2_96352717	0	96352717	A	G
2	chr2_96353449	0	96353449	A	C
2	chr2_96355385	0	96355385	C	G
2	chr2_96358141	0	96358141	T	C
2	chr2_96363528	0	96363528	A	G
2	chr2_96372501	0	96372501	G	C
2	chr2_96372598	0	96372598	C	G
2	chr2_96372974	0	96372974	C	T
2	chr2_96376976	0	96376976	T	C
2	chr2_96380163	0	96380163	C	G
2	chr2_96380476	0	96380476	G	A
2	chr2_96382055	0	96382055	A	C
2	chr2_96403213	0	96403213	T	G
2	chr2_96411505	0	96411505	C	T
2	chr2_96429028	0	96429028	T	C
2	chr2_96434608	0	96434608	A	T
2	chr2_96440130	0	96440130	C	G
2	chr2_96440764	0	96440764	A	G
2	chr2_96455190	0	96455190	C	A
2	chr2_96459219	0	96459219	C	G
2	chr2_96474380	0	96474380	A	G
2	chr2_96482329	0	96482329	C	T
2	chr2_96482516	0	96482516	T	C
2	chr2_96489308	0	96489308	A	G
2	chr2_96491243	0	96491243	G	C
2	chr2_96500250	0	96500250	A	G
2	chr2_96502918	0	96502918	C	T
2	chr2_96505321	0	96505321	C	A
2	chr2_96505326	0	96505326	G	A
2	chr2_96521271	0	96521271	A	C
2	chr2_96532925	0	96532925	T	A
2	chr2_96538360	0	96538360	T	C
2	chr2_96546194	0	96546194	T	C
2	chr2_96548999	0	96548999	A	G
2	chr2_96549094	0	96549094	A	G
2	chr2_96554049	0	96554049	C	T
2	chr2_96564811	0	96564811	T	G
2	chr2_96569271	0	96569271	G	A
2	chr2_96574639	0	96574639	G	A
2	chr2_96577402	0	96577402	C	T
2	chr2_96578744	0	96578744	C	T
2	chr2_96578927	0	96578927	G	C
2	chr2_96587548	0	96587548	T	C
2	chr2_96596427	0	96596427	C	A
2	chr2_96631192	0	96631192	G	A
2	chr2_96636908	0	96636908	G	C
2	chr2_96637081	0	96637081	C	T
2	chr2_96642532	0	96642532	A	G
2	chr2_96645530	0	96645530	C	A
2	chr2_96648069	0	96648069	T	G
2	chr2_96650683	0	96650683	T	C
2	chr2_96651018	0	96651018	A	C
2	chr2_96656396	0	96656396	A	G
2	chr2_96657198	0	96657198	G	A
2	chr2_96660475	0	96660475	A	G
2	chr2_96663655	0	96663655	A	C
2	chr2_96667236	0	96667236	C	T
2	chr2_96674118	0	96674118	G	A
2	chr2_96677446	0	96677446	A	T
2	chr2_96680278	0	96680278	G	A
2	chr2_96680538	0	96680538	G	C
2	chr2_96689409	0	96689409	T	C
2	chr2_96689793	0	96689793	T	C
2	chr2_96693685	0	96693685	T	G
2	chr2_96694742	0	96694742	G	A
2	chr2_96705515	0	96705515	T	C
2	chr2_96707156	0	96707156	A	T
2	chr2_96711432	0	96711432	G	A
2	chr2_96713685	0	96713685	G	T
2	chr2_96728927	0	96728927	A	G
2	chr2_96729978	0	96729978	C	T
2	chr2_96734199	0	96734199	T	G
2	chr2_96738407	0	96738407	T	C
2	chr2_96738516	0	96738516	T	G
2	chr2_96749631	0	96749631	C	T
2	chr2_96751450	0	96751450	T	G
2	chr2_96751544	0	96751544	A	G
2	chr2_96755671	0	96755671	C	T
2	chr2_96778194	0	96778194	T	C
2	chr2_96778432	0	96778432	G	A
2	chr2_96808423	0	96808423	A	T
2	chr2_96818947	0	96818947	G	C
2	chr2_96831281	0	96831281	G	A
2	chr2_96836633	0	96836633	T	G
2	chr2_96849684	0	96849684	G	A
2	chr2_96850824	0	96850824	A	C
2	chr2_96871739	0	96871739	G	C
2	chr2_96874730	0	96874730	A	G
2	chr2_96875148	0	96875148	C	A
2	chr2_96876301	0	96876301	T	G
2	chr2_96889018	0	96889018	G	C
2	chr2_96890080	0	96890080	T	C
2	chr2_96891038	0	96891038	G	A
2	chr2_96895395	0	96895395	A	G
2	chr2_96905198	0	96905198	T	C
2	chr2_96919701	0	96919701	T	A
2	chr2_96929277	0	96929277	A	G
2	chr2_96933325	0	96933325	A	G
2	chr2_96942811	0	96942811	G	C
2	chr2_96951293	0	96951293	A	C
2	chr2_96955766	0	96955766	T	C
2	chr2_96955801	0	96955801	A	G
2	chr2_96955817	0	96955817	G	A
2	chr2_96956727	0	96956727	A	G
2	chr2_96960548	0	96960548	A	G
2	chr2_96960890	0	96960890	C	T
2	chr2_96961469	0	96961469	C	A
2	chr2_96970773	0	96970773	A	G
2	chr2_96974762	0	96974762	A	T
2	chr2_96996841	0	96996841	A	G
2	chr2_97004074	0	97004074	A	G
2	chr2_97005300	0	97005300	C	T
2	chr2_97006976	0	97006976	C	A
2	chr2_97013783	0	97013783	C	A
2	chr2_97018167	0	97018167	T	G
2	chr2_97020520	0	97020520	T	C
2	chr2_97024531	0	97024531	A	G
2	chr2_97028303	0	97028303	G	C
2	chr2_97053501	0	97053501	G	A
2	chr2_97068059	0	97068059	A	G
2	chr2_97085887	0	97085887	A	G
2	chr2_97094232	0	97094232	A	G
2	chr2_97106686	0	97106686	G	A
2	chr2_97111346	0	97111346	C	T
2	chr2_97118133	0	97118133	T	G
2	chr2_97143782	0	97143782	G	A
2	chr2_97164434	0	97164434	T	G
2	chr2_97169265	0	97169265	T	C
2	chr2_97170570	0	97170570	A	G
2	chr2_97185783	0	97185783	T	C
2	chr2_97188709	0	97188709	C	T
2	chr2_97195293	0	97195293	C	T
2	chr2_97200588	0	97200588	T	C
2	chr2_97214978	0	97214978	A	G
2	chr2_97219623	0	97219623	T	G
2	chr2_97221215	0	97221215	G	A
2	chr2_97227943	0	97227943	T	C
2	chr2_97237248	0	97237248	T	C
2	chr2_97242427	0	97242427	T	C
2	chr2_97243924	0	97243924	A	G
2	chr2_97263226	0	97263226	A	G
2	chr2_97271010	0	97271010	A	G
2	chr2_97272400	0	97272400	A	G
2	chr2_97275775	0	97275775	C	T
2	chr2_97275785	0	97275785	C	T
2	chr2_97282223	0	97282223	C	T
2	chr2_97282335	0	97282335	T	C
2	chr2_97285302	0	97285302	G	A
2	chr2_97286673	0	97286673	T	C
2	chr2_97291249	0	97291249	C	T
2	chr2_97293493	0	97293493	A	C
2	chr2_97301323	0	97301323	A	T
2	chr2_97309405	0	97309405	A	G
2	chr2_97310855	0	97310855	T	C
2	chr2_97316127	0	97316127	T	C
2	chr2_97331798	0	97331798	A	G
2	chr2_97339336	0	97339336	G	T
2	chr2_97351837	0	97351837	T	G
2	chr2_97359742	0	97359742	G	A
2	chr2_97360266	0	97360266	T	C
2	chr2_97366017	0	97366017	T	C
2	chr2_97384674	0	97384674	G	A
2	chr2_97385773	0	97385773	C	G
2	chr2_97389702	0	97389702	C	A
2	chr2_97409330	0	97409330	T	G
2	chr2_97410364	0	97410364	C	A
2	chr2_97412133	0	97412133	A	G
2	chr2_97416240	0	97416240	A	G
2	chr2_97435137	0	97435137	C	A
2	chr2_97438174	0	97438174	T	C
2	chr2_97439542	0	97439542	T	C
2	chr2_97452878	0	97452878	T	G
2	chr2_97463696	0	97463696	G	A
2	chr2_97470920	0	97470920	G	A
2	chr2_97471644	0	97471644	C	T
2	chr2_97481197	0	97481197	T	C
2	chr2_97484263	0	97484263	C	T
2	chr2_97484671	0	97484671	C	T
2	chr2_97487630	0	97487630	T	C
2	chr2_97489873	0	97489873	C	T
2	chr2_97507934	0	97507934	G	A
2	chr2_97514543	0	97514543	G	T
2	chr2_97514548	0	97514548	C	T
2	chr2_97518598	0	97518598	G	C
2	chr2_97531854	0	97531854	T	C
2	chr2_97542455	0	97542455	T	C
2	chr2_97542666	0	97542666	T	C
2	chr2_97561838	0	97561838	C	T
2	chr2_97569626	0	97569626	C	T
2	chr2_97579151	0	97579151	A	G
2	chr2_97584940	0	97584940	T	C
2	chr2_97593432	0	97593432	G	A
2	chr2_97594659	0	97594659	C	G
2	chr2_97599182	0	97599182	G	A
2	chr2_97610536	0	97610536	A	C
2	chr2_97637496	0	97637496	T	C
2	chr2_97643090	0	97643090	T	C
2	chr2_97645701	0	97645701	T	C
2	chr2_97653708	0	97653708	C	T
2	chr2_97655649	0	97655649	T	C
2	chr2_97657927	0	97657927	T	C
2	chr2_97662965	0	97662965	C	T
2	chr2_97663935	0	97663935	A	G
2	chr2_97669817	0	97669817	C	T
2	chr2_97672272	0	97672272	C	G
2	chr2_97679774	0	97679774	A	T
2	chr2_97686296	0	97686296	C	T
2	chr2_97693989	0	97693989	A	G
2	chr2_97701099	0	97701099	G	A
2	chr2_97701540	0	97701540	G	A
2	chr2_97707494	0	97707494	A	G
2	chr2_97714539	0	97714539	C	G
2	chr2_97715745	0	97715745	C	G
2	chr2_97718804	0	97718804	G	A
2	chr2_97735863	0	97735863	C	T
2	chr2_97744028	0	97744028	A	G
2	chr2_97749874	0	97749874	T	A
2	chr2_97752915	0	97752915	G	T
2	chr2_97760314	0	97760314	G	A
2	chr2_97767717	0	97767717	G	C
2	chr2_97768240	0	97768240	G	C
2	chr2_97773078	0	97773078	A	T
2	chr2_97782754	0	97782754	T	G
2	chr2_97783496	0	97783496	A	G
2	chr2_97784420	0	97784420	C	T
2	chr2_97784507	0	97784507	A	T
2	chr2_97795388	0	97795388	G	A
2	chr2_97802697	0	97802697	T	C
2	chr2_97803091	0	97803091	T	A
2	chr2_97804585	0	97804585	G	A
2	chr2_97813475	0	97813475	T	C
2	chr2_97821195	0	97821195	T	C
2	chr2_97825011	0	97825011	T	C
2	chr2_97825342	0	97825342	T	C
2	chr2_97827058	0	97827058	C	G
2	chr2_97833631	0	97833631	T	C
2	chr2_97841516	0	97841516	T	C
2	chr2_97852442	0	97852442	A	G
2	chr2_97867492	0	97867492	C	T
2	chr2_97872137	0	97872137	A	G
2	chr2_97879187	0	97879187	T	C
2	chr2_97885247	0	97885247	C	A
2	chr2_97892845	0	97892845	G	A
2	chr2_97904424	0	97904424	C	T
2	chr2_97907069	0	97907069	T	C
2	chr2_97910034	0	97910034	T	C
2	chr2_97926316	0	97926316	G	A
2	chr2_97935855	0	97935855	A	G
2	chr2_97940007	0	97940007	C	G
2	chr2_97941966	0	97941966	G	T
2	chr2_97954164	0	97954164	A	G
2	chr2_97957488	0	97957488	A	G
2	chr2_97963790	0	97963790	C	A
2	chr2_97966691	0	97966691	T	C
2	chr2_97969916	0	97969916	A	C
2	chr2_97970544	0	97970544	A	G
2	chr2_97972720	0	97972720	G	A
2	chr2_97974208	0	97974208	C	T
2	chr2_97999367	0	97999367	A	G
2	chr2_98003304	0	98003304	T	C
2	chr2_98014541	0	98014541	G	C
2	chr2_98018811	0	98018811	T	A
2	chr2_98025073	0	98025073	G	A
2	chr2_98026182	0	98026182	T	C
2	chr2_98038244	0	98038244	T	G
2	chr2_98046357	0	98046357	G	A
2	chr2_98055803	0	98055803	A	G
2	chr2_98067657	0	98067657	A	G
2	chr2_98067933	0	98067933	T	C
2	chr2_98069021	0	98069021	A	G
2	chr2_98080229	0	98080229	A	G
2	chr2_98081145	0	98081145	C	A
2	chr2_98083688	0	98083688	G	C
2	chr2_98085339	0	98085339	A	G
2	chr2_98113677	0	98113677	T	C
2	chr2_98133232	0	98133232	C	T
2	chr2_98135550	0	98135550	T	C
2	chr2_98136285	0	98136285	A	C
2	chr2_98143825	0	98143825	A	G
2	chr2_98160682	0	98160682	A	G
2	chr2_98170142	0	98170142	A	G
2	chr2_98170431	0	98170431	A	G
2	chr2_98170464	0	98170464	C	A
2	chr2_98181705	0	98181705	A	C
2	chr2_98191802	0	98191802	A	G
2	chr2_98192150	0	98192150	T	A
2	chr2_98198344	0	98198344	C	T
2	chr2_98203742	0	98203742	A	C
2	chr2_98221117	0	98221117	G	C
2	chr2_98222033	0	98222033	T	C
2	chr2_98222289	0	98222289	G	A
2	chr2_98224725	0	98224725	T	A
2	chr2_98232895	0	98232895	G	A
2	chr2_98240368	0	98240368	G	C
2	chr2_98251211	0	98251211	C	T
2	chr2_98253825	0	98253825	T	G
2	chr2_98254844	0	98254844	G	A
2	chr2_98269841	0	98269841	T	C
2	chr2_98271104	0	98271104	C	T
2	chr2_98278404	0	98278404	A	G
2	chr2_98297091	0	98297091	G	A
2	chr2_98297936	0	98297936	A	G
2	chr2_98298624	0	98298624	T	C
2	chr2_98299383	0	98299383	C	T
2	chr2_98299502	0	98299502	T	C
2	chr2_98301871	0	98301871	G	A
2	chr2_98304410	0	98304410	C	T
2	chr2_98319424	0	98319424	G	A
2	chr2_98327253	0	98327253	T	C
2	chr2_98332671	0	98332671	A	G
2	chr2_98337381	0	98337381	C	A
2	chr2_98339619	0	98339619	T	C
2	chr2_98346631	0	98346631	T	A
2	chr2_98354869	0	98354869	C	A
2	chr2_98357908	0	98357908	C	T
2	chr2_98370985	0	98370985	T	C
2	chr2_98377437	0	98377437	G	T
2	chr2_98377763	0	98377763	G	A
2	chr2_98387712	0	98387712	A	T
2	chr2_98390049	0	98390049	T	C
2	chr2_98392290	0	98392290	A	G
2	chr2_98397283	0	98397283	G	A
2	chr2_98409153	0	98409153	G	A
2	chr2_98414988	0	98414988	T	G
2	chr2_98421867	0	98421867	A	G
2	chr2_98422577	0	98422577	G	C
2	chr2_98423087	0	98423087	C	A
2	chr2_98424891	0	98424891	T	C
2	chr2_98436075	0	98436075	T	C
2	chr2_98437570	0	98437570	A	G
2	chr2_98440361	0	98440361	T	C
2	chr2_98445909	0	98445909	G	A
2	chr2_98458469	0	98458469	A	G
2	chr2_98459171	0	98459171	C	T
2	chr2_98474588	0	98474588	C	T
2	chr2_98485003	0	98485003	A	C
2	chr2_98493098	0	98493098	A	G
2	chr2_98493354	0	98493354	T	C
2	chr2_98493974	0	98493974	A	G
2	chr2_98500612	0	98500612	T	C
2	chr2_98515515	0	98515515	G	A
2	chr2_98515777	0	98515777	G	C
2	chr2_98516699	0	98516699	A	G
2	chr2_98519376	0	98519376	A	G
2	chr2_98522173	0	98522173	G	A
2	chr2_98527709	0	98527709	A	G
2	chr2_98528964	0	98528964	G	T
2	chr2_98529499	0	98529499	C	A
2	chr2_98535607	0	98535607	G	C
2	chr2_98538133	0	98538133	A	G
2	chr2_98547119	0	98547119	T	C
2	chr2_98550037	0	98550037	G	A
2	chr2_98551638	0	98551638	T	C
2	chr2_98559293	0	98559293	T	A
2	chr2_98560075	0	98560075	A	C
2	chr2_98571043	0	98571043	C	A
2	chr2_98573334	0	98573334	C	T
2	chr2_98588093	0	98588093	G	A
2	chr2_98607411	0	98607411	A	C
2	chr2_98607706	0	98607706	T	C
2	chr2_98616746	0	98616746	C	T
2	chr2_98624581	0	98624581	A	T
2	chr2_98644908	0	98644908	C	T
2	chr2_98653587	0	98653587	G	A
2	chr2_98693785	0	98693785	T	C
2	chr2_98698534	0	98698534	T	C
2	chr2_98727222	0	98727222	A	G
2	chr2_98730721	0	98730721	A	G
2	chr2_98741410	0	98741410	T	C
2	chr2_98742269	0	98742269	A	G
2	chr2_98753157	0	98753157	G	T
2	chr2_98753533	0	98753533	G	T
2	chr2_98757257	0	98757257	C	T
2	chr2_98759656	0	98759656	A	G
2	chr2_98766671	0	98766671	A	G
2	chr2_98772885	0	98772885	A	G
2	chr2_98778217	0	98778217	A	G
2	chr2_98778430	0	98778430	G	T
2	chr2_98780827	0	98780827	C	G
2	chr2_98783518	0	98783518	C	T
2	chr2_98784142	0	98784142	C	A
2	chr2_98790787	0	98790787	G	A
2	chr2_98793049	0	98793049	G	C
2	chr2_98795084	0	98795084	G	A
2	chr2_98799176	0	98799176	C	G
2	chr2_98814633	0	98814633	T	C
2	chr2_98827315	0	98827315	T	C
2	chr2_98827455	0	98827455	G	T
2	chr2_98828272	0	98828272	G	T
2	chr2_98828380	0	98828380	T	G
2	chr2_98833962	0	98833962	T	C
2	chr2_98834460	0	98834460	T	C
2	chr2_98851090	0	98851090	G	A
2	chr2_98853626	0	98853626	C	T
2	chr2_98853990	0	98853990	C	T
2	chr2_98856030	0	98856030	T	C
2	chr2_98874235	0	98874235	T	G
2	chr2_98882623	0	98882623	A	G
2	chr2_98888740	0	98888740	A	G
2	chr2_98896573	0	98896573	G	A
2	chr2_98900347	0	98900347	G	A
2	chr2_98904823	0	98904823	T	C
2	chr2_98909051	0	98909051	A	G
2	chr2_98909145	0	98909145	G	A
2	chr2_98910276	0	98910276	T	C
2	chr2_98916183	0	98916183	A	C
2	chr2_98928657	0	98928657	T	C
2	chr2_98930885	0	98930885	G	A
2	chr2_98939194	0	98939194	A	G
2	chr2_98943786	0	98943786	G	A
2	chr2_98952448	0	98952448	A	T
2	chr2_98956268	0	98956268	C	T
2	chr2_98956807	0	98956807	A	G
2	chr2_98958599	0	98958599	G	A
2	chr2_98960463	0	98960463	G	A
2	chr2_98990555	0	98990555	A	T
2	chr2_98992376	0	98992376	A	C
2	chr2_98997769	0	98997769	G	T
2	chr2_98999503	0	98999503	G	A
2	chr2_99003138	0	99003138	A	T
2	chr2_99012059	0	99012059	T	C
2	chr2_99029663	0	99029663	A	G
2	chr2_99040966	0	99040966	C	T
2	chr2_99049305	0	99049305	A	G
2	chr2_99056314	0	99056314	C	T
2	chr2_99058352	0	99058352	A	G
2	chr2_99058981	0	99058981	A	T
2	chr2_99062818	0	99062818	T	A
2	chr2_99071177	0	99071177	G	C
2	chr2_99073998	0	99073998	A	G
2	chr2_99076925	0	99076925	T	G
2	chr2_99076970	0	99076970	C	T
2	chr2_99079698	0	99079698	C	T
2	chr2_99081629	0	99081629	T	C
2	chr2_99082890	0	99082890	C	T
2	chr2_99083510	0	99083510	A	T
2	chr2_99089071	0	99089071	T	C
2	chr2_99092284	0	99092284	T	C
2	chr2_99099576	0	99099576	A	G
2	chr2_99128736	0	99128736	A	T
2	chr2_99131419	0	99131419	C	T
2	chr2_99155556	0	99155556	C	T
2	chr2_99167189	0	99167189	G	T
2	chr2_99167523	0	99167523	G	A
2	chr2_99176782	0	99176782	G	A
2	chr2_99183807	0	99183807	C	A
2	chr2_99190746	0	99190746	T	A
2	chr2_99191451	0	99191451	A	G
2	chr2_99202696	0	99202696	C	A
2	chr2_99210622	0	99210622	C	A
2	chr2_99213128	0	99213128	T	C
2	chr2_99224921	0	99224921	G	A
2	chr2_99231539	0	99231539	A	G
2	chr2_99231699	0	99231699	A	G
2	chr2_99238124	0	99238124	T	C
2	chr2_99248224	0	99248224	C	T
2	chr2_99269376	0	99269376	C	G
2	chr2_99275370	0	99275370	T	C
2	chr2_99283743	0	99283743	T	G
2	chr2_99283778	0	99283778	G	T
2	chr2_99292104	0	99292104	T	C
2	chr2_99294594	0	99294594	T	C
2	chr2_99295279	0	99295279	C	T
2	chr2_99297297	0	99297297	T	A
2	chr2_99301820	0	99301820	A	G
2	chr2_99319088	0	99319088	A	G
2	chr2_99319415	0	99319415	T	C
2	chr2_99321096	0	99321096	C	A
2	chr2_99338123	0	99338123	A	G
2	chr2_99342109	0	99342109	T	C
2	chr2_99346716	0	99346716	A	T
2	chr2_99348292	0	99348292	T	A
2	chr2_99355127	0	99355127	T	C
2	chr2_99355803	0	99355803	A	G
2	chr2_99362813	0	99362813	T	G
2	chr2_99364707	0	99364707	T	C
2	chr2_99367936	0	99367936	G	T
2	chr2_99377929	0	99377929	T	C
2	chr2_99381057	0	99381057	T	C
2	chr2_99384851	0	99384851	T	G
2	chr2_99389823	0	99389823	A	G
2	chr2_99392676	0	99392676	C	T
2	chr2_99395964	0	99395964	A	G
2	chr2_99403656	0	99403656	T	C
2	chr2_99404914	0	99404914	G	A
2	chr2_99409211	0	99409211	G	A
2	chr2_99414704	0	99414704	G	T
2	chr2_99426835	0	99426835	C	T
2	chr2_99429209	0	99429209	A	C
2	chr2_99430498	0	99430498	C	G
2	chr2_99437015	0	99437015	A	G
2	chr2_99443235	0	99443235	T	C
2	chr2_99451842	0	99451842	A	T
2	chr2_99452108	0	99452108	A	G
2	chr2_99454292	0	99454292	A	G
2	chr2_99454341	0	99454341	G	A
2	chr2_99456574	0	99456574	G	A
2	chr2_99462871	0	99462871	T	A
2	chr2_99467785	0	99467785	C	A
2	chr2_99476053	0	99476053	C	T
2	chr2_99487804	0	99487804	G	A
2	chr2_99495977	0	99495977	T	C
2	chr2_99500168	0	99500168	A	G
2	chr2_99528530	0	99528530	C	A
2	chr2_99530220	0	99530220	T	A
2	chr2_99533151	0	99533151	T	A
2	chr2_99536961	0	99536961	G	T
2	chr2_99536987	0	99536987	T	C
2	chr2_99538018	0	99538018	A	G
2	chr2_99549847	0	99549847	A	G
2	chr2_99551111	0	99551111	A	G
2	chr2_99564013	0	99564013	G	A
2	chr2_99567003	0	99567003	G	A
2	chr2_99570909	0	99570909	T	C
2	chr2_99572733	0	99572733	A	G
2	chr2_99573464	0	99573464	A	G
2	chr2_99582900	0	99582900	A	G
2	chr2_99582939	0	99582939	T	A
2	chr2_99594791	0	99594791	A	G
2	chr2_99595425	0	99595425	T	C
2	chr2_99611643	0	99611643	C	G
2	chr2_99612671	0	99612671	C	A
2	chr2_99620667	0	99620667	G	A
2	chr2_99639747	0	99639747	G	A
2	chr2_99661769	0	99661769	G	A
2	chr2_99667427	0	99667427	T	C
2	chr2_99691911	0	99691911	A	T
2	chr2_99697964	0	99697964	G	A
2	chr2_99702904	0	99702904	C	T
2	chr2_99707279	0	99707279	T	C
2	chr2_99724541	0	99724541	A	G
2	chr2_99729196	0	99729196	T	C
2	chr2_99742430	0	99742430	G	T
2	chr2_99750046	0	99750046	T	C
2	chr2_99750940	0	99750940	A	G
2	chr2_99751405	0	99751405	C	T
2	chr2_99765182	0	99765182	A	G
2	chr2_99767544	0	99767544	C	T
2	chr2_99776638	0	99776638	T	C
2	chr2_99777938	0	99777938	A	C
2	chr2_99780522	0	99780522	A	T
2	chr2_99789232	0	99789232	G	T
2	chr2_99802386	0	99802386	C	G
2	chr2_99802646	0	99802646	C	A
2	chr2_99805205	0	99805205	A	G
2	chr2_99805342	0	99805342	G	C
2	chr2_99807388	0	99807388	G	C
2	chr2_99808554	0	99808554	T	C
2	chr2_99809544	0	99809544	T	G
2	chr2_99814813	0	99814813	G	C
2	chr2_99819653	0	99819653	A	G
2	chr2_99822351	0	99822351	T	C
2	chr2_99827980	0	99827980	C	T
2	chr2_99833318	0	99833318	C	G
2	chr2_99833603	0	99833603	C	T
2	chr2_99835179	0	99835179	G	T
2	chr2_99844717	0	99844717	T	C
2	chr2_99868500	0	99868500	G	A
2	chr2_99881077	0	99881077	C	A
2	chr2_99882366	0	99882366	C	T
2	chr2_99889995	0	99889995	C	T
2	chr2_99903911	0	99903911	C	A
2	chr2_99905071	0	99905071	G	A
2	chr2_99915772	0	99915772	C	A
2	chr2_99919910	0	99919910	T	A
2	chr2_99920662	0	99920662	C	T
2	chr2_99920665	0	99920665	C	G
2	chr2_99927464	0	99927464	C	T
2	chr2_99936688	0	99936688	A	G
2	chr2_99938278	0	99938278	T	C
2	chr2_99941200	0	99941200	T	C
2	chr2_99950101	0	99950101	C	T
2	chr2_99956820	0	99956820	C	T
2	chr2_99957119	0	99957119	T	C
2	chr2_99963783	0	99963783	A	T
2	chr2_99967508	0	99967508	G	A
2	chr2_99973385	0	99973385	A	G
2	chr2_99975201	0	99975201	C	A
2	chr2_99976300	0	99976300	G	A
2	chr2_99978217	0	99978217	G	A
2	chr2_99979085	0	99979085	A	G
2	chr2_99980857	0	99980857	C	T
2	chr2_99980967	0	99980967	T	C
2	chr2_99996196	0	99996196	A	G
2	chr2_100008148	0	100008148	C	T
2	chr2_100010216	0	100010216	A	G
2	chr2_100023937	0	100023937	T	A
2	chr2_100025717	0	100025717	G	C
2	chr2_100026059	0	100026059	A	G
2	chr2_100030249	0	100030249	T	C
2	chr2_100036147	0	100036147	A	G
2	chr2_100044271	0	100044271	G	C
2	chr2_100045152	0	100045152	A	G
2	chr2_100060042	0	100060042	A	G
2	chr2_100070418	0	100070418	T	C
2	chr2_100085558	0	100085558	A	G
2	chr2_100119601	0	100119601	A	G
2	chr2_100120658	0	100120658	T	C
2	chr2_100136730	0	100136730	C	G
2	chr2_100148921	0	100148921	T	A
2	chr2_100149686	0	100149686	G	A
2	chr2_100153467	0	100153467	A	G
2	chr2_100158043	0	100158043	T	A
2	chr2_100158049	0	100158049	T	C
2	chr2_100166077	0	100166077	C	G
2	chr2_100166992	0	100166992	A	C
2	chr2_100168021	0	100168021	A	G
2	chr2_100171910	0	100171910	A	G
2	chr2_100174943	0	100174943	C	A
2	chr2_100178106	0	100178106	C	T
2	chr2_100206445	0	100206445	T	A
2	chr2_100207619	0	100207619	A	G
2	chr2_100215785	0	100215785	T	C
2	chr2_100229966	0	100229966	G	A
2	chr2_100268399	0	100268399	T	C
2	chr2_100268527	0	100268527	C	G
2	chr2_100279208	0	100279208	A	G
2	chr2_100283055	0	100283055	A	C
2	chr2_100294238	0	100294238	G	C
2	chr2_100299177	0	100299177	G	A
2	chr2_100306036	0	100306036	A	G
2	chr2_100312254	0	100312254	G	A
2	chr2_100315580	0	100315580	A	G
2	chr2_100319036	0	100319036	A	G
2	chr2_100320380	0	100320380	A	G
2	chr2_100332034	0	100332034	T	C
2	chr2_100334654	0	100334654	G	A
2	chr2_100341202	0	100341202	A	G
2	chr2_100343764	0	100343764	A	G
2	chr2_100347565	0	100347565	C	T
2	chr2_100348541	0	100348541	G	T
2	chr2_100352480	0	100352480	C	G
2	chr2_100365559	0	100365559	A	G
2	chr2_100367108	0	100367108	G	A
2	chr2_100368631	0	100368631	A	G
2	chr2_100383855	0	100383855	C	G
2	chr2_100387292	0	100387292	C	T
2	chr2_100390329	0	100390329	G	C
2	chr2_100392177	0	100392177	C	T
2	chr2_100406209	0	100406209	C	T
2	chr2_100416162	0	100416162	C	T
2	chr2_100429134	0	100429134	T	C
2	chr2_100433077	0	100433077	G	A
2	chr2_100439717	0	100439717	G	A
2	chr2_100447588	0	100447588	G	A
2	chr2_100476961	0	100476961	T	G
2	chr2_100478634	0	100478634	T	C
2	chr2_100480210	0	100480210	T	C
2	chr2_100487440	0	100487440	A	G
2	chr2_100489041	0	100489041	G	A
2	chr2_100491784	0	100491784	T	C
2	chr2_100493438	0	100493438	A	C
2	chr2_100502722	0	100502722	C	G
2	chr2_100504690	0	100504690	T	C
2	chr2_100509114	0	100509114	G	A
2	chr2_100528258	0	100528258	G	A
2	chr2_100534105	0	100534105	G	A
2	chr2_100538698	0	100538698	C	A
2	chr2_100538878	0	100538878	A	G
2	chr2_100540509	0	100540509	C	T
2	chr2_100543460	0	100543460	T	G
2	chr2_100548286	0	100548286	C	T
2	chr2_100555102	0	100555102	G	C
2	chr2_100559479	0	100559479	T	A
2	chr2_100568077	0	100568077	G	A
2	chr2_100575353	0	100575353	T	C
2	chr2_100587351	0	100587351	G	A
2	chr2_100599221	0	100599221	T	G
2	chr2_100604942	0	100604942	A	G
2	chr2_100606069	0	100606069	C	T
2	chr2_100606461	0	100606461	G	T
2	chr2_100625616	0	100625616	A	G
2	chr2_100636870	0	100636870	G	A
2	chr2_100639478	0	100639478	C	T
2	chr2_100645025	0	100645025	A	G
2	chr2_100651314	0	100651314	A	G
2	chr2_100651713	0	100651713	T	C
2	chr2_100651922	0	100651922	A	C
2	chr2_100655579	0	100655579	G	A
2	chr2_100656147	0	100656147	A	T
2	chr2_100658271	0	100658271	A	G
2	chr2_100659469	0	100659469	G	A
2	chr2_100665856	0	100665856	G	A
2	chr2_100674428	0	100674428	C	T
2	chr2_100675918	0	100675918	T	C
2	chr2_100676907	0	100676907	T	C
2	chr2_100680529	0	100680529	C	A
2	chr2_100682883	0	100682883	C	T
2	chr2_100684210	0	100684210	T	C
2	chr2_100696670	0	100696670	C	T
2	chr2_100702495	0	100702495	G	A
2	chr2_100702677	0	100702677	G	A
2	chr2_100704434	0	100704434	C	A
2	chr2_100704673	0	100704673	C	T
2	chr2_100705444	0	100705444	T	C
2	chr2_100706166	0	100706166	A	C
2	chr2_100714131	0	100714131	C	G
2	chr2_100719408	0	100719408	T	A
2	chr2_100723761	0	100723761	C	T
2	chr2_100726184	0	100726184	C	A
2	chr2_100727333	0	100727333	G	A
2	chr2_100729261	0	100729261	T	C
2	chr2_100729941	0	100729941	A	G
2	chr2_100733768	0	100733768	G	T
2	chr2_100746656	0	100746656	T	C
2	chr2_100757905	0	100757905	G	A
2	chr2_100766584	0	100766584	T	C
2	chr2_100767207	0	100767207	A	G
2	chr2_100770896	0	100770896	T	G
2	chr2_100774116	0	100774116	G	A
2	chr2_100775751	0	100775751	A	G
2	chr2_100777328	0	100777328	C	A
2	chr2_100788744	0	100788744	C	T
2	chr2_100792345	0	100792345	C	G
2	chr2_100830481	0	100830481	T	C
2	chr2_100831656	0	100831656	G	T
2	chr2_100841039	0	100841039	G	A
2	chr2_100844914	0	100844914	C	T
2	chr2_100845224	0	100845224	C	T
2	chr2_100852189	0	100852189	G	C
2	chr2_100874138	0	100874138	C	T
2	chr2_100881677	0	100881677	T	C
2	chr2_100891512	0	100891512	A	G
2	chr2_100897600	0	100897600	A	G
2	chr2_100906766	0	100906766	T	C
2	chr2_100913724	0	100913724	T	C
2	chr2_100926968	0	100926968	T	C
2	chr2_100929800	0	100929800	T	C
2	chr2_100930545	0	100930545	T	C
2	chr2_100939911	0	100939911	A	G
2	chr2_100945428	0	100945428	G	T
2	chr2_100947635	0	100947635	T	C
2	chr2_100968577	0	100968577	T	A
2	chr2_100980346	0	100980346	A	G
2	chr2_100984069	0	100984069	A	G
2	chr2_100995420	0	100995420	G	A
2	chr2_100999303	0	100999303	A	C
2	chr2_101006334	0	101006334	C	T
2	chr2_101019389	0	101019389	A	T
2	chr2_101019669	0	101019669	C	T
2	chr2_101037497	0	101037497	G	T
2	chr2_101042021	0	101042021	G	A
2	chr2_101056886	0	101056886	T	C
2	chr2_101059866	0	101059866	A	G
2	chr2_101064023	0	101064023	A	G
2	chr2_101085836	0	101085836	C	T
2	chr2_101114492	0	101114492	G	A
2	chr2_101120841	0	101120841	C	T
2	chr2_101121385	0	101121385	T	G
2	chr2_101131119	0	101131119	C	G
2	chr2_101150166	0	101150166	C	A
2	chr2_101155278	0	101155278	T	C
2	chr2_101164836	0	101164836	C	T
2	chr2_101169972	0	101169972	A	G
2	chr2_101172439	0	101172439	T	C
2	chr2_101177034	0	101177034	T	C
2	chr2_101181512	0	101181512	A	G
2	chr2_101186619	0	101186619	G	C
2	chr2_101187823	0	101187823	C	T
2	chr2_101198221	0	101198221	G	A
2	chr2_101199242	0	101199242	C	G
2	chr2_101201553	0	101201553	C	G
2	chr2_101203954	0	101203954	G	C
2	chr2_101207411	0	101207411	C	T
2	chr2_101241501	0	101241501	G	A
2	chr2_101246595	0	101246595	T	C
2	chr2_101246787	0	101246787	A	C
2	chr2_101247090	0	101247090	G	A
2	chr2_101263677	0	101263677	A	G
2	chr2_101279329	0	101279329	G	A
2	chr2_101286561	0	101286561	G	C
2	chr2_101291354	0	101291354	C	T
2	chr2_101294325	0	101294325	T	C
2	chr2_101298722	0	101298722	T	C
2	chr2_101301225	0	101301225	A	G
2	chr2_101303169	0	101303169	G	T
2	chr2_101304548	0	101304548	C	T
2	chr2_101312174	0	101312174	G	T
2	chr2_101318203	0	101318203	C	T
2	chr2_101318283	0	101318283	G	T
2	chr2_101322129	0	101322129	T	C
2	chr2_101329062	0	101329062	C	T
2	chr2_101329826	0	101329826	T	C
2	chr2_101330148	0	101330148	G	A
2	chr2_101351948	0	101351948	C	T
2	chr2_101358663	0	101358663	C	A
2	chr2_101360076	0	101360076	T	A
2	chr2_101361075	0	101361075	T	G
2	chr2_101368455	0	101368455	C	T
2	chr2_101372928	0	101372928	A	G
2	chr2_101380104	0	101380104	T	C
2	chr2_101382241	0	101382241	A	C
2	chr2_101383876	0	101383876	T	C
2	chr2_101400152	0	101400152	G	C
2	chr2_101400219	0	101400219	G	C
2	chr2_101412232	0	101412232	C	T
2	chr2_101412605	0	101412605	C	T
2	chr2_101418160	0	101418160	C	T
2	chr2_101420569	0	101420569	G	A
2	chr2_101437791	0	101437791	T	C
2	chr2_101446862	0	101446862	T	C
2	chr2_101448455	0	101448455	C	A
2	chr2_101448765	0	101448765	G	C
2	chr2_101452593	0	101452593	G	A
2	chr2_101460679	0	101460679	G	A
2	chr2_101461727	0	101461727	C	G
2	chr2_101473244	0	101473244	T	C
2	chr2_101479790	0	101479790	C	T
2	chr2_101485624	0	101485624	C	A
2	chr2_101491084	0	101491084	C	T
2	chr2_101493126	0	101493126	T	A
2	chr2_101521431	0	101521431	C	T
2	chr2_101524522	0	101524522	T	C
2	chr2_101544376	0	101544376	G	A
2	chr2_101546818	0	101546818	A	T
2	chr2_101556358	0	101556358	T	A
2	chr2_101556431	0	101556431	G	A
2	chr2_101559070	0	101559070	G	A
2	chr2_101564674	0	101564674	T	C
2	chr2_101565098	0	101565098	A	T
2	chr2_101565391	0	101565391	T	C
2	chr2_101578889	0	101578889	T	C
2	chr2_101579158	0	101579158	C	T
2	chr2_101587101	0	101587101	A	G
2	chr2_101587814	0	101587814	T	C
2	chr2_101598196	0	101598196	C	A
2	chr2_101603194	0	101603194	C	T
2	chr2_101605777	0	101605777	C	T
2	chr2_101606166	0	101606166	G	C
2	chr2_101613456	0	101613456	T	C
2	chr2_101613457	0	101613457	G	C
2	chr2_101618825	0	101618825	G	A
2	chr2_101623340	0	101623340	G	A
2	chr2_101625151	0	101625151	T	A
2	chr2_101629609	0	101629609	C	G
2	chr2_101633844	0	101633844	T	C
2	chr2_101645093	0	101645093	T	C
2	chr2_101658532	0	101658532	C	T
2	chr2_101659123	0	101659123	A	G
2	chr2_101672323	0	101672323	C	G
2	chr2_101673852	0	101673852	G	A
2	chr2_101678923	0	101678923	A	G
2	chr2_101686680	0	101686680	G	C
2	chr2_101696866	0	101696866	G	T
2	chr2_101704233	0	101704233	G	A
2	chr2_101706451	0	101706451	C	A
2	chr2_101713337	0	101713337	C	G
2	chr2_101715090	0	101715090	G	A
2	chr2_101717849	0	101717849	T	A
2	chr2_101720048	0	101720048	T	C
2	chr2_101731375	0	101731375	A	C
2	chr2_101735539	0	101735539	G	A
2	chr2_101736672	0	101736672	A	G
2	chr2_101744487	0	101744487	C	T
2	chr2_101757456	0	101757456	T	C
2	chr2_101759558	0	101759558	C	T
2	chr2_101763764	0	101763764	T	C
2	chr2_101769621	0	101769621	G	T
2	chr2_101776218	0	101776218	C	T
2	chr2_101783282	0	101783282	G	A
2	chr2_101785978	0	101785978	T	C
2	chr2_101795303	0	101795303	A	G
2	chr2_101796155	0	101796155	A	C
2	chr2_101796170	0	101796170	T	C
2	chr2_101806705	0	101806705	T	C
2	chr2_101808331	0	101808331	A	G
2	chr2_101808352	0	101808352	G	C
2	chr2_101809713	0	101809713	A	G
2	chr2_101813537	0	101813537	G	A
2	chr2_101822027	0	101822027	G	A
2	chr2_101824982	0	101824982	C	T
2	chr2_101831591	0	101831591	A	G
2	chr2_101831866	0	101831866	A	C
2	chr2_101847305	0	101847305	T	C
2	chr2_101849608	0	101849608	A	T
2	chr2_101859502	0	101859502	G	A
2	chr2_101888163	0	101888163	G	A
2	chr2_101888262	0	101888262	G	T
2	chr2_101905997	0	101905997	C	T
2	chr2_101918212	0	101918212	G	A
2	chr2_101921043	0	101921043	T	C
2	chr2_101924021	0	101924021	C	T
2	chr2_101927864	0	101927864	G	A
2	chr2_101929543	0	101929543	C	G
2	chr2_101947673	0	101947673	G	C
2	chr2_101951151	0	101951151	A	C
2	chr2_101957567	0	101957567	C	A
2	chr2_101966732	0	101966732	G	A
2	chr2_101974383	0	101974383	T	C
2	chr2_101977493	0	101977493	A	G
2	chr2_101985441	0	101985441	G	T
2	chr2_101996516	0	101996516	A	G
2	chr2_101997170	0	101997170	T	C
2	chr2_102001472	0	102001472	C	T
2	chr2_102003543	0	102003543	T	G
2	chr2_102004936	0	102004936	C	T
2	chr2_102008822	0	102008822	C	A
2	chr2_102014180	0	102014180	C	T
2	chr2_102016932	0	102016932	G	A
2	chr2_102018375	0	102018375	A	G
2	chr2_102059436	0	102059436	C	T
2	chr2_102060630	0	102060630	G	T
2	chr2_102064724	0	102064724	A	G
2	chr2_102078369	0	102078369	T	C
2	chr2_102082947	0	102082947	G	A
2	chr2_102084029	0	102084029	G	A
2	chr2_102085906	0	102085906	G	A
2	chr2_102089698	0	102089698	C	T
2	chr2_102099538	0	102099538	G	A
2	chr2_102110657	0	102110657	A	G
2	chr2_102117472	0	102117472	A	G
2	chr2_102121140	0	102121140	A	G
2	chr2_102133535	0	102133535	G	A
2	chr2_102134523	0	102134523	A	C
2	chr2_102135999	0	102135999	A	G
2	chr2_102138147	0	102138147	G	T
2	chr2_102138319	0	102138319	A	G
2	chr2_102139604	0	102139604	G	A
2	chr2_102143920	0	102143920	G	T
2	chr2_102144338	0	102144338	T	G
2	chr2_102145528	0	102145528	A	G
2	chr2_102148812	0	102148812	T	C
2	chr2_102165478	0	102165478	G	A
2	chr2_102171491	0	102171491	G	A
2	chr2_102175080	0	102175080	A	G
2	chr2_102180450	0	102180450	C	T
2	chr2_102191941	0	102191941	C	G
2	chr2_102203881	0	102203881	C	A
2	chr2_102209858	0	102209858	A	G
2	chr2_102216954	0	102216954	C	G
2	chr2_102217663	0	102217663	A	T
2	chr2_102218256	0	102218256	T	C
2	chr2_102231052	0	102231052	G	A
2	chr2_102234499	0	102234499	G	A
2	chr2_102234687	0	102234687	A	G
2	chr2_102238195	0	102238195	T	C
2	chr2_102239952	0	102239952	T	C
2	chr2_102248673	0	102248673	C	A
2	chr2_102254836	0	102254836	C	T
2	chr2_102255316	0	102255316	T	C
2	chr2_102261034	0	102261034	T	C
2	chr2_102261947	0	102261947	T	G
2	chr2_102267461	0	102267461	A	G
2	chr2_102283587	0	102283587	C	G
2	chr2_102285467	0	102285467	C	G
2	chr2_102288251	0	102288251	C	T
2	chr2_102294418	0	102294418	T	C
2	chr2_102297389	0	102297389	T	C
2	chr2_102303682	0	102303682	T	C
2	chr2_102309033	0	102309033	C	T
2	chr2_102316187	0	102316187	T	C
2	chr2_102326639	0	102326639	T	C
2	chr2_102337175	0	102337175	T	C
2	chr2_102342603	0	102342603	A	G
2	chr2_102353001	0	102353001	T	C
2	chr2_102363864	0	102363864	C	T
2	chr2_102378702	0	102378702	C	T
2	chr2_102383358	0	102383358	C	G
2	chr2_102385101	0	102385101	G	A
2	chr2_102385685	0	102385685	G	A
2	chr2_102387793	0	102387793	A	C
2	chr2_102388039	0	102388039	C	T
2	chr2_102389987	0	102389987	G	A
2	chr2_102404843	0	102404843	A	G
2	chr2_102406345	0	102406345	C	T
2	chr2_102411101	0	102411101	G	C
2	chr2_102412594	0	102412594	C	A
2	chr2_102413444	0	102413444	A	T
2	chr2_102415194	0	102415194	T	C
2	chr2_102415238	0	102415238	T	C
2	chr2_102415516	0	102415516	G	A
2	chr2_102431565	0	102431565	C	T
2	chr2_102433245	0	102433245	G	A
2	chr2_102437050	0	102437050	A	G
2	chr2_102438314	0	102438314	T	C
2	chr2_102446848	0	102446848	T	G
2	chr2_102449933	0	102449933	A	T
2	chr2_102452806	0	102452806	A	G
2	chr2_102459485	0	102459485	A	G
2	chr2_102479899	0	102479899	G	A
2	chr2_102486191	0	102486191	A	G
2	chr2_102491502	0	102491502	G	A
2	chr2_102495758	0	102495758	A	C
2	chr2_102499635	0	102499635	C	G
2	chr2_102500285	0	102500285	A	G
2	chr2_102501119	0	102501119	G	T
2	chr2_102502553	0	102502553	C	A
2	chr2_102504208	0	102504208	T	C
2	chr2_102504606	0	102504606	A	G
2	chr2_102513461	0	102513461	G	C
2	chr2_102515997	0	102515997	T	C
2	chr2_102516975	0	102516975	C	T
2	chr2_102517079	0	102517079	A	G
2	chr2_102522214	0	102522214	G	A
2	chr2_102522447	0	102522447	G	C
2	chr2_102538823	0	102538823	A	G
2	chr2_102541268	0	102541268	C	T
2	chr2_102541897	0	102541897	G	C
2	chr2_102547600	0	102547600	C	T
2	chr2_102548758	0	102548758	G	T
2	chr2_102560590	0	102560590	A	G
2	chr2_102565769	0	102565769	A	G
2	chr2_102567506	0	102567506	T	G
2	chr2_102573247	0	102573247	G	C
2	chr2_102579494	0	102579494	G	A
2	chr2_102589099	0	102589099	G	A
2	chr2_102594757	0	102594757	G	A
2	chr2_102595819	0	102595819	T	C
2	chr2_102596909	0	102596909	G	T
2	chr2_102603662	0	102603662	G	A
2	chr2_102611072	0	102611072	T	C
2	chr2_102628188	0	102628188	T	G
2	chr2_102632511	0	102632511	G	A
2	chr2_102634798	0	102634798	C	T
2	chr2_102637506	0	102637506	T	C
2	chr2_102644408	0	102644408	G	A
2	chr2_102645056	0	102645056	C	T
2	chr2_102648210	0	102648210	G	A
2	chr2_102655068	0	102655068	G	A
2	chr2_102655098	0	102655098	G	A
2	chr2_102658471	0	102658471	T	A
2	chr2_102664501	0	102664501	T	C
2	chr2_102665500	0	102665500	G	A
2	chr2_102684016	0	102684016	T	C
2	chr2_102707299	0	102707299	G	C
2	chr2_102712423	0	102712423	A	G
2	chr2_102716237	0	102716237	A	G
2	chr2_102720528	0	102720528	G	T
2	chr2_102729790	0	102729790	G	A
2	chr2_102731507	0	102731507	C	G
2	chr2_102732786	0	102732786	T	G
2	chr2_102735463	0	102735463	A	G
2	chr2_102736154	0	102736154	G	A
2	chr2_102742468	0	102742468	T	G
2	chr2_102746824	0	102746824	C	T
2	chr2_102756484	0	102756484	G	A
2	chr2_102759501	0	102759501	T	A
2	chr2_102769106	0	102769106	T	C
2	chr2_102797266	0	102797266	A	G
2	chr2_102799365	0	102799365	G	A
2	chr2_102803420	0	102803420	A	G
2	chr2_102817239	0	102817239	T	C
2	chr2_102817528	0	102817528	T	C
2	chr2_102828590	0	102828590	G	A
2	chr2_102840142	0	102840142	T	C
2	chr2_102850448	0	102850448	G	A
2	chr2_102869968	0	102869968	A	G
2	chr2_102876764	0	102876764	G	T
2	chr2_102889264	0	102889264	C	T
2	chr2_102889398	0	102889398	G	C
2	chr2_102891719	0	102891719	T	C
2	chr2_102910723	0	102910723	T	C
2	chr2_102913343	0	102913343	A	G
2	chr2_102921973	0	102921973	T	C
2	chr2_102926605	0	102926605	G	A
2	chr2_102935868	0	102935868	C	T
2	chr2_102936673	0	102936673	T	C
2	chr2_102946674	0	102946674	G	C
2	chr2_102950394	0	102950394	A	G
2	chr2_102950523	0	102950523	A	G
2	chr2_102951893	0	102951893	A	G
2	chr2_102962876	0	102962876	G	A
2	chr2_102971477	0	102971477	C	T
2	chr2_102986334	0	102986334	T	C
2	chr2_102986459	0	102986459	G	A
2	chr2_102991350	0	102991350	T	G
2	chr2_102993783	0	102993783	T	C
2	chr2_103000061	0	103000061	T	C
2	chr2_103001315	0	103001315	T	C
2	chr2_103005456	0	103005456	A	G
2	chr2_103011824	0	103011824	G	C
2	chr2_103032837	0	103032837	G	A
2	chr2_103032894	0	103032894	T	A
2	chr2_103037005	0	103037005	T	A
2	chr2_103038119	0	103038119	C	T
2	chr2_103058363	0	103058363	A	T
2	chr2_103062457	0	103062457	C	T
2	chr2_103074183	0	103074183	C	T
2	chr2_103081289	0	103081289	T	C
2	chr2_103083777	0	103083777	A	C
2	chr2_103084385	0	103084385	C	T
2	chr2_103092994	0	103092994	T	A
2	chr2_103095237	0	103095237	A	G
2	chr2_103107669	0	103107669	T	A
2	chr2_103108512	0	103108512	C	A
2	chr2_103113541	0	103113541	C	G
2	chr2_103120732	0	103120732	C	T
2	chr2_103164585	0	103164585	C	T
2	chr2_103165856	0	103165856	T	C
2	chr2_103176519	0	103176519	T	C
2	chr2_103177456	0	103177456	T	C
2	chr2_103178639	0	103178639	A	T
2	chr2_103179451	0	103179451	C	A
2	chr2_103193301	0	103193301	C	G
2	chr2_103195802	0	103195802	G	C
2	chr2_103231934	0	103231934	C	T
2	chr2_103242388	0	103242388	A	G
2	chr2_103248244	0	103248244	G	C
2	chr2_103258913	0	103258913	C	G
2	chr2_103272349	0	103272349	C	T
2	chr2_103272454	0	103272454	A	T
2	chr2_103279030	0	103279030	C	T
2	chr2_103288200	0	103288200	A	G
2	chr2_103293303	0	103293303	A	G
2	chr2_103310794	0	103310794	A	G
2	chr2_103326548	0	103326548	C	T
2	chr2_103326663	0	103326663	C	T
2	chr2_103330768	0	103330768	C	T
2	chr2_103343363	0	103343363	A	C
2	chr2_103349893	0	103349893	G	A
2	chr2_103358817	0	103358817	G	C
2	chr2_103364497	0	103364497	A	G
2	chr2_103375149	0	103375149	G	A
2	chr2_103390224	0	103390224	C	A
2	chr2_103390973	0	103390973	T	C
2	chr2_103392193	0	103392193	T	C
2	chr2_103393186	0	103393186	G	A
2	chr2_103401408	0	103401408	A	G
2	chr2_103441508	0	103441508	C	T
2	chr2_103454467	0	103454467	C	T
2	chr2_103456960	0	103456960	A	G
2	chr2_103457032	0	103457032	C	T
2	chr2_103460678	0	103460678	C	T
2	chr2_103461201	0	103461201	A	G
2	chr2_103475705	0	103475705	G	A
2	chr2_103486584	0	103486584	C	T
2	chr2_103491679	0	103491679	T	C
2	chr2_103502812	0	103502812	A	G
2	chr2_103509456	0	103509456	T	C
2	chr2_103510256	0	103510256	G	A
2	chr2_103512832	0	103512832	T	G
2	chr2_103525453	0	103525453	C	T
2	chr2_103542974	0	103542974	T	C
2	chr2_103543032	0	103543032	G	A
2	chr2_103562796	0	103562796	G	C
2	chr2_103564234	0	103564234	A	G
2	chr2_103564672	0	103564672	A	G
2	chr2_103565202	0	103565202	C	T
2	chr2_103581193	0	103581193	A	G
2	chr2_103582352	0	103582352	G	A
2	chr2_103595247	0	103595247	C	T
2	chr2_103597302	0	103597302	A	G
2	chr2_103598403	0	103598403	C	T
2	chr2_103599923	0	103599923	T	A
2	chr2_103609244	0	103609244	T	C
2	chr2_103612800	0	103612800	T	G
2	chr2_103612914	0	103612914	G	C
2	chr2_103628764	0	103628764	C	G
2	chr2_103630783	0	103630783	C	A
2	chr2_103634560	0	103634560	T	C
2	chr2_103635183	0	103635183	G	C
2	chr2_103635564	0	103635564	A	C
2	chr2_103636901	0	103636901	G	A
2	chr2_103641064	0	103641064	T	A
2	chr2_103648175	0	103648175	T	C
2	chr2_103671058	0	103671058	G	T
2	chr2_103672891	0	103672891	T	G
2	chr2_103686690	0	103686690	A	G
2	chr2_103691498	0	103691498	A	C
2	chr2_103696264	0	103696264	A	G
2	chr2_103700101	0	103700101	T	C
2	chr2_103700142	0	103700142	G	T
2	chr2_103701187	0	103701187	C	T
2	chr2_103708453	0	103708453	C	A
2	chr2_103719495	0	103719495	T	A
2	chr2_103741049	0	103741049	T	C
2	chr2_103746878	0	103746878	A	T
2	chr2_103749145	0	103749145	G	A
2	chr2_103749170	0	103749170	A	G
2	chr2_103750186	0	103750186	A	G
2	chr2_103751301	0	103751301	T	G
2	chr2_103752370	0	103752370	G	T
2	chr2_103755068	0	103755068	C	T
2	chr2_103763722	0	103763722	T	C
2	chr2_103764183	0	103764183	A	G
2	chr2_103767112	0	103767112	T	G
2	chr2_103771199	0	103771199	A	G
2	chr2_103772169	0	103772169	T	C
2	chr2_103780311	0	103780311	T	C
2	chr2_103787187	0	103787187	A	G
2	chr2_103809512	0	103809512	G	A
2	chr2_103833442	0	103833442	A	G
2	chr2_103835084	0	103835084	T	G
2	chr2_103839850	0	103839850	T	C
2	chr2_103845273	0	103845273	A	C
2	chr2_103846801	0	103846801	A	G
2	chr2_103849157	0	103849157	T	G
2	chr2_103849916	0	103849916	T	A
2	chr2_103853382	0	103853382	C	T
2	chr2_103853930	0	103853930	G	T
2	chr2_103854704	0	103854704	G	A
2	chr2_103857256	0	103857256	G	A
2	chr2_103865735	0	103865735	G	A
2	chr2_103866431	0	103866431	A	G
2	chr2_103866686	0	103866686	C	T
2	chr2_103882999	0	103882999	G	T
2	chr2_103893445	0	103893445	T	A
2	chr2_103911208	0	103911208	G	A
2	chr2_103911383	0	103911383	A	G
2	chr2_103914967	0	103914967	T	C
2	chr2_103923038	0	103923038	A	C
2	chr2_103947801	0	103947801	G	C
2	chr2_103957912	0	103957912	G	C
2	chr2_103963999	0	103963999	T	A
2	chr2_103970713	0	103970713	A	C
2	chr2_103972832	0	103972832	G	T
2	chr2_103989424	0	103989424	A	C
2	chr2_103990388	0	103990388	T	C
2	chr2_103998378	0	103998378	T	G
2	chr2_104009466	0	104009466	A	G
2	chr2_104011214	0	104011214	A	G
2	chr2_104019419	0	104019419	G	A
2	chr2_104022453	0	104022453	T	G
2	chr2_104033986	0	104033986	A	C
2	chr2_104079400	0	104079400	C	A
2	chr2_104080909	0	104080909	T	C
2	chr2_104084325	0	104084325	G	A
2	chr2_104086044	0	104086044	A	G
2	chr2_104088039	0	104088039	C	G
2	chr2_104099758	0	104099758	G	A
2	chr2_104100749	0	104100749	A	G
2	chr2_104103132	0	104103132	C	A
2	chr2_104106677	0	104106677	T	C
2	chr2_104109318	0	104109318	T	C
2	chr2_104112597	0	104112597	C	T
2	chr2_104112818	0	104112818	G	A
2	chr2_104113527	0	104113527	T	C
2	chr2_104114405	0	104114405	G	A
2	chr2_104117547	0	104117547	G	A
2	chr2_104120732	0	104120732	A	G
2	chr2_104140028	0	104140028	A	G
2	chr2_104140821	0	104140821	A	G
2	chr2_104141616	0	104141616	G	A
2	chr2_104144215	0	104144215	A	T
2	chr2_104146501	0	104146501	T	C
2	chr2_104148486	0	104148486	A	G
2	chr2_104163806	0	104163806	A	C
2	chr2_104168316	0	104168316	A	G
2	chr2_104174396	0	104174396	A	C
2	chr2_104175190	0	104175190	G	A
2	chr2_104182706	0	104182706	T	C
2	chr2_104189091	0	104189091	A	G
2	chr2_104198221	0	104198221	G	A
2	chr2_104206886	0	104206886	T	A
2	chr2_104219402	0	104219402	C	G
2	chr2_104220780	0	104220780	T	C
2	chr2_104223584	0	104223584	C	T
2	chr2_104223620	0	104223620	A	G
2	chr2_104234919	0	104234919	C	T
2	chr2_104244566	0	104244566	G	A
2	chr2_104249301	0	104249301	A	G
2	chr2_104250549	0	104250549	A	C
2	chr2_104282995	0	104282995	T	C
2	chr2_104286194	0	104286194	G	A
2	chr2_104293548	0	104293548	C	A
2	chr2_104301443	0	104301443	A	C
2	chr2_104313036	0	104313036	A	G
2	chr2_104313102	0	104313102	A	G
2	chr2_104319195	0	104319195	A	G
2	chr2_104329255	0	104329255	G	A
2	chr2_104336235	0	104336235	C	G
2	chr2_104338693	0	104338693	G	A
2	chr2_104348606	0	104348606	C	A
2	chr2_104351276	0	104351276	A	G
2	chr2_104352804	0	104352804	A	G
2	chr2_104358949	0	104358949	T	C
2	chr2_104367279	0	104367279	A	G
2	chr2_104367531	0	104367531	C	A
2	chr2_104368288	0	104368288	C	T
2	chr2_104368362	0	104368362	C	A
2	chr2_104369135	0	104369135	T	A
2	chr2_104380052	0	104380052	A	G
2	chr2_104380487	0	104380487	C	T
2	chr2_104385513	0	104385513	T	C
2	chr2_104393407	0	104393407	G	A
2	chr2_104393731	0	104393731	G	A
2	chr2_104394082	0	104394082	T	G
2	chr2_104401290	0	104401290	T	C
2	chr2_104405758	0	104405758	T	C
2	chr2_104442235	0	104442235	G	A
2	chr2_104450400	0	104450400	C	A
2	chr2_104451340	0	104451340	C	G
2	chr2_104462906	0	104462906	C	G
2	chr2_104472761	0	104472761	C	T
2	chr2_104476102	0	104476102	A	T
2	chr2_104477715	0	104477715	C	T
2	chr2_104478166	0	104478166	C	T
2	chr2_104481506	0	104481506	T	C
2	chr2_104487305	0	104487305	T	C
2	chr2_104487306	0	104487306	A	G
2	chr2_104487821	0	104487821	T	C
2	chr2_104495935	0	104495935	G	A
2	chr2_104499415	0	104499415	G	A
2	chr2_104499848	0	104499848	A	G
2	chr2_104500915	0	104500915	T	C
2	chr2_104502012	0	104502012	G	A
2	chr2_104502509	0	104502509	C	T
2	chr2_104505264	0	104505264	C	T
2	chr2_104513674	0	104513674	A	G
2	chr2_104518499	0	104518499	C	T
2	chr2_104522440	0	104522440	G	T
2	chr2_104524873	0	104524873	C	T
2	chr2_104528045	0	104528045	T	C
2	chr2_104536145	0	104536145	T	C
2	chr2_104538433	0	104538433	T	C
2	chr2_104541107	0	104541107	A	C
2	chr2_104575699	0	104575699	T	C
2	chr2_104578081	0	104578081	T	C
2	chr2_104586901	0	104586901	A	G
2	chr2_104590791	0	104590791	T	G
2	chr2_104591615	0	104591615	G	A
2	chr2_104592943	0	104592943	G	A
2	chr2_104593734	0	104593734	T	C
2	chr2_104594257	0	104594257	T	G
2	chr2_104604022	0	104604022	A	C
2	chr2_104604209	0	104604209	A	T
2	chr2_104605829	0	104605829	A	G
2	chr2_104605900	0	104605900	A	G
2	chr2_104606729	0	104606729	G	T
2	chr2_104623797	0	104623797	T	C
2	chr2_104625694	0	104625694	A	T
2	chr2_104637008	0	104637008	G	A
2	chr2_104638214	0	104638214	C	A
2	chr2_104645578	0	104645578	T	C
2	chr2_104653720	0	104653720	G	T
2	chr2_104654642	0	104654642	C	T
2	chr2_104656488	0	104656488	G	T
2	chr2_104659744	0	104659744	C	T
2	chr2_104669485	0	104669485	T	C
2	chr2_104675187	0	104675187	C	T
2	chr2_104681941	0	104681941	G	A
2	chr2_104687332	0	104687332	T	C
2	chr2_104693281	0	104693281	C	T
2	chr2_104698255	0	104698255	G	A
2	chr2_104699134	0	104699134	T	C
2	chr2_104703345	0	104703345	C	A
2	chr2_104704661	0	104704661	G	A
2	chr2_104709855	0	104709855	A	G
2	chr2_104711452	0	104711452	T	C
2	chr2_104727602	0	104727602	T	A
2	chr2_104737160	0	104737160	G	A
2	chr2_104741491	0	104741491	A	G
2	chr2_104742243	0	104742243	C	T
2	chr2_104748593	0	104748593	C	A
2	chr2_104760053	0	104760053	C	T
2	chr2_104767620	0	104767620	T	A
2	chr2_104773043	0	104773043	A	G
2	chr2_104776212	0	104776212	G	C
2	chr2_104782099	0	104782099	G	A
2	chr2_104782286	0	104782286	C	T
2	chr2_104784424	0	104784424	A	G
2	chr2_104788874	0	104788874	C	T
2	chr2_104789045	0	104789045	T	C
2	chr2_104789333	0	104789333	G	A
2	chr2_104793070	0	104793070	G	T
2	chr2_104802234	0	104802234	C	T
2	chr2_104802834	0	104802834	T	C
2	chr2_104834811	0	104834811	T	C
2	chr2_104836140	0	104836140	G	A
2	chr2_104838282	0	104838282	A	G
2	chr2_104848264	0	104848264	C	T
2	chr2_104865518	0	104865518	C	T
2	chr2_104866378	0	104866378	C	A
2	chr2_104867760	0	104867760	T	G
2	chr2_104879819	0	104879819	T	C
2	chr2_104882462	0	104882462	C	T
2	chr2_104885580	0	104885580	T	C
2	chr2_104890271	0	104890271	A	T
2	chr2_104897687	0	104897687	A	G
2	chr2_104898699	0	104898699	A	G
2	chr2_104905422	0	104905422	T	C
2	chr2_104907215	0	104907215	G	A
2	chr2_104910713	0	104910713	C	G
2	chr2_104910851	0	104910851	T	C
2	chr2_104919116	0	104919116	T	C
2	chr2_104921434	0	104921434	T	C
2	chr2_104921442	0	104921442	C	T
2	chr2_104928950	0	104928950	T	A
2	chr2_104937471	0	104937471	G	A
2	chr2_104938164	0	104938164	G	A
2	chr2_104948199	0	104948199	T	C
2	chr2_104955247	0	104955247	T	C
2	chr2_104956702	0	104956702	T	C
2	chr2_104957938	0	104957938	G	A
2	chr2_104958913	0	104958913	A	G
2	chr2_104965648	0	104965648	G	A
2	chr2_104967158	0	104967158	C	T
2	chr2_104967750	0	104967750	G	A
2	chr2_104968527	0	104968527	A	C
2	chr2_104977121	0	104977121	T	C
2	chr2_104977965	0	104977965	T	C
2	chr2_104978118	0	104978118	T	G
2	chr2_104979843	0	104979843	G	A
2	chr2_104984651	0	104984651	T	C
2	chr2_104986385	0	104986385	C	G
2	chr2_104989020	0	104989020	T	C
2	chr2_104989711	0	104989711	C	T
2	chr2_105006628	0	105006628	A	G
2	chr2_105013380	0	105013380	C	T
2	chr2_105015266	0	105015266	T	C
2	chr2_105024001	0	105024001	A	T
2	chr2_105025056	0	105025056	C	A
2	chr2_105067317	0	105067317	C	A
2	chr2_105068072	0	105068072	T	A
2	chr2_105098203	0	105098203	G	A
2	chr2_105105952	0	105105952	C	T
2	chr2_105110291	0	105110291	G	T
2	chr2_105111322	0	105111322	A	G
2	chr2_105112967	0	105112967	T	C
2	chr2_105116781	0	105116781	A	G
2	chr2_105124229	0	105124229	A	G
2	chr2_105127305	0	105127305	C	A
2	chr2_105130856	0	105130856	T	A
2	chr2_105139322	0	105139322	C	T
2	chr2_105148149	0	105148149	T	G
2	chr2_105158365	0	105158365	T	C
2	chr2_105163446	0	105163446	A	G
2	chr2_105166817	0	105166817	C	T
2	chr2_105170690	0	105170690	C	T
2	chr2_105172826	0	105172826	A	G
2	chr2_105185751	0	105185751	T	C
2	chr2_105191526	0	105191526	T	C
2	chr2_105216235	0	105216235	T	C
2	chr2_105228631	0	105228631	G	A
2	chr2_105230613	0	105230613	G	C
2	chr2_105235054	0	105235054	C	G
2	chr2_105239700	0	105239700	C	T
2	chr2_105250775	0	105250775	A	G
2	chr2_105251247	0	105251247	A	G
2	chr2_105251581	0	105251581	G	A
2	chr2_105262565	0	105262565	C	A
2	chr2_105273323	0	105273323	A	G
2	chr2_105283445	0	105283445	A	G
2	chr2_105290166	0	105290166	G	A
2	chr2_105299232	0	105299232	A	T
2	chr2_105303921	0	105303921	A	G
2	chr2_105304709	0	105304709	A	G
2	chr2_105305344	0	105305344	C	T
2	chr2_105308358	0	105308358	C	A
2	chr2_105311507	0	105311507	T	C
2	chr2_105316929	0	105316929	G	C
2	chr2_105323904	0	105323904	C	T
2	chr2_105325172	0	105325172	T	C
2	chr2_105328446	0	105328446	G	C
2	chr2_105330625	0	105330625	A	C
2	chr2_105334428	0	105334428	A	T
2	chr2_105338752	0	105338752	G	A
2	chr2_105346124	0	105346124	T	C
2	chr2_105364693	0	105364693	T	C
2	chr2_105370919	0	105370919	A	C
2	chr2_105371138	0	105371138	T	C
2	chr2_105371223	0	105371223	C	T
2	chr2_105381256	0	105381256	T	G
2	chr2_105383056	0	105383056	T	C
2	chr2_105383599	0	105383599	A	G
2	chr2_105390482	0	105390482	C	G
2	chr2_105393018	0	105393018	C	A
2	chr2_105398683	0	105398683	T	C
2	chr2_105405661	0	105405661	C	A
2	chr2_105416444	0	105416444	A	T
2	chr2_105419059	0	105419059	T	G
2	chr2_105420758	0	105420758	C	G
2	chr2_105421308	0	105421308	A	G
2	chr2_105430016	0	105430016	A	G
2	chr2_105440150	0	105440150	A	G
2	chr2_105444933	0	105444933	T	C
2	chr2_105458176	0	105458176	T	C
2	chr2_105471842	0	105471842	A	G
2	chr2_105487930	0	105487930	T	C
2	chr2_105489162	0	105489162	C	T
2	chr2_105493556	0	105493556	C	G
2	chr2_105495448	0	105495448	A	T
2	chr2_105496549	0	105496549	C	T
2	chr2_105497163	0	105497163	A	C
2	chr2_105499827	0	105499827	T	C
2	chr2_105502915	0	105502915	T	A
2	chr2_105503721	0	105503721	T	G
2	chr2_105510385	0	105510385	C	A
2	chr2_105513091	0	105513091	C	T
2	chr2_105514009	0	105514009	G	C
2	chr2_105514895	0	105514895	A	G
2	chr2_105518264	0	105518264	A	G
2	chr2_105521576	0	105521576	T	C
2	chr2_105522110	0	105522110	T	C
2	chr2_105536537	0	105536537	T	C
2	chr2_105538507	0	105538507	C	A
2	chr2_105548577	0	105548577	A	G
2	chr2_105556561	0	105556561	A	G
2	chr2_105559751	0	105559751	C	T
2	chr2_105570429	0	105570429	C	T
2	chr2_105571969	0	105571969	G	A
2	chr2_105576510	0	105576510	C	T
2	chr2_105586624	0	105586624	G	C
2	chr2_105586857	0	105586857	A	G
2	chr2_105589329	0	105589329	T	C
2	chr2_105594585	0	105594585	G	C
2	chr2_105596015	0	105596015	G	C
2	chr2_105598861	0	105598861	A	G
2	chr2_105601569	0	105601569	A	G
2	chr2_105602307	0	105602307	T	C
2	chr2_105609315	0	105609315	G	A
2	chr2_105610576	0	105610576	T	C
2	chr2_105614779	0	105614779	A	G
2	chr2_105615886	0	105615886	A	G
2	chr2_105618942	0	105618942	T	A
2	chr2_105635530	0	105635530	G	A
2	chr2_105648492	0	105648492	C	T
2	chr2_105649784	0	105649784	A	G
2	chr2_105653666	0	105653666	T	C
2	chr2_105660455	0	105660455	A	G
2	chr2_105674809	0	105674809	C	T
2	chr2_105680965	0	105680965	C	T
2	chr2_105681669	0	105681669	C	G
2	chr2_105687168	0	105687168	T	C
2	chr2_105688313	0	105688313	G	A
2	chr2_105691748	0	105691748	C	T
2	chr2_105691779	0	105691779	C	T
2	chr2_105697919	0	105697919	T	C
2	chr2_105707080	0	105707080	G	C
2	chr2_105708933	0	105708933	G	T
2	chr2_105715577	0	105715577	A	T
2	chr2_105722861	0	105722861	G	A
2	chr2_105736653	0	105736653	C	T
2	chr2_105745468	0	105745468	T	G
2	chr2_105746171	0	105746171	G	A
2	chr2_105780062	0	105780062	G	A
2	chr2_105812896	0	105812896	A	G
2	chr2_105821280	0	105821280	G	T
2	chr2_105821607	0	105821607	C	T
2	chr2_105831603	0	105831603	G	A
2	chr2_105839838	0	105839838	T	A
2	chr2_105845782	0	105845782	G	A
2	chr2_105856419	0	105856419	C	T
2	chr2_105860179	0	105860179	A	G
2	chr2_105880072	0	105880072	T	C
2	chr2_105893916	0	105893916	G	C
2	chr2_105926496	0	105926496	A	G
2	chr2_105930604	0	105930604	C	T
2	chr2_105947279	0	105947279	A	G
2	chr2_105958638	0	105958638	G	A
2	chr2_105959308	0	105959308	T	C
2	chr2_105967375	0	105967375	T	C
2	chr2_105972207	0	105972207	C	A
2	chr2_105985447	0	105985447	A	C
2	chr2_105986536	0	105986536	T	C
2	chr2_105986634	0	105986634	T	G
2	chr2_105988198	0	105988198	C	T
2	chr2_105989558	0	105989558	A	G
2	chr2_106002273	0	106002273	T	C
2	chr2_106021939	0	106021939	T	C
2	chr2_106034449	0	106034449	G	A
2	chr2_106034506	0	106034506	G	A
2	chr2_106034548	0	106034548	T	C
2	chr2_106035291	0	106035291	A	G
2	chr2_106035518	0	106035518	A	G
2	chr2_106049294	0	106049294	T	C
2	chr2_106052026	0	106052026	C	T
2	chr2_106054523	0	106054523	T	C
2	chr2_106054802	0	106054802	T	A
2	chr2_106060193	0	106060193	G	A
2	chr2_106062642	0	106062642	C	G
2	chr2_106064656	0	106064656	G	A
2	chr2_106068790	0	106068790	A	G
2	chr2_106073034	0	106073034	C	T
2	chr2_106079189	0	106079189	C	A
2	chr2_106084960	0	106084960	T	C
2	chr2_106085226	0	106085226	A	C
2	chr2_106087580	0	106087580	G	A
2	chr2_106089697	0	106089697	T	C
2	chr2_106095085	0	106095085	A	G
2	chr2_106102477	0	106102477	C	A
2	chr2_106104028	0	106104028	A	T
2	chr2_106111977	0	106111977	C	T
2	chr2_106120029	0	106120029	T	C
2	chr2_106124474	0	106124474	C	T
2	chr2_106130867	0	106130867	T	G
2	chr2_106134488	0	106134488	C	T
2	chr2_106138231	0	106138231	G	A
2	chr2_106139747	0	106139747	A	G
2	chr2_106146437	0	106146437	A	G
2	chr2_106152333	0	106152333	G	T
2	chr2_106156009	0	106156009	T	C
2	chr2_106156347	0	106156347	G	T
2	chr2_106161791	0	106161791	G	A
2	chr2_106161875	0	106161875	A	C
2	chr2_106170503	0	106170503	G	A
2	chr2_106175654	0	106175654	G	C
2	chr2_106176771	0	106176771	A	G
2	chr2_106195887	0	106195887	A	G
2	chr2_106197466	0	106197466	A	G
2	chr2_106214349	0	106214349	A	C
2	chr2_106238073	0	106238073	G	T
2	chr2_106238651	0	106238651	C	G
2	chr2_106245253	0	106245253	C	T
2	chr2_106255401	0	106255401	C	G
2	chr2_106262540	0	106262540	T	G
2	chr2_106267785	0	106267785	C	T
2	chr2_106269896	0	106269896	G	A
2	chr2_106271007	0	106271007	A	G
2	chr2_106273384	0	106273384	C	T
2	chr2_106285559	0	106285559	A	G
2	chr2_106302958	0	106302958	C	A
2	chr2_106312776	0	106312776	G	T
2	chr2_106317139	0	106317139	G	A
2	chr2_106320732	0	106320732	G	C
2	chr2_106321480	0	106321480	C	T
2	chr2_106334946	0	106334946	T	G
2	chr2_106340132	0	106340132	G	T
2	chr2_106351803	0	106351803	G	T
2	chr2_106353981	0	106353981	T	C
2	chr2_106356153	0	106356153	T	C
2	chr2_106357989	0	106357989	C	T
2	chr2_106367116	0	106367116	T	G
2	chr2_106367132	0	106367132	G	A
2	chr2_106370877	0	106370877	A	G
2	chr2_106370905	0	106370905	T	C
2	chr2_106374364	0	106374364	G	T
2	chr2_106397455	0	106397455	A	G
2	chr2_106398992	0	106398992	T	C
2	chr2_106400073	0	106400073	T	C
2	chr2_106406361	0	106406361	A	G
2	chr2_106409148	0	106409148	C	T
2	chr2_106412210	0	106412210	A	T
2	chr2_106416986	0	106416986	A	C
2	chr2_106420052	0	106420052	T	C
2	chr2_106425844	0	106425844	T	C
2	chr2_106426191	0	106426191	A	G
2	chr2_106442928	0	106442928	C	T
2	chr2_106452984	0	106452984	T	C
2	chr2_106459264	0	106459264	G	A
2	chr2_106460710	0	106460710	G	T
2	chr2_106461971	0	106461971	T	G
2	chr2_106462144	0	106462144	G	C
2	chr2_106465231	0	106465231	A	G
2	chr2_106473880	0	106473880	C	T
2	chr2_106482033	0	106482033	G	A
2	chr2_106483138	0	106483138	C	A
2	chr2_106485117	0	106485117	G	A
2	chr2_106490820	0	106490820	A	T
2	chr2_106497207	0	106497207	T	C
2	chr2_106505479	0	106505479	C	T
2	chr2_106505976	0	106505976	G	T
2	chr2_106521853	0	106521853	G	A
2	chr2_106539604	0	106539604	A	C
2	chr2_106547683	0	106547683	T	A
2	chr2_106555206	0	106555206	T	G
2	chr2_106563811	0	106563811	A	G
2	chr2_106565814	0	106565814	G	A
2	chr2_106569921	0	106569921	T	C
2	chr2_106572192	0	106572192	G	A
2	chr2_106577390	0	106577390	G	A
2	chr2_106581618	0	106581618	T	C
2	chr2_106586141	0	106586141	T	C
2	chr2_106588937	0	106588937	A	G
2	chr2_106595995	0	106595995	T	C
2	chr2_106597571	0	106597571	C	A
2	chr2_106606173	0	106606173	C	A
2	chr2_106613418	0	106613418	A	C
2	chr2_106626463	0	106626463	T	C
2	chr2_106626630	0	106626630	C	T
2	chr2_106627075	0	106627075	T	C
2	chr2_106634327	0	106634327	A	C
2	chr2_106634385	0	106634385	A	G
2	chr2_106642640	0	106642640	T	C
2	chr2_106648956	0	106648956	G	C
2	chr2_106649260	0	106649260	T	C
2	chr2_106650696	0	106650696	A	G
2	chr2_106652831	0	106652831	C	G
2	chr2_106653128	0	106653128	C	T
2	chr2_106655253	0	106655253	G	T
2	chr2_106666004	0	106666004	G	A
2	chr2_106673563	0	106673563	T	C
2	chr2_106674343	0	106674343	A	C
2	chr2_106675097	0	106675097	A	C
2	chr2_106676198	0	106676198	G	A
2	chr2_106677642	0	106677642	T	C
2	chr2_106679319	0	106679319	G	C
2	chr2_106686904	0	106686904	A	C
2	chr2_106702373	0	106702373	C	G
2	chr2_106703984	0	106703984	C	A
2	chr2_106709065	0	106709065	A	C
2	chr2_106712414	0	106712414	C	G
2	chr2_106717582	0	106717582	A	C
2	chr2_106727095	0	106727095	G	A
2	chr2_106730847	0	106730847	G	A
2	chr2_106733042	0	106733042	G	A
2	chr2_106733460	0	106733460	T	C
2	chr2_106742916	0	106742916	G	A
2	chr2_106744569	0	106744569	T	C
2	chr2_106747571	0	106747571	G	T
2	chr2_106749509	0	106749509	C	T
2	chr2_106750748	0	106750748	T	C
2	chr2_106752663	0	106752663	T	G
2	chr2_106752726	0	106752726	T	C
2	chr2_106757295	0	106757295	A	C
2	chr2_106757322	0	106757322	T	C
2	chr2_106769525	0	106769525	C	G
2	chr2_106772784	0	106772784	T	C
2	chr2_106783537	0	106783537	A	C
2	chr2_106783975	0	106783975	A	G
2	chr2_106789899	0	106789899	G	T
2	chr2_106790617	0	106790617	A	C
2	chr2_106794935	0	106794935	A	G
2	chr2_106795535	0	106795535	G	A
2	chr2_106796459	0	106796459	C	T
2	chr2_106797916	0	106797916	A	G
2	chr2_106798355	0	106798355	T	C
2	chr2_106805338	0	106805338	C	A
2	chr2_106817969	0	106817969	C	T
2	chr2_106820176	0	106820176	A	G
2	chr2_106820433	0	106820433	T	C
2	chr2_106820824	0	106820824	T	G
2	chr2_106828210	0	106828210	T	C
2	chr2_106833875	0	106833875	A	G
2	chr2_106846357	0	106846357	G	A
2	chr2_106855194	0	106855194	C	T
2	chr2_106866873	0	106866873	T	C
2	chr2_106869679	0	106869679	G	T
2	chr2_106883032	0	106883032	A	G
2	chr2_106888462	0	106888462	C	A
2	chr2_106891837	0	106891837	G	C
2	chr2_106894301	0	106894301	G	A
2	chr2_106895235	0	106895235	T	C
2	chr2_106897759	0	106897759	A	T
2	chr2_106898536	0	106898536	G	A
2	chr2_106904207	0	106904207	C	G
2	chr2_106907221	0	106907221	T	C
2	chr2_106910191	0	106910191	G	A
2	chr2_106915224	0	106915224	G	A
2	chr2_106915827	0	106915827	C	T
2	chr2_106916178	0	106916178	T	C
2	chr2_106918963	0	106918963	C	A
2	chr2_106922051	0	106922051	G	A
2	chr2_106922470	0	106922470	T	C
2	chr2_106924168	0	106924168	C	A
2	chr2_106926830	0	106926830	A	G
2	chr2_106934085	0	106934085	T	C
2	chr2_106939803	0	106939803	A	C
2	chr2_106953299	0	106953299	G	T
2	chr2_106962514	0	106962514	A	G
2	chr2_106966782	0	106966782	T	G
2	chr2_106970743	0	106970743	G	A
2	chr2_106976970	0	106976970	T	C
2	chr2_106988009	0	106988009	C	A
2	chr2_106991827	0	106991827	C	G
2	chr2_106991933	0	106991933	A	G
2	chr2_106999630	0	106999630	C	A
2	chr2_107028168	0	107028168	C	G
2	chr2_107029523	0	107029523	A	T
2	chr2_107043671	0	107043671	A	C
2	chr2_107055445	0	107055445	C	G
2	chr2_107058370	0	107058370	A	G
2	chr2_107058671	0	107058671	T	C
2	chr2_107073216	0	107073216	T	C
2	chr2_107076312	0	107076312	G	A
2	chr2_107078188	0	107078188	G	C
2	chr2_107079251	0	107079251	G	A
2	chr2_107080709	0	107080709	C	T
2	chr2_107090490	0	107090490	G	A
2	chr2_107092965	0	107092965	G	A
2	chr2_107097098	0	107097098	T	G
2	chr2_107098229	0	107098229	T	C
2	chr2_107098947	0	107098947	T	G
2	chr2_107113120	0	107113120	C	T
2	chr2_107116552	0	107116552	T	C
2	chr2_107126952	0	107126952	T	C
2	chr2_107144332	0	107144332	C	T
2	chr2_107146788	0	107146788	C	G
2	chr2_107148629	0	107148629	C	T
2	chr2_107149440	0	107149440	C	A
2	chr2_107188425	0	107188425	A	C
2	chr2_107195334	0	107195334	T	C
2	chr2_107198146	0	107198146	C	T
2	chr2_107198987	0	107198987	T	C
2	chr2_107208851	0	107208851	C	A
2	chr2_107209324	0	107209324	A	G
2	chr2_107211827	0	107211827	A	G
2	chr2_107212332	0	107212332	G	A
2	chr2_107213612	0	107213612	C	T
2	chr2_107216252	0	107216252	A	G
2	chr2_107217212	0	107217212	A	G
2	chr2_107217349	0	107217349	C	A
2	chr2_107222289	0	107222289	C	T
2	chr2_107223211	0	107223211	G	A
2	chr2_107226136	0	107226136	A	G
2	chr2_107226275	0	107226275	C	T
2	chr2_107230171	0	107230171	C	A
2	chr2_107232338	0	107232338	T	G
2	chr2_107232656	0	107232656	A	C
2	chr2_107233554	0	107233554	T	C
2	chr2_107236343	0	107236343	C	T
2	chr2_107241872	0	107241872	C	T
2	chr2_107244796	0	107244796	A	G
2	chr2_107247706	0	107247706	G	A
2	chr2_107257624	0	107257624	T	A
2	chr2_107258117	0	107258117	T	C
2	chr2_107261328	0	107261328	A	G
2	chr2_107268113	0	107268113	T	C
2	chr2_107271989	0	107271989	A	G
2	chr2_107279522	0	107279522	G	A
2	chr2_107280435	0	107280435	G	C
2	chr2_107291026	0	107291026	C	A
2	chr2_107300436	0	107300436	T	C
2	chr2_107302898	0	107302898	C	T
2	chr2_107305077	0	107305077	G	T
2	chr2_107311856	0	107311856	A	T
2	chr2_107319926	0	107319926	T	C
2	chr2_107323149	0	107323149	T	G
2	chr2_107327010	0	107327010	G	A
2	chr2_107329542	0	107329542	G	A
2	chr2_107336899	0	107336899	C	T
2	chr2_107337558	0	107337558	C	A
2	chr2_107339424	0	107339424	T	C
2	chr2_107339458	0	107339458	T	A
2	chr2_107340932	0	107340932	T	A
2	chr2_107344365	0	107344365	C	T
2	chr2_107370679	0	107370679	G	T
2	chr2_107387234	0	107387234	G	C
2	chr2_107391743	0	107391743	A	G
2	chr2_107400793	0	107400793	T	C
2	chr2_107401781	0	107401781	G	T
2	chr2_107404115	0	107404115	C	T
2	chr2_107409479	0	107409479	G	C
2	chr2_107410807	0	107410807	C	A
2	chr2_107423587	0	107423587	G	C
2	chr2_107430495	0	107430495	C	T
2	chr2_107442537	0	107442537	A	G
2	chr2_107450760	0	107450760	G	A
2	chr2_107453084	0	107453084	T	C
2	chr2_107454609	0	107454609	T	C
2	chr2_107487249	0	107487249	T	A
2	chr2_107487369	0	107487369	T	C
2	chr2_107491856	0	107491856	G	A
2	chr2_107491871	0	107491871	T	C
2	chr2_107492405	0	107492405	A	G
2	chr2_107499104	0	107499104	G	A
2	chr2_107505986	0	107505986	C	G
2	chr2_107514119	0	107514119	C	A
2	chr2_107528149	0	107528149	T	C
2	chr2_107529127	0	107529127	C	T
2	chr2_107529981	0	107529981	A	G
2	chr2_107531663	0	107531663	C	G
2	chr2_107533373	0	107533373	T	C
2	chr2_107536328	0	107536328	A	G
2	chr2_107546902	0	107546902	C	T
2	chr2_107551555	0	107551555	C	T
2	chr2_107554732	0	107554732	A	G
2	chr2_107555452	0	107555452	T	C
2	chr2_107558046	0	107558046	C	T
2	chr2_107558461	0	107558461	G	A
2	chr2_107561092	0	107561092	C	G
2	chr2_107566763	0	107566763	G	A
2	chr2_107576940	0	107576940	C	A
2	chr2_107578141	0	107578141	G	C
2	chr2_107578660	0	107578660	G	A
2	chr2_107584922	0	107584922	T	A
2	chr2_107601609	0	107601609	A	G
2	chr2_107610018	0	107610018	G	A
2	chr2_107613570	0	107613570	A	C
2	chr2_107614312	0	107614312	A	G
2	chr2_107615971	0	107615971	G	C
2	chr2_107616152	0	107616152	C	A
2	chr2_107621677	0	107621677	A	G
2	chr2_107625081	0	107625081	A	G
2	chr2_107636091	0	107636091	G	A
2	chr2_107637328	0	107637328	C	T
2	chr2_107639641	0	107639641	A	G
2	chr2_107646893	0	107646893	A	G
2	chr2_107649900	0	107649900	A	G
2	chr2_107656209	0	107656209	T	A
2	chr2_107657116	0	107657116	T	C
2	chr2_107657961	0	107657961	G	A
2	chr2_107660802	0	107660802	G	A
2	chr2_107664130	0	107664130	G	A
2	chr2_107666530	0	107666530	G	C
2	chr2_107667257	0	107667257	C	T
2	chr2_107669613	0	107669613	G	A
2	chr2_107671802	0	107671802	G	T
2	chr2_107672361	0	107672361	T	C
2	chr2_107675938	0	107675938	T	G
2	chr2_107678120	0	107678120	T	C
2	chr2_107679622	0	107679622	T	C
2	chr2_107683875	0	107683875	T	C
2	chr2_107686881	0	107686881	T	C
2	chr2_107687146	0	107687146	C	T
2	chr2_107701011	0	107701011	G	A
2	chr2_107704248	0	107704248	A	G
2	chr2_107704546	0	107704546	C	A
2	chr2_107704807	0	107704807	A	G
2	chr2_107704903	0	107704903	A	G
2	chr2_107706720	0	107706720	A	C
2	chr2_107711291	0	107711291	C	T
2	chr2_107718685	0	107718685	G	C
2	chr2_107718831	0	107718831	T	C
2	chr2_107719624	0	107719624	C	T
2	chr2_107719800	0	107719800	G	A
2	chr2_107735809	0	107735809	T	C
2	chr2_107739385	0	107739385	T	A
2	chr2_107742450	0	107742450	C	A
2	chr2_107743077	0	107743077	T	C
2	chr2_107751235	0	107751235	T	C
2	chr2_107760432	0	107760432	A	T
2	chr2_107760863	0	107760863	C	A
2	chr2_107762793	0	107762793	G	A
2	chr2_107776490	0	107776490	T	G
2	chr2_107789441	0	107789441	C	A
2	chr2_107795812	0	107795812	T	C
2	chr2_107797981	0	107797981	G	T
2	chr2_107798045	0	107798045	C	T
2	chr2_107855424	0	107855424	G	A
2	chr2_107855573	0	107855573	A	G
2	chr2_107857802	0	107857802	A	G
2	chr2_107858104	0	107858104	C	T
2	chr2_107860347	0	107860347	C	A
2	chr2_107861207	0	107861207	T	G
2	chr2_107862124	0	107862124	A	G
2	chr2_107862450	0	107862450	C	A
2	chr2_107864150	0	107864150	G	A
2	chr2_107865850	0	107865850	G	A
2	chr2_107871770	0	107871770	A	G
2	chr2_107876120	0	107876120	G	A
2	chr2_107878646	0	107878646	G	A
2	chr2_107882757	0	107882757	G	A
2	chr2_107882796	0	107882796	A	G
2	chr2_107883167	0	107883167	G	A
2	chr2_107884310	0	107884310	T	C
2	chr2_107886200	0	107886200	G	A
2	chr2_107891328	0	107891328	G	A
2	chr2_107892328	0	107892328	C	T
2	chr2_107893795	0	107893795	T	C
2	chr2_107894227	0	107894227	C	T
2	chr2_107894717	0	107894717	G	A
2	chr2_107898580	0	107898580	A	T
2	chr2_107898603	0	107898603	C	A
2	chr2_107899544	0	107899544	T	G
2	chr2_107904376	0	107904376	T	G
2	chr2_107907748	0	107907748	A	G
2	chr2_107912192	0	107912192	T	C
2	chr2_107913277	0	107913277	C	G
2	chr2_107914046	0	107914046	T	C
2	chr2_107917212	0	107917212	A	G
2	chr2_107921229	0	107921229	G	C
2	chr2_107927954	0	107927954	T	C
2	chr2_107933499	0	107933499	G	T
2	chr2_107943825	0	107943825	C	G
2	chr2_107953407	0	107953407	T	C
2	chr2_107955230	0	107955230	A	G
2	chr2_107956674	0	107956674	A	G
2	chr2_107959845	0	107959845	C	G
2	chr2_107967722	0	107967722	A	G
2	chr2_107975260	0	107975260	T	C
2	chr2_107978177	0	107978177	G	A
2	chr2_107986977	0	107986977	C	T
2	chr2_108011732	0	108011732	T	G
2	chr2_108022228	0	108022228	T	C
2	chr2_108028309	0	108028309	T	C
2	chr2_108037963	0	108037963	G	A
2	chr2_108046350	0	108046350	A	G
2	chr2_108064022	0	108064022	G	T
2	chr2_108092591	0	108092591	A	G
2	chr2_108101475	0	108101475	G	A
2	chr2_108112000	0	108112000	G	T
2	chr2_108117421	0	108117421	A	G
2	chr2_108125773	0	108125773	A	C
2	chr2_108129247	0	108129247	T	C
2	chr2_108132564	0	108132564	A	T
2	chr2_108141682	0	108141682	G	T
2	chr2_108149448	0	108149448	T	C
2	chr2_108154430	0	108154430	G	A
2	chr2_108157922	0	108157922	A	C
2	chr2_108158935	0	108158935	T	C
2	chr2_108164101	0	108164101	C	A
2	chr2_108164346	0	108164346	C	T
2	chr2_108185049	0	108185049	T	G
2	chr2_108185080	0	108185080	G	A
2	chr2_108185835	0	108185835	T	C
2	chr2_108206295	0	108206295	G	A
2	chr2_108208644	0	108208644	G	C
2	chr2_108217135	0	108217135	T	C
2	chr2_108239131	0	108239131	C	A
2	chr2_108239468	0	108239468	T	C
2	chr2_108240013	0	108240013	C	T
2	chr2_108241519	0	108241519	C	G
2	chr2_108242575	0	108242575	C	T
2	chr2_108243284	0	108243284	T	C
2	chr2_108244010	0	108244010	C	T
2	chr2_108245245	0	108245245	T	C
2	chr2_108248500	0	108248500	C	A
2	chr2_108262975	0	108262975	C	T
2	chr2_108268032	0	108268032	C	T
2	chr2_108273327	0	108273327	C	T
2	chr2_108281903	0	108281903	C	T
2	chr2_108287310	0	108287310	T	C
2	chr2_108290696	0	108290696	G	A
2	chr2_108298855	0	108298855	C	T
2	chr2_108302202	0	108302202	T	C
2	chr2_108316859	0	108316859	A	G
2	chr2_108323892	0	108323892	C	T
2	chr2_108341795	0	108341795	A	G
2	chr2_108359930	0	108359930	A	T
2	chr2_108373169	0	108373169	T	C
2	chr2_108374668	0	108374668	A	G
2	chr2_108390732	0	108390732	C	T
2	chr2_108397485	0	108397485	T	C
2	chr2_108403195	0	108403195	T	C
2	chr2_108412794	0	108412794	C	A
2	chr2_108429893	0	108429893	G	C
2	chr2_108430575	0	108430575	T	C
2	chr2_108431000	0	108431000	T	C
2	chr2_108433975	0	108433975	G	A
2	chr2_108434988	0	108434988	G	C
2	chr2_108453590	0	108453590	A	C
2	chr2_108454539	0	108454539	C	A
2	chr2_108457155	0	108457155	G	A
2	chr2_108467082	0	108467082	T	A
2	chr2_108469127	0	108469127	A	G
2	chr2_108477728	0	108477728	T	C
2	chr2_108482767	0	108482767	G	A
2	chr2_108485870	0	108485870	T	C
2	chr2_108500799	0	108500799	T	C
2	chr2_108503141	0	108503141	C	T
2	chr2_108506565	0	108506565	T	C
2	chr2_108514315	0	108514315	A	C
2	chr2_108522150	0	108522150	A	G
2	chr2_108524127	0	108524127	G	C
2	chr2_108532047	0	108532047	T	G
2	chr2_108548268	0	108548268	C	T
2	chr2_108552871	0	108552871	C	T
2	chr2_108556998	0	108556998	G	A
2	chr2_108557012	0	108557012	A	G
2	chr2_108559031	0	108559031	T	C
2	chr2_108568792	0	108568792	A	C
2	chr2_108572351	0	108572351	T	C
2	chr2_108575023	0	108575023	G	A
2	chr2_108581875	0	108581875	G	C
2	chr2_108583959	0	108583959	G	T
2	chr2_108588440	0	108588440	C	G
2	chr2_108589693	0	108589693	A	G
2	chr2_108593805	0	108593805	G	A
2	chr2_108595378	0	108595378	A	G
2	chr2_108596077	0	108596077	A	G
2	chr2_108599971	0	108599971	A	G
2	chr2_108604141	0	108604141	C	G
2	chr2_108607784	0	108607784	C	T
2	chr2_108610201	0	108610201	C	G
2	chr2_108622479	0	108622479	C	G
2	chr2_108632233	0	108632233	T	G
2	chr2_108639364	0	108639364	G	T
2	chr2_108645169	0	108645169	T	C
2	chr2_108655276	0	108655276	G	C
2	chr2_108656329	0	108656329	A	G
2	chr2_108667524	0	108667524	G	T
2	chr2_108672484	0	108672484	T	A
2	chr2_108683053	0	108683053	C	A
2	chr2_108687557	0	108687557	T	C
2	chr2_108688951	0	108688951	T	C
2	chr2_108702895	0	108702895	G	A
2	chr2_108708379	0	108708379	C	T
2	chr2_108714132	0	108714132	G	A
2	chr2_108715021	0	108715021	G	A
2	chr2_108724946	0	108724946	G	A
2	chr2_108728907	0	108728907	A	G
2	chr2_108729855	0	108729855	G	A
2	chr2_108733610	0	108733610	C	A
2	chr2_108736248	0	108736248	C	T
2	chr2_108736648	0	108736648	T	A
2	chr2_108739063	0	108739063	G	C
2	chr2_108758198	0	108758198	G	T
2	chr2_108763679	0	108763679	T	G
2	chr2_108765874	0	108765874	C	T
2	chr2_108770873	0	108770873	A	G
2	chr2_108772571	0	108772571	C	T
2	chr2_108780622	0	108780622	G	C
2	chr2_108781225	0	108781225	T	C
2	chr2_108790354	0	108790354	A	G
2	chr2_108795269	0	108795269	A	G
2	chr2_108808436	0	108808436	G	A
2	chr2_108818319	0	108818319	G	A
2	chr2_108830429	0	108830429	T	C
2	chr2_108832110	0	108832110	T	C
2	chr2_108840659	0	108840659	G	A
2	chr2_108857742	0	108857742	G	T
2	chr2_108859881	0	108859881	G	A
2	chr2_108874868	0	108874868	T	A
2	chr2_108878602	0	108878602	C	A
2	chr2_108887014	0	108887014	A	C
2	chr2_108894376	0	108894376	A	G
2	chr2_108904124	0	108904124	T	G
2	chr2_108904224	0	108904224	T	C
2	chr2_108908068	0	108908068	T	C
2	chr2_108921544	0	108921544	A	G
2	chr2_108923161	0	108923161	C	A
2	chr2_108927640	0	108927640	T	C
2	chr2_108927674	0	108927674	C	G
2	chr2_108933715	0	108933715	T	C
2	chr2_108941899	0	108941899	C	A
2	chr2_108962552	0	108962552	C	T
2	chr2_108963297	0	108963297	A	G
2	chr2_108969432	0	108969432	T	C
2	chr2_108978762	0	108978762	T	C
2	chr2_108979300	0	108979300	C	G
2	chr2_108989722	0	108989722	T	C
2	chr2_109004624	0	109004624	A	C
2	chr2_109011198	0	109011198	C	A
2	chr2_109019187	0	109019187	A	C
2	chr2_109025642	0	109025642	T	C
2	chr2_109028059	0	109028059	A	C
2	chr2_109028173	0	109028173	T	C
2	chr2_109030152	0	109030152	T	A
2	chr2_109031864	0	109031864	T	C
2	chr2_109034808	0	109034808	C	T
2	chr2_109041624	0	109041624	G	C
2	chr2_109055264	0	109055264	G	T
2	chr2_109061466	0	109061466	T	C
2	chr2_109063326	0	109063326	A	G
2	chr2_109063695	0	109063695	C	T
2	chr2_109065377	0	109065377	A	G
2	chr2_109069002	0	109069002	C	T
2	chr2_109080640	0	109080640	T	C
2	chr2_109082167	0	109082167	T	C
2	chr2_109084485	0	109084485	T	G
2	chr2_109088398	0	109088398	C	T
2	chr2_109092862	0	109092862	C	T
2	chr2_109093575	0	109093575	C	T
2	chr2_109097187	0	109097187	C	T
2	chr2_109107977	0	109107977	C	T
2	chr2_109108112	0	109108112	C	G
2	chr2_109115118	0	109115118	T	C
2	chr2_109121998	0	109121998	T	C
2	chr2_109125933	0	109125933	C	T
2	chr2_109132844	0	109132844	T	C
2	chr2_109133732	0	109133732	G	A
2	chr2_109136078	0	109136078	G	A
2	chr2_109144746	0	109144746	C	T
2	chr2_109163175	0	109163175	A	C
2	chr2_109167865	0	109167865	G	A
2	chr2_109169814	0	109169814	C	G
2	chr2_109169855	0	109169855	T	C
2	chr2_109170657	0	109170657	T	C
2	chr2_109176806	0	109176806	C	T
2	chr2_109177295	0	109177295	C	T
2	chr2_109191361	0	109191361	T	C
2	chr2_109198161	0	109198161	G	A
2	chr2_109199237	0	109199237	T	G
2	chr2_109200389	0	109200389	G	T
2	chr2_109202181	0	109202181	C	T
2	chr2_109205249	0	109205249	C	T
2	chr2_109208001	0	109208001	A	G
2	chr2_109212187	0	109212187	T	C
2	chr2_109217880	0	109217880	A	G
2	chr2_109223823	0	109223823	G	A
2	chr2_109225715	0	109225715	T	C
2	chr2_109228491	0	109228491	A	G
2	chr2_109232178	0	109232178	C	A
2	chr2_109237446	0	109237446	T	C
2	chr2_109241110	0	109241110	G	A
2	chr2_109242623	0	109242623	A	G
2	chr2_109252175	0	109252175	C	T
2	chr2_109252634	0	109252634	G	A
2	chr2_109252990	0	109252990	T	C
2	chr2_109255810	0	109255810	T	A
2	chr2_109260480	0	109260480	T	A
2	chr2_109261052	0	109261052	C	T
2	chr2_109262882	0	109262882	C	T
2	chr2_109269925	0	109269925	A	G
2	chr2_109271538	0	109271538	G	A
2	chr2_109273202	0	109273202	T	C
2	chr2_109276316	0	109276316	C	T
2	chr2_109276977	0	109276977	A	T
2	chr2_109280223	0	109280223	C	G
2	chr2_109282911	0	109282911	T	G
2	chr2_109287059	0	109287059	C	G
2	chr2_109289327	0	109289327	T	C
2	chr2_109295266	0	109295266	A	G
2	chr2_109303837	0	109303837	C	T
2	chr2_109305241	0	109305241	C	A
2	chr2_109309012	0	109309012	T	C
2	chr2_109309428	0	109309428	G	C
2	chr2_109311655	0	109311655	A	T
2	chr2_109316883	0	109316883	A	G
2	chr2_109324700	0	109324700	A	G
2	chr2_109329215	0	109329215	A	C
2	chr2_109332412	0	109332412	C	A
2	chr2_109339959	0	109339959	G	A
2	chr2_109361077	0	109361077	T	C
2	chr2_109364084	0	109364084	T	G
2	chr2_109369756	0	109369756	G	C
2	chr2_109388908	0	109388908	C	T
2	chr2_109392847	0	109392847	G	A
2	chr2_109399391	0	109399391	T	C
2	chr2_109424782	0	109424782	A	G
2	chr2_109441558	0	109441558	T	C
2	chr2_109446941	0	109446941	G	A
2	chr2_109447860	0	109447860	T	C
2	chr2_109451932	0	109451932	C	T
2	chr2_109454112	0	109454112	T	A
2	chr2_109454870	0	109454870	C	G
2	chr2_109454980	0	109454980	G	C
2	chr2_109459859	0	109459859	G	A
2	chr2_109462014	0	109462014	A	G
2	chr2_109468132	0	109468132	A	G
2	chr2_109471540	0	109471540	A	G
2	chr2_109471954	0	109471954	T	C
2	chr2_109472722	0	109472722	C	T
2	chr2_109473013	0	109473013	T	C
2	chr2_109474182	0	109474182	C	T
2	chr2_109474273	0	109474273	A	G
2	chr2_109482652	0	109482652	T	C
2	chr2_109485167	0	109485167	T	C
2	chr2_109488547	0	109488547	G	T
2	chr2_109489057	0	109489057	C	T
2	chr2_109502886	0	109502886	G	T
2	chr2_109507933	0	109507933	A	G
2	chr2_109510865	0	109510865	A	G
2	chr2_109527339	0	109527339	G	A
2	chr2_109555662	0	109555662	A	G
2	chr2_109558161	0	109558161	C	T
2	chr2_109569516	0	109569516	C	A
2	chr2_109586222	0	109586222	T	C
2	chr2_109596487	0	109596487	T	C
2	chr2_109600853	0	109600853	A	G
2	chr2_109610467	0	109610467	T	C
2	chr2_109615999	0	109615999	A	C
2	chr2_109617743	0	109617743	A	G
2	chr2_109628385	0	109628385	G	A
2	chr2_109630248	0	109630248	G	T
2	chr2_109633858	0	109633858	A	G
2	chr2_109635089	0	109635089	T	C
2	chr2_109635203	0	109635203	A	C
2	chr2_109649609	0	109649609	T	C
2	chr2_109665524	0	109665524	C	T
2	chr2_109668612	0	109668612	C	T
2	chr2_109668654	0	109668654	G	A
2	chr2_109669474	0	109669474	C	G
2	chr2_109670153	0	109670153	T	A
2	chr2_109692185	0	109692185	T	C
2	chr2_109692591	0	109692591	A	G
2	chr2_109696165	0	109696165	C	A
2	chr2_109720601	0	109720601	G	A
2	chr2_109723268	0	109723268	A	G
2	chr2_109727727	0	109727727	G	A
2	chr2_109731884	0	109731884	G	A
2	chr2_109733840	0	109733840	C	G
2	chr2_109739205	0	109739205	T	A
2	chr2_109749662	0	109749662	G	A
2	chr2_109762314	0	109762314	A	G
2	chr2_109769118	0	109769118	C	A
2	chr2_109778583	0	109778583	G	T
2	chr2_109779810	0	109779810	G	T
2	chr2_109783761	0	109783761	A	C
2	chr2_109784276	0	109784276	C	G
2	chr2_109788252	0	109788252	C	T
2	chr2_109803962	0	109803962	T	A
2	chr2_109811939	0	109811939	C	G
2	chr2_109836449	0	109836449	A	G
2	chr2_109843720	0	109843720	T	C
2	chr2_109852848	0	109852848	C	T
2	chr2_109854439	0	109854439	G	T
2	chr2_109855732	0	109855732	C	T
2	chr2_109855890	0	109855890	T	C
2	chr2_109868907	0	109868907	C	T
2	chr2_109872217	0	109872217	T	C
2	chr2_109873947	0	109873947	T	C
2	chr2_109887436	0	109887436	G	A
2	chr2_109889590	0	109889590	G	C
2	chr2_109891534	0	109891534	A	G
2	chr2_109897951	0	109897951	T	C
2	chr2_109897984	0	109897984	C	T
2	chr2_109898755	0	109898755	T	C
2	chr2_109906529	0	109906529	A	G
2	chr2_109906672	0	109906672	A	T
2	chr2_109908734	0	109908734	C	T
2	chr2_109910785	0	109910785	T	A
2	chr2_109912921	0	109912921	T	C
2	chr2_109913952	0	109913952	C	G
2	chr2_109927959	0	109927959	G	C
2	chr2_109952666	0	109952666	T	C
2	chr2_109959547	0	109959547	G	A
2	chr2_109964231	0	109964231	G	A
2	chr2_109968519	0	109968519	C	T
2	chr2_109980371	0	109980371	G	A
2	chr2_109985194	0	109985194	C	T
2	chr2_109985852	0	109985852	T	G
2	chr2_109986191	0	109986191	T	C
2	chr2_110005762	0	110005762	T	C
2	chr2_110011233	0	110011233	T	C
2	chr2_110012270	0	110012270	C	T
2	chr2_110014859	0	110014859	C	T
2	chr2_110020627	0	110020627	A	G
2	chr2_110041021	0	110041021	C	T
2	chr2_110047294	0	110047294	A	T
2	chr2_110051927	0	110051927	A	C
2	chr2_110060194	0	110060194	C	G
2	chr2_110064453	0	110064453	A	C
2	chr2_110072369	0	110072369	T	C
2	chr2_110072727	0	110072727	T	C
2	chr2_110116630	0	110116630	G	C
2	chr2_110119792	0	110119792	G	A
2	chr2_110119973	0	110119973	T	C
2	chr2_110125273	0	110125273	T	C
2	chr2_110128498	0	110128498	G	A
2	chr2_110150305	0	110150305	T	G
2	chr2_110153346	0	110153346	C	T
2	chr2_110155862	0	110155862	C	A
2	chr2_110159273	0	110159273	T	C
2	chr2_110159275	0	110159275	T	C
2	chr2_110160601	0	110160601	C	A
2	chr2_110161935	0	110161935	G	T
2	chr2_110178001	0	110178001	C	T
2	chr2_110181685	0	110181685	T	C
2	chr2_110183143	0	110183143	T	C
2	chr2_110194101	0	110194101	G	A
2	chr2_110194327	0	110194327	T	C
2	chr2_110197014	0	110197014	A	C
2	chr2_110197449	0	110197449	A	G
2	chr2_110200594	0	110200594	C	A
2	chr2_110207929	0	110207929	G	A
2	chr2_110212080	0	110212080	T	C
2	chr2_110214800	0	110214800	G	A
2	chr2_110215568	0	110215568	C	T
2	chr2_110217278	0	110217278	A	T
2	chr2_110222857	0	110222857	C	T
2	chr2_110224834	0	110224834	T	A
2	chr2_110225774	0	110225774	T	G
2	chr2_110227525	0	110227525	T	A
2	chr2_110240884	0	110240884	A	G
2	chr2_110244883	0	110244883	T	C
2	chr2_110245978	0	110245978	C	T
2	chr2_110246006	0	110246006	T	G
2	chr2_110248873	0	110248873	C	G
2	chr2_110258113	0	110258113	C	A
2	chr2_110265525	0	110265525	A	G
2	chr2_110267417	0	110267417	G	A
2	chr2_110273023	0	110273023	C	T
2	chr2_110274005	0	110274005	G	A
2	chr2_110294441	0	110294441	C	T
2	chr2_110294748	0	110294748	A	G
2	chr2_110295017	0	110295017	A	G
2	chr2_110312005	0	110312005	G	A
2	chr2_110313787	0	110313787	G	T
2	chr2_110316793	0	110316793	C	T
2	chr2_110327074	0	110327074	T	C
2	chr2_110330110	0	110330110	A	G
2	chr2_110333292	0	110333292	A	C
2	chr2_110334743	0	110334743	C	T
2	chr2_110335557	0	110335557	G	A
2	chr2_110345103	0	110345103	C	G
2	chr2_110351508	0	110351508	G	C
2	chr2_110355212	0	110355212	G	T
2	chr2_110363175	0	110363175	T	C
2	chr2_110364558	0	110364558	G	C
2	chr2_110365162	0	110365162	G	A
2	chr2_110366217	0	110366217	C	T
2	chr2_110374386	0	110374386	A	G
2	chr2_110378403	0	110378403	G	A
2	chr2_110396571	0	110396571	C	T
2	chr2_110403816	0	110403816	A	G
2	chr2_110424035	0	110424035	A	T
2	chr2_110424194	0	110424194	T	C
2	chr2_110428143	0	110428143	G	T
2	chr2_110446100	0	110446100	A	G
2	chr2_110452004	0	110452004	T	C
2	chr2_110454691	0	110454691	C	T
2	chr2_110459582	0	110459582	A	C
2	chr2_110477879	0	110477879	A	T
2	chr2_110482578	0	110482578	T	G
2	chr2_110486319	0	110486319	C	T
2	chr2_110486384	0	110486384	C	G
2	chr2_110498021	0	110498021	T	C
2	chr2_110511280	0	110511280	G	T
2	chr2_110541904	0	110541904	G	A
2	chr2_110548823	0	110548823	G	A
2	chr2_110554367	0	110554367	T	C
2	chr2_110556966	0	110556966	T	C
2	chr2_110560568	0	110560568	T	A
2	chr2_110578412	0	110578412	A	G
2	chr2_110578570	0	110578570	C	T
2	chr2_110580828	0	110580828	G	A
2	chr2_110585846	0	110585846	C	T
2	chr2_110594250	0	110594250	C	T
2	chr2_110601955	0	110601955	G	A
2	chr2_110609350	0	110609350	A	C
2	chr2_110618845	0	110618845	T	C
2	chr2_110633242	0	110633242	G	A
2	chr2_110633698	0	110633698	C	G
2	chr2_110636736	0	110636736	T	C
2	chr2_110646923	0	110646923	T	G
2	chr2_110651773	0	110651773	G	A
2	chr2_110654018	0	110654018	G	A
2	chr2_110663550	0	110663550	T	G
2	chr2_110670061	0	110670061	A	G
2	chr2_110681904	0	110681904	A	C
2	chr2_110686824	0	110686824	G	A
2	chr2_110690969	0	110690969	G	T
2	chr2_110695827	0	110695827	A	G
2	chr2_110700437	0	110700437	C	T
2	chr2_110702787	0	110702787	A	G
2	chr2_110721261	0	110721261	T	C
2	chr2_110733960	0	110733960	T	C
2	chr2_110734302	0	110734302	C	G
2	chr2_110741082	0	110741082	C	T
2	chr2_110742023	0	110742023	G	A
2	chr2_110743264	0	110743264	G	A
2	chr2_110764663	0	110764663	C	T
2	chr2_110781566	0	110781566	T	A
2	chr2_110783783	0	110783783	G	A
2	chr2_110794239	0	110794239	C	T
2	chr2_110813941	0	110813941	C	T
2	chr2_110816288	0	110816288	A	G
2	chr2_110818951	0	110818951	G	A
2	chr2_110828471	0	110828471	C	T
2	chr2_110840648	0	110840648	G	A
2	chr2_110850025	0	110850025	A	G
2	chr2_110850641	0	110850641	A	G
2	chr2_110850766	0	110850766	G	T
2	chr2_110863076	0	110863076	C	G
2	chr2_110871752	0	110871752	C	T
2	chr2_110890432	0	110890432	C	T
2	chr2_110895870	0	110895870	A	G
2	chr2_110896152	0	110896152	C	G
2	chr2_110896866	0	110896866	G	A
2	chr2_110905719	0	110905719	C	T
2	chr2_110906697	0	110906697	C	T
2	chr2_110944073	0	110944073	T	C
2	chr2_110945817	0	110945817	T	C
2	chr2_110960043	0	110960043	C	A
2	chr2_110967388	0	110967388	A	G
2	chr2_110969019	0	110969019	C	T
2	chr2_110980396	0	110980396	C	T
2	chr2_110993974	0	110993974	A	G
2	chr2_110996334	0	110996334	C	T
2	chr2_110996454	0	110996454	C	T
2	chr2_111002428	0	111002428	T	G
2	chr2_111010368	0	111010368	C	T
2	chr2_111011160	0	111011160	G	A
2	chr2_111021905	0	111021905	T	G
2	chr2_111035882	0	111035882	G	A
2	chr2_111035928	0	111035928	C	T
2	chr2_111041160	0	111041160	G	A
2	chr2_111047136	0	111047136	C	A
2	chr2_111057834	0	111057834	A	G
2	chr2_111076038	0	111076038	T	C
2	chr2_111081216	0	111081216	G	A
2	chr2_111090043	0	111090043	A	G
2	chr2_111093502	0	111093502	G	C
2	chr2_111108362	0	111108362	G	A
2	chr2_111108704	0	111108704	T	C
2	chr2_111117518	0	111117518	C	G
2	chr2_111125426	0	111125426	T	G
2	chr2_111125790	0	111125790	C	G
2	chr2_111143106	0	111143106	A	C
2	chr2_111149131	0	111149131	C	T
2	chr2_111156394	0	111156394	T	A
2	chr2_111159349	0	111159349	A	G
2	chr2_111160839	0	111160839	G	A
2	chr2_111161752	0	111161752	A	G
2	chr2_111162979	0	111162979	G	A
2	chr2_111163262	0	111163262	C	T
2	chr2_111169452	0	111169452	A	G
2	chr2_111175356	0	111175356	G	A
2	chr2_111197567	0	111197567	G	A
2	chr2_111213244	0	111213244	G	T
2	chr2_111217004	0	111217004	C	G
2	chr2_111219548	0	111219548	A	C
2	chr2_111220513	0	111220513	C	T
2	chr2_111239463	0	111239463	C	T
2	chr2_111239751	0	111239751	G	A
2	chr2_111244877	0	111244877	T	G
2	chr2_111252425	0	111252425	A	G
2	chr2_111257640	0	111257640	C	T
2	chr2_111257720	0	111257720	C	T
2	chr2_111265289	0	111265289	G	A
2	chr2_111268432	0	111268432	A	G
2	chr2_111270624	0	111270624	C	T
2	chr2_111282417	0	111282417	C	T
2	chr2_111286506	0	111286506	G	T
2	chr2_111292828	0	111292828	T	G
2	chr2_111303184	0	111303184	T	C
2	chr2_111311454	0	111311454	G	A
2	chr2_111314008	0	111314008	G	A
2	chr2_111319302	0	111319302	G	T
2	chr2_111336333	0	111336333	G	T
2	chr2_111337767	0	111337767	A	G
2	chr2_111342812	0	111342812	T	C
2	chr2_111346705	0	111346705	G	C
2	chr2_111347928	0	111347928	T	C
2	chr2_111353953	0	111353953	G	A
2	chr2_111372171	0	111372171	C	G
2	chr2_111372596	0	111372596	G	T
2	chr2_111373931	0	111373931	G	A
2	chr2_111392729	0	111392729	A	G
2	chr2_111393340	0	111393340	G	T
2	chr2_111421411	0	111421411	A	G
2	chr2_111424403	0	111424403	G	A
2	chr2_111424534	0	111424534	T	C
2	chr2_111428345	0	111428345	T	C
2	chr2_111450725	0	111450725	C	T
2	chr2_111458093	0	111458093	A	C
2	chr2_111459538	0	111459538	G	A
2	chr2_111459624	0	111459624	G	A
2	chr2_111460117	0	111460117	T	C
2	chr2_111460683	0	111460683	T	C
2	chr2_111469427	0	111469427	C	T
2	chr2_111477452	0	111477452	A	T
2	chr2_111478529	0	111478529	A	G
2	chr2_111487164	0	111487164	T	A
2	chr2_111488466	0	111488466	G	C
2	chr2_111494285	0	111494285	C	T
2	chr2_111504962	0	111504962	G	C
2	chr2_111505258	0	111505258	C	T
2	chr2_111505281	0	111505281	G	A
2	chr2_111514467	0	111514467	C	T
2	chr2_111517553	0	111517553	C	A
2	chr2_111518663	0	111518663	G	A
2	chr2_111532355	0	111532355	A	C
2	chr2_111545726	0	111545726	A	G
2	chr2_111550042	0	111550042	G	A
2	chr2_111550745	0	111550745	A	G
2	chr2_111554925	0	111554925	C	T
2	chr2_111555693	0	111555693	T	C
2	chr2_111558348	0	111558348	T	C
2	chr2_111559401	0	111559401	A	G
2	chr2_111561351	0	111561351	T	C
2	chr2_111570716	0	111570716	A	G
2	chr2_111572094	0	111572094	A	G
2	chr2_111573910	0	111573910	G	A
2	chr2_111578485	0	111578485	C	A
2	chr2_111597751	0	111597751	A	G
2	chr2_111597762	0	111597762	T	C
2	chr2_111598041	0	111598041	A	G
2	chr2_111607315	0	111607315	G	A
2	chr2_111609700	0	111609700	A	G
2	chr2_111611202	0	111611202	A	C
2	chr2_111612206	0	111612206	G	A
2	chr2_111623683	0	111623683	C	T
2	chr2_111626039	0	111626039	C	T
2	chr2_111627792	0	111627792	A	G
2	chr2_111631244	0	111631244	A	G
2	chr2_111638838	0	111638838	T	A
2	chr2_111638916	0	111638916	A	G
2	chr2_111639628	0	111639628	T	C
2	chr2_111643947	0	111643947	G	A
2	chr2_111659541	0	111659541	A	G
2	chr2_111663654	0	111663654	T	C
2	chr2_111663784	0	111663784	G	C
2	chr2_111666713	0	111666713	A	G
2	chr2_111672714	0	111672714	G	A
2	chr2_111675496	0	111675496	C	G
2	chr2_111678445	0	111678445	C	A
2	chr2_111679743	0	111679743	T	C
2	chr2_111683754	0	111683754	G	A
2	chr2_111685387	0	111685387	C	T
2	chr2_111689142	0	111689142	G	A
2	chr2_111698056	0	111698056	T	C
2	chr2_111700548	0	111700548	G	T
2	chr2_111709505	0	111709505	C	A
2	chr2_111710559	0	111710559	A	G
2	chr2_111717284	0	111717284	T	C
2	chr2_111751168	0	111751168	A	G
2	chr2_111756695	0	111756695	A	T
2	chr2_111758005	0	111758005	A	G
2	chr2_111782830	0	111782830	C	G
2	chr2_111794797	0	111794797	A	G
2	chr2_111794827	0	111794827	T	C
2	chr2_111798270	0	111798270	T	G
2	chr2_111801493	0	111801493	A	G
2	chr2_111802105	0	111802105	C	G
2	chr2_111805429	0	111805429	G	A
2	chr2_111807136	0	111807136	C	T
2	chr2_111807266	0	111807266	T	C
2	chr2_111810209	0	111810209	T	C
2	chr2_111816765	0	111816765	G	A
2	chr2_111817569	0	111817569	T	C
2	chr2_111822625	0	111822625	A	G
2	chr2_111824710	0	111824710	C	T
2	chr2_111838972	0	111838972	G	A
2	chr2_111843730	0	111843730	G	A
2	chr2_111844578	0	111844578	G	C
2	chr2_111845681	0	111845681	C	T
2	chr2_111848790	0	111848790	G	A
2	chr2_111850285	0	111850285	G	C
2	chr2_111852443	0	111852443	G	A
2	chr2_111856720	0	111856720	A	G
2	chr2_111858560	0	111858560	T	C
2	chr2_111863511	0	111863511	C	T
2	chr2_111866233	0	111866233	A	G
2	chr2_111870467	0	111870467	G	A
2	chr2_111872761	0	111872761	C	T
2	chr2_111877955	0	111877955	A	C
2	chr2_111885968	0	111885968	A	G
2	chr2_111887656	0	111887656	G	A
2	chr2_111890443	0	111890443	A	G
2	chr2_111894342	0	111894342	T	A
2	chr2_111897522	0	111897522	G	A
2	chr2_111899747	0	111899747	C	T
2	chr2_111900027	0	111900027	T	C
2	chr2_111901555	0	111901555	C	A
2	chr2_111904769	0	111904769	G	T
2	chr2_111908176	0	111908176	C	T
2	chr2_111916329	0	111916329	C	T
2	chr2_111921623	0	111921623	G	C
2	chr2_111937900	0	111937900	C	T
2	chr2_111955938	0	111955938	G	T
2	chr2_111966148	0	111966148	C	T
2	chr2_111967858	0	111967858	A	G
2	chr2_111969236	0	111969236	T	C
2	chr2_111979355	0	111979355	G	C
2	chr2_111987227	0	111987227	C	G
2	chr2_111989898	0	111989898	G	A
2	chr2_111992656	0	111992656	C	T
2	chr2_111994210	0	111994210	A	G
2	chr2_112001793	0	112001793	G	T
2	chr2_112002020	0	112002020	A	G
2	chr2_112005873	0	112005873	G	C
2	chr2_112012368	0	112012368	G	C
2	chr2_112016728	0	112016728	G	A
2	chr2_112018540	0	112018540	G	A
2	chr2_112019992	0	112019992	C	G
2	chr2_112023316	0	112023316	C	T
2	chr2_112026650	0	112026650	G	A
2	chr2_112031002	0	112031002	A	G
2	chr2_112036027	0	112036027	C	T
2	chr2_112037323	0	112037323	G	A
2	chr2_112037592	0	112037592	C	A
2	chr2_112039904	0	112039904	A	G
2	chr2_112042902	0	112042902	T	C
2	chr2_112044778	0	112044778	T	C
2	chr2_112045099	0	112045099	C	A
2	chr2_112047539	0	112047539	G	A
2	chr2_112049014	0	112049014	T	C
2	chr2_112049499	0	112049499	T	C
2	chr2_112056234	0	112056234	T	G
2	chr2_112062140	0	112062140	A	G
```
