## Supplementary File 9. Zonkey (Schubert et al. 2017) report for donkey specimen Ancient9. for "No genetic evidence yet for hinnies at Mazongshan (400-160 BCE), northwestern China": incl_ts.bim (part 3 of 16)

```
2	chr2_112069318	0	112069318	C	G
2	chr2_112080844	0	112080844	C	T
2	chr2_112085187	0	112085187	G	C
2	chr2_112089881	0	112089881	A	G
2	chr2_112094730	0	112094730	T	A
2	chr2_112096408	0	112096408	A	T
2	chr2_112103950	0	112103950	C	T
2	chr2_112104497	0	112104497	G	T
2	chr2_112106235	0	112106235	C	T
2	chr2_112109034	0	112109034	A	G
2	chr2_112110044	0	112110044	T	G
2	chr2_112114688	0	112114688	T	C
2	chr2_112122274	0	112122274	C	T
2	chr2_112125942	0	112125942	C	T
2	chr2_112126645	0	112126645	C	T
2	chr2_112126691	0	112126691	T	C
2	chr2_112126781	0	112126781	T	C
2	chr2_112137711	0	112137711	G	A
2	chr2_112150561	0	112150561	G	A
2	chr2_112151793	0	112151793	A	G
2	chr2_112155010	0	112155010	C	G
2	chr2_112156885	0	112156885	T	G
2	chr2_112158148	0	112158148	C	G
2	chr2_112159119	0	112159119	T	C
2	chr2_112161546	0	112161546	C	T
2	chr2_112161593	0	112161593	A	G
2	chr2_112161669	0	112161669	T	C
2	chr2_112168125	0	112168125	G	A
2	chr2_112168503	0	112168503	T	C
2	chr2_112173121	0	112173121	T	C
2	chr2_112175794	0	112175794	C	T
2	chr2_112176100	0	112176100	T	G
2	chr2_112180133	0	112180133	A	G
2	chr2_112192315	0	112192315	T	C
2	chr2_112192361	0	112192361	G	A
2	chr2_112192882	0	112192882	G	C
2	chr2_112196827	0	112196827	G	A
2	chr2_112199575	0	112199575	T	C
2	chr2_112204722	0	112204722	C	T
2	chr2_112205515	0	112205515	A	G
2	chr2_112211481	0	112211481	T	C
2	chr2_112213154	0	112213154	C	A
2	chr2_112217841	0	112217841	G	A
2	chr2_112228909	0	112228909	C	T
2	chr2_112246232	0	112246232	G	A
2	chr2_112248355	0	112248355	C	T
2	chr2_112248372	0	112248372	C	A
2	chr2_112250549	0	112250549	C	A
2	chr2_112254668	0	112254668	T	C
2	chr2_112258262	0	112258262	C	T
2	chr2_112259198	0	112259198	C	T
2	chr2_112262356	0	112262356	G	T
2	chr2_112267065	0	112267065	T	A
2	chr2_112275005	0	112275005	T	C
2	chr2_112278804	0	112278804	C	T
2	chr2_112280592	0	112280592	A	G
2	chr2_112291064	0	112291064	A	G
2	chr2_112292608	0	112292608	G	A
2	chr2_112301406	0	112301406	A	G
2	chr2_112302102	0	112302102	T	C
2	chr2_112310768	0	112310768	G	A
2	chr2_112315507	0	112315507	T	C
2	chr2_112320532	0	112320532	G	T
2	chr2_112320937	0	112320937	G	C
2	chr2_112334568	0	112334568	C	A
2	chr2_112342128	0	112342128	G	T
2	chr2_112348933	0	112348933	C	T
2	chr2_112361568	0	112361568	C	T
2	chr2_112362824	0	112362824	C	T
2	chr2_112378244	0	112378244	C	T
2	chr2_112386063	0	112386063	G	T
2	chr2_112386633	0	112386633	G	A
2	chr2_112387403	0	112387403	A	C
2	chr2_112388213	0	112388213	C	A
2	chr2_112392856	0	112392856	C	T
2	chr2_112398103	0	112398103	A	G
2	chr2_112398860	0	112398860	A	C
2	chr2_112400762	0	112400762	C	T
2	chr2_112401188	0	112401188	C	T
2	chr2_112411917	0	112411917	C	T
2	chr2_112415071	0	112415071	A	G
2	chr2_112415922	0	112415922	T	A
2	chr2_112417131	0	112417131	G	T
2	chr2_112448008	0	112448008	T	C
2	chr2_112456661	0	112456661	T	C
2	chr2_112457149	0	112457149	A	G
2	chr2_112464806	0	112464806	A	C
2	chr2_112470066	0	112470066	A	G
2	chr2_112481140	0	112481140	G	A
2	chr2_112490973	0	112490973	A	G
2	chr2_112494096	0	112494096	A	C
2	chr2_112502244	0	112502244	T	C
2	chr2_112502395	0	112502395	A	G
2	chr2_112502726	0	112502726	A	G
2	chr2_112503841	0	112503841	G	A
2	chr2_112505945	0	112505945	T	A
2	chr2_112510680	0	112510680	T	C
2	chr2_112514477	0	112514477	A	G
2	chr2_112531715	0	112531715	G	A
2	chr2_112534996	0	112534996	A	C
2	chr2_112537780	0	112537780	T	C
2	chr2_112539885	0	112539885	C	A
2	chr2_112546436	0	112546436	A	G
2	chr2_112547127	0	112547127	A	C
2	chr2_112547733	0	112547733	A	C
2	chr2_112550583	0	112550583	T	C
2	chr2_112552813	0	112552813	T	C
2	chr2_112558439	0	112558439	A	G
2	chr2_112560837	0	112560837	A	G
2	chr2_112571950	0	112571950	C	T
2	chr2_112581830	0	112581830	T	C
2	chr2_112582067	0	112582067	G	C
2	chr2_112599411	0	112599411	T	C
2	chr2_112599463	0	112599463	G	A
2	chr2_112599730	0	112599730	T	A
2	chr2_112606018	0	112606018	G	A
2	chr2_112629060	0	112629060	G	C
2	chr2_112641234	0	112641234	G	A
2	chr2_112657179	0	112657179	A	G
2	chr2_112675680	0	112675680	A	C
2	chr2_112675730	0	112675730	C	T
2	chr2_112677722	0	112677722	A	G
2	chr2_112680515	0	112680515	T	C
2	chr2_112681260	0	112681260	A	G
2	chr2_112687430	0	112687430	G	A
2	chr2_112696588	0	112696588	A	G
2	chr2_112697961	0	112697961	T	C
2	chr2_112698150	0	112698150	G	A
2	chr2_112698382	0	112698382	A	G
2	chr2_112715222	0	112715222	C	T
2	chr2_112729712	0	112729712	T	C
2	chr2_112730671	0	112730671	C	A
2	chr2_112741689	0	112741689	T	C
2	chr2_112746199	0	112746199	T	C
2	chr2_112750874	0	112750874	A	G
2	chr2_112753239	0	112753239	A	G
2	chr2_112755593	0	112755593	C	T
2	chr2_112770043	0	112770043	T	C
2	chr2_112780074	0	112780074	C	G
2	chr2_112783708	0	112783708	C	A
2	chr2_112789440	0	112789440	G	T
2	chr2_112796511	0	112796511	T	C
2	chr2_112798661	0	112798661	C	A
2	chr2_112803974	0	112803974	C	T
2	chr2_112808225	0	112808225	A	G
2	chr2_112817772	0	112817772	A	C
2	chr2_112823795	0	112823795	T	C
2	chr2_112834812	0	112834812	G	A
2	chr2_112837595	0	112837595	C	G
2	chr2_112845735	0	112845735	G	A
2	chr2_112846166	0	112846166	C	T
2	chr2_112856829	0	112856829	A	G
2	chr2_112868296	0	112868296	T	C
2	chr2_112878949	0	112878949	G	T
2	chr2_112883388	0	112883388	C	T
2	chr2_112893048	0	112893048	G	C
2	chr2_112894395	0	112894395	A	C
2	chr2_112906331	0	112906331	A	G
2	chr2_112926070	0	112926070	A	G
2	chr2_112929911	0	112929911	T	C
2	chr2_112930967	0	112930967	A	G
2	chr2_112932195	0	112932195	A	G
2	chr2_112934201	0	112934201	A	C
2	chr2_112936861	0	112936861	G	A
2	chr2_112936941	0	112936941	A	C
2	chr2_112937009	0	112937009	T	C
2	chr2_112937228	0	112937228	A	G
2	chr2_112940830	0	112940830	T	G
2	chr2_112953483	0	112953483	C	T
2	chr2_112961024	0	112961024	T	C
2	chr2_112964414	0	112964414	T	A
2	chr2_112966440	0	112966440	G	A
2	chr2_112977959	0	112977959	T	C
2	chr2_112991651	0	112991651	G	C
2	chr2_112996699	0	112996699	C	T
2	chr2_112997043	0	112997043	A	T
2	chr2_112998483	0	112998483	G	T
2	chr2_113003911	0	113003911	G	A
2	chr2_113010549	0	113010549	G	A
2	chr2_113017881	0	113017881	A	T
2	chr2_113018711	0	113018711	T	C
2	chr2_113025833	0	113025833	G	A
2	chr2_113026386	0	113026386	C	T
2	chr2_113027347	0	113027347	A	G
2	chr2_113028670	0	113028670	G	T
2	chr2_113031127	0	113031127	C	T
2	chr2_113035111	0	113035111	C	T
2	chr2_113037730	0	113037730	C	T
2	chr2_113047432	0	113047432	C	T
2	chr2_113049445	0	113049445	G	T
2	chr2_113051211	0	113051211	C	T
2	chr2_113065426	0	113065426	T	C
2	chr2_113075167	0	113075167	G	T
2	chr2_113075534	0	113075534	C	T
2	chr2_113095880	0	113095880	T	C
2	chr2_113096086	0	113096086	C	G
2	chr2_113113101	0	113113101	G	A
2	chr2_113116888	0	113116888	G	T
2	chr2_113117071	0	113117071	A	G
2	chr2_113125405	0	113125405	G	A
2	chr2_113127411	0	113127411	G	C
2	chr2_113135183	0	113135183	G	A
2	chr2_113144222	0	113144222	G	A
2	chr2_113144716	0	113144716	T	C
2	chr2_113147511	0	113147511	G	T
2	chr2_113148101	0	113148101	T	C
2	chr2_113155411	0	113155411	C	G
2	chr2_113157047	0	113157047	C	T
2	chr2_113162758	0	113162758	C	T
2	chr2_113178815	0	113178815	C	T
2	chr2_113184929	0	113184929	A	G
2	chr2_113187459	0	113187459	T	C
2	chr2_113189735	0	113189735	T	C
2	chr2_113191655	0	113191655	C	A
2	chr2_113200167	0	113200167	G	A
2	chr2_113201432	0	113201432	A	G
2	chr2_113203056	0	113203056	T	C
2	chr2_113207102	0	113207102	C	G
2	chr2_113212864	0	113212864	G	A
2	chr2_113231999	0	113231999	C	T
2	chr2_113239622	0	113239622	C	A
2	chr2_113241904	0	113241904	G	A
2	chr2_113246309	0	113246309	C	T
2	chr2_113253330	0	113253330	A	G
2	chr2_113253924	0	113253924	T	C
2	chr2_113255480	0	113255480	G	A
2	chr2_113260030	0	113260030	C	T
2	chr2_113261189	0	113261189	T	G
2	chr2_113261287	0	113261287	A	C
2	chr2_113262327	0	113262327	C	A
2	chr2_113263071	0	113263071	A	G
2	chr2_113266114	0	113266114	A	C
2	chr2_113269539	0	113269539	A	C
2	chr2_113278138	0	113278138	G	T
2	chr2_113278139	0	113278139	G	A
2	chr2_113283696	0	113283696	A	G
2	chr2_113283863	0	113283863	T	G
2	chr2_113287574	0	113287574	A	G
2	chr2_113298248	0	113298248	G	A
2	chr2_113313833	0	113313833	T	C
2	chr2_113314091	0	113314091	C	T
2	chr2_113317323	0	113317323	T	A
2	chr2_113321167	0	113321167	A	G
2	chr2_113324353	0	113324353	A	C
2	chr2_113331346	0	113331346	A	G
2	chr2_113334898	0	113334898	G	A
2	chr2_113339025	0	113339025	A	G
2	chr2_113339276	0	113339276	T	C
2	chr2_113341142	0	113341142	A	C
2	chr2_113345770	0	113345770	C	T
2	chr2_113349546	0	113349546	G	C
2	chr2_113352743	0	113352743	G	A
2	chr2_113357126	0	113357126	C	T
2	chr2_113368496	0	113368496	A	G
2	chr2_113368607	0	113368607	A	G
2	chr2_113372754	0	113372754	C	G
2	chr2_113375090	0	113375090	G	A
2	chr2_113377433	0	113377433	G	A
2	chr2_113384110	0	113384110	A	C
2	chr2_113384769	0	113384769	C	T
2	chr2_113402049	0	113402049	A	G
2	chr2_113403735	0	113403735	G	A
2	chr2_113413807	0	113413807	A	G
2	chr2_113414649	0	113414649	A	G
2	chr2_113414722	0	113414722	A	G
2	chr2_113418651	0	113418651	T	C
2	chr2_113421786	0	113421786	A	G
2	chr2_113429871	0	113429871	T	C
2	chr2_113430603	0	113430603	G	A
2	chr2_113432971	0	113432971	T	G
2	chr2_113434689	0	113434689	T	G
2	chr2_113446552	0	113446552	C	A
2	chr2_113448991	0	113448991	G	A
2	chr2_113452780	0	113452780	C	A
2	chr2_113458115	0	113458115	T	C
2	chr2_113461495	0	113461495	G	T
2	chr2_113473507	0	113473507	A	T
2	chr2_113482584	0	113482584	T	C
2	chr2_113487502	0	113487502	A	G
2	chr2_113492640	0	113492640	G	C
2	chr2_113493970	0	113493970	C	T
2	chr2_113495129	0	113495129	C	T
2	chr2_113507148	0	113507148	T	C
2	chr2_113509455	0	113509455	A	G
2	chr2_113510143	0	113510143	G	C
2	chr2_113519305	0	113519305	G	A
2	chr2_113527366	0	113527366	A	G
2	chr2_113529304	0	113529304	T	C
2	chr2_113530930	0	113530930	C	T
2	chr2_113532667	0	113532667	A	G
2	chr2_113543945	0	113543945	C	G
2	chr2_113546729	0	113546729	A	G
2	chr2_113548122	0	113548122	C	T
2	chr2_113551075	0	113551075	A	G
2	chr2_113562212	0	113562212	A	G
2	chr2_113567395	0	113567395	A	G
2	chr2_113569563	0	113569563	T	C
2	chr2_113580672	0	113580672	G	T
2	chr2_113582835	0	113582835	C	T
2	chr2_113584415	0	113584415	G	A
2	chr2_113591708	0	113591708	A	G
2	chr2_113599068	0	113599068	T	C
2	chr2_113617966	0	113617966	A	G
2	chr2_113626985	0	113626985	T	C
2	chr2_113638742	0	113638742	C	G
2	chr2_113646764	0	113646764	A	C
2	chr2_113667002	0	113667002	A	C
2	chr2_113667030	0	113667030	T	C
2	chr2_113668843	0	113668843	C	A
2	chr2_113672146	0	113672146	G	T
2	chr2_113684796	0	113684796	C	T
2	chr2_113685748	0	113685748	T	G
2	chr2_113691388	0	113691388	G	C
2	chr2_113709146	0	113709146	T	G
2	chr2_113710789	0	113710789	T	C
2	chr2_113714445	0	113714445	A	T
2	chr2_113714847	0	113714847	C	A
2	chr2_113723438	0	113723438	G	A
2	chr2_113725775	0	113725775	C	G
2	chr2_113727738	0	113727738	G	A
2	chr2_113729472	0	113729472	A	G
2	chr2_113729922	0	113729922	C	G
2	chr2_113730380	0	113730380	A	C
2	chr2_113731150	0	113731150	G	A
2	chr2_113733987	0	113733987	C	T
2	chr2_113739118	0	113739118	A	T
2	chr2_113739585	0	113739585	G	A
2	chr2_113762502	0	113762502	T	C
2	chr2_113763216	0	113763216	T	C
2	chr2_113763452	0	113763452	A	G
2	chr2_113763714	0	113763714	C	T
2	chr2_113776303	0	113776303	C	T
2	chr2_113785903	0	113785903	G	T
2	chr2_113787371	0	113787371	T	G
2	chr2_113788270	0	113788270	C	G
2	chr2_113788421	0	113788421	G	T
2	chr2_113795323	0	113795323	A	G
2	chr2_113799569	0	113799569	A	C
2	chr2_113799608	0	113799608	C	G
2	chr2_113799806	0	113799806	C	T
2	chr2_113804113	0	113804113	G	A
2	chr2_113808198	0	113808198	A	G
2	chr2_113808266	0	113808266	G	C
2	chr2_113810432	0	113810432	G	C
2	chr2_113812304	0	113812304	A	G
2	chr2_113818663	0	113818663	T	C
2	chr2_113819978	0	113819978	C	A
2	chr2_113822572	0	113822572	T	C
2	chr2_113823082	0	113823082	C	T
2	chr2_113825626	0	113825626	A	G
2	chr2_113826139	0	113826139	T	C
2	chr2_113827985	0	113827985	T	C
2	chr2_113851836	0	113851836	C	G
2	chr2_113864282	0	113864282	G	T
2	chr2_113864876	0	113864876	A	G
2	chr2_113868562	0	113868562	G	A
2	chr2_113871056	0	113871056	T	C
2	chr2_113878060	0	113878060	T	G
2	chr2_113899177	0	113899177	G	T
2	chr2_113915445	0	113915445	A	G
2	chr2_113928530	0	113928530	G	A
2	chr2_113935844	0	113935844	A	T
2	chr2_113938617	0	113938617	A	G
2	chr2_113948436	0	113948436	C	T
2	chr2_113951459	0	113951459	C	G
2	chr2_113951613	0	113951613	A	G
2	chr2_113953949	0	113953949	G	T
2	chr2_113963088	0	113963088	C	T
2	chr2_113981133	0	113981133	C	T
2	chr2_113982581	0	113982581	T	C
2	chr2_113989306	0	113989306	C	T
2	chr2_113991723	0	113991723	A	G
2	chr2_114004215	0	114004215	C	G
2	chr2_114007696	0	114007696	T	C
2	chr2_114031269	0	114031269	T	C
2	chr2_114036945	0	114036945	A	G
2	chr2_114037990	0	114037990	A	G
2	chr2_114038070	0	114038070	G	A
2	chr2_114039788	0	114039788	G	A
2	chr2_114044194	0	114044194	A	T
2	chr2_114046526	0	114046526	A	G
2	chr2_114049780	0	114049780	C	T
2	chr2_114052808	0	114052808	G	A
2	chr2_114065608	0	114065608	C	G
2	chr2_114071840	0	114071840	T	C
2	chr2_114075851	0	114075851	C	T
2	chr2_114078179	0	114078179	T	C
2	chr2_114081598	0	114081598	G	T
2	chr2_114085888	0	114085888	T	C
2	chr2_114092299	0	114092299	G	T
2	chr2_114096347	0	114096347	A	G
2	chr2_114099495	0	114099495	G	A
2	chr2_114102585	0	114102585	G	A
2	chr2_114107004	0	114107004	T	C
2	chr2_114107765	0	114107765	A	C
2	chr2_114108907	0	114108907	A	G
2	chr2_114110228	0	114110228	C	T
2	chr2_114111918	0	114111918	G	A
2	chr2_114127158	0	114127158	C	T
2	chr2_114128936	0	114128936	C	T
2	chr2_114139651	0	114139651	T	C
2	chr2_114147143	0	114147143	A	G
2	chr2_114155943	0	114155943	A	G
2	chr2_114158810	0	114158810	A	G
2	chr2_114160189	0	114160189	T	C
2	chr2_114160256	0	114160256	A	G
2	chr2_114161070	0	114161070	G	A
2	chr2_114167689	0	114167689	C	T
2	chr2_114171454	0	114171454	C	T
2	chr2_114181827	0	114181827	T	C
2	chr2_114190835	0	114190835	G	A
2	chr2_114192072	0	114192072	G	A
2	chr2_114209460	0	114209460	A	C
2	chr2_114213942	0	114213942	A	G
2	chr2_114217052	0	114217052	C	T
2	chr2_114223571	0	114223571	G	T
2	chr2_114223668	0	114223668	G	A
2	chr2_114229294	0	114229294	G	A
2	chr2_114232008	0	114232008	G	C
2	chr2_114232509	0	114232509	G	C
2	chr2_114236385	0	114236385	C	T
2	chr2_114241068	0	114241068	G	T
2	chr2_114245077	0	114245077	T	A
2	chr2_114247081	0	114247081	C	T
2	chr2_114256772	0	114256772	C	A
2	chr2_114272510	0	114272510	T	C
2	chr2_114272611	0	114272611	T	C
2	chr2_114272724	0	114272724	G	T
2	chr2_114277880	0	114277880	C	T
2	chr2_114278139	0	114278139	T	A
2	chr2_114280773	0	114280773	A	G
2	chr2_114292127	0	114292127	C	G
2	chr2_114302079	0	114302079	A	G
2	chr2_114302759	0	114302759	T	C
2	chr2_114304720	0	114304720	C	T
2	chr2_114313072	0	114313072	C	G
2	chr2_114318504	0	114318504	G	T
2	chr2_114318625	0	114318625	G	C
2	chr2_114321468	0	114321468	G	C
2	chr2_114323127	0	114323127	G	A
2	chr2_114335468	0	114335468	G	A
2	chr2_114337968	0	114337968	G	A
2	chr2_114342195	0	114342195	A	G
2	chr2_114348531	0	114348531	T	C
2	chr2_114349316	0	114349316	A	T
2	chr2_114355591	0	114355591	T	C
2	chr2_114357285	0	114357285	A	C
2	chr2_114360793	0	114360793	G	A
2	chr2_114366909	0	114366909	T	A
2	chr2_114377670	0	114377670	G	T
2	chr2_114392665	0	114392665	C	T
2	chr2_114392683	0	114392683	A	G
2	chr2_114394634	0	114394634	A	G
2	chr2_114397460	0	114397460	A	T
2	chr2_114398369	0	114398369	G	T
2	chr2_114399117	0	114399117	A	G
2	chr2_114405782	0	114405782	C	G
2	chr2_114406835	0	114406835	C	T
2	chr2_114417840	0	114417840	A	G
2	chr2_114425770	0	114425770	T	C
2	chr2_114426498	0	114426498	G	T
2	chr2_114430349	0	114430349	T	G
2	chr2_114452339	0	114452339	A	G
2	chr2_114459404	0	114459404	C	A
2	chr2_114460650	0	114460650	C	T
2	chr2_114461023	0	114461023	A	G
2	chr2_114462460	0	114462460	A	G
2	chr2_114465771	0	114465771	C	G
2	chr2_114474312	0	114474312	A	G
2	chr2_114487219	0	114487219	G	T
2	chr2_114487896	0	114487896	G	C
2	chr2_114497042	0	114497042	G	C
2	chr2_114499450	0	114499450	T	G
2	chr2_114506550	0	114506550	T	A
2	chr2_114511688	0	114511688	C	G
2	chr2_114515245	0	114515245	G	A
2	chr2_114515831	0	114515831	C	G
2	chr2_114522388	0	114522388	A	G
2	chr2_114527670	0	114527670	T	C
2	chr2_114538395	0	114538395	T	C
2	chr2_114545897	0	114545897	T	C
2	chr2_114546290	0	114546290	T	C
2	chr2_114549678	0	114549678	G	A
2	chr2_114573263	0	114573263	A	G
2	chr2_114586164	0	114586164	A	G
2	chr2_114594732	0	114594732	A	G
2	chr2_114600773	0	114600773	C	T
2	chr2_114606980	0	114606980	A	G
2	chr2_114607050	0	114607050	G	C
2	chr2_114611959	0	114611959	T	G
2	chr2_114619325	0	114619325	A	G
2	chr2_114624810	0	114624810	C	T
2	chr2_114628961	0	114628961	A	T
2	chr2_114636135	0	114636135	C	T
2	chr2_114637380	0	114637380	A	T
2	chr2_114641846	0	114641846	T	C
2	chr2_114651425	0	114651425	T	C
2	chr2_114653072	0	114653072	C	T
2	chr2_114659931	0	114659931	C	A
2	chr2_114665848	0	114665848	G	A
2	chr2_114666697	0	114666697	A	T
2	chr2_114668109	0	114668109	C	T
2	chr2_114668628	0	114668628	G	C
2	chr2_114670037	0	114670037	T	A
2	chr2_114676971	0	114676971	A	G
2	chr2_114689854	0	114689854	G	T
2	chr2_114696486	0	114696486	G	A
2	chr2_114709965	0	114709965	A	G
2	chr2_114710234	0	114710234	T	C
2	chr2_114710330	0	114710330	C	T
2	chr2_114716291	0	114716291	A	C
2	chr2_114726544	0	114726544	G	A
2	chr2_114727048	0	114727048	A	G
2	chr2_114733631	0	114733631	T	C
2	chr2_114738371	0	114738371	C	T
2	chr2_114750379	0	114750379	C	T
2	chr2_114766622	0	114766622	A	G
2	chr2_114770762	0	114770762	C	A
2	chr2_114778026	0	114778026	G	A
2	chr2_114786499	0	114786499	T	C
2	chr2_114796537	0	114796537	C	T
2	chr2_114800513	0	114800513	C	G
2	chr2_114828208	0	114828208	C	A
2	chr2_114842943	0	114842943	T	C
2	chr2_114843480	0	114843480	T	C
2	chr2_114844769	0	114844769	A	C
2	chr2_114847197	0	114847197	G	A
2	chr2_114860385	0	114860385	G	A
2	chr2_114862071	0	114862071	G	A
2	chr2_114869245	0	114869245	G	A
2	chr2_114873986	0	114873986	A	C
2	chr2_114875541	0	114875541	G	A
2	chr2_114883200	0	114883200	G	A
2	chr2_114885602	0	114885602	C	G
2	chr2_114897925	0	114897925	G	T
2	chr2_114904422	0	114904422	G	A
2	chr2_114907676	0	114907676	A	T
2	chr2_114917651	0	114917651	G	A
2	chr2_114919371	0	114919371	A	G
2	chr2_114921191	0	114921191	T	C
2	chr2_114922945	0	114922945	T	G
2	chr2_114928627	0	114928627	A	G
2	chr2_114936904	0	114936904	A	G
2	chr2_114939548	0	114939548	C	A
2	chr2_114942737	0	114942737	C	T
2	chr2_114946843	0	114946843	G	A
2	chr2_114950140	0	114950140	T	C
2	chr2_114963571	0	114963571	T	C
2	chr2_114964405	0	114964405	C	T
2	chr2_114966149	0	114966149	T	G
2	chr2_114969145	0	114969145	A	G
2	chr2_114970805	0	114970805	C	A
2	chr2_114974006	0	114974006	A	G
2	chr2_114983756	0	114983756	C	A
2	chr2_114988408	0	114988408	C	T
2	chr2_115002124	0	115002124	T	C
2	chr2_115006014	0	115006014	A	C
2	chr2_115012330	0	115012330	C	T
2	chr2_115013321	0	115013321	G	A
2	chr2_115025744	0	115025744	A	G
2	chr2_115031412	0	115031412	A	G
2	chr2_115032486	0	115032486	C	T
2	chr2_115033805	0	115033805	T	C
2	chr2_115034641	0	115034641	G	T
2	chr2_115036589	0	115036589	T	G
2	chr2_115044266	0	115044266	C	T
2	chr2_115048238	0	115048238	T	A
2	chr2_115048565	0	115048565	T	C
2	chr2_115048822	0	115048822	G	T
2	chr2_115049885	0	115049885	T	C
2	chr2_115067029	0	115067029	T	G
2	chr2_115074190	0	115074190	C	T
2	chr2_115080864	0	115080864	C	T
2	chr2_115083204	0	115083204	G	C
2	chr2_115088281	0	115088281	A	G
2	chr2_115094032	0	115094032	G	A
2	chr2_115101579	0	115101579	C	T
2	chr2_115103781	0	115103781	T	C
2	chr2_115104528	0	115104528	T	C
2	chr2_115111175	0	115111175	T	C
2	chr2_115116930	0	115116930	A	G
2	chr2_115122278	0	115122278	C	T
2	chr2_115125424	0	115125424	A	G
2	chr2_115127438	0	115127438	C	T
2	chr2_115130881	0	115130881	A	G
2	chr2_115137989	0	115137989	G	A
2	chr2_115138023	0	115138023	A	G
2	chr2_115138858	0	115138858	G	T
2	chr2_115140177	0	115140177	A	G
2	chr2_115147452	0	115147452	C	A
2	chr2_115150914	0	115150914	C	T
2	chr2_115152624	0	115152624	A	C
2	chr2_115157531	0	115157531	G	A
2	chr2_115164210	0	115164210	T	C
2	chr2_115167788	0	115167788	C	A
2	chr2_115168125	0	115168125	C	T
2	chr2_115171413	0	115171413	T	A
2	chr2_115174392	0	115174392	C	G
2	chr2_115186425	0	115186425	C	A
2	chr2_115208398	0	115208398	C	T
2	chr2_115214167	0	115214167	C	T
2	chr2_115219619	0	115219619	T	C
2	chr2_115221375	0	115221375	T	C
2	chr2_115221807	0	115221807	C	T
2	chr2_115224572	0	115224572	G	A
2	chr2_115225813	0	115225813	C	T
2	chr2_115226815	0	115226815	T	G
2	chr2_115239685	0	115239685	G	C
2	chr2_115245367	0	115245367	C	T
2	chr2_115260097	0	115260097	A	G
2	chr2_115260547	0	115260547	G	A
2	chr2_115263097	0	115263097	A	G
2	chr2_115264073	0	115264073	T	C
2	chr2_115264275	0	115264275	T	C
2	chr2_115269606	0	115269606	C	A
2	chr2_115281268	0	115281268	A	G
2	chr2_115284347	0	115284347	G	A
2	chr2_115286434	0	115286434	T	C
2	chr2_115308898	0	115308898	A	G
2	chr2_115309265	0	115309265	A	G
2	chr2_115316222	0	115316222	A	G
2	chr2_115320711	0	115320711	A	G
2	chr2_115321814	0	115321814	C	T
2	chr2_115325538	0	115325538	A	G
2	chr2_115329927	0	115329927	A	G
2	chr2_115347700	0	115347700	C	T
2	chr2_115349608	0	115349608	T	C
2	chr2_115352938	0	115352938	C	A
2	chr2_115363201	0	115363201	A	G
2	chr2_115371712	0	115371712	A	G
2	chr2_115374879	0	115374879	C	G
2	chr2_115376166	0	115376166	G	C
2	chr2_115385756	0	115385756	G	C
2	chr2_115387662	0	115387662	A	T
2	chr2_115389073	0	115389073	A	G
2	chr2_115397327	0	115397327	T	G
2	chr2_115398839	0	115398839	G	C
2	chr2_115404847	0	115404847	C	T
2	chr2_115408622	0	115408622	G	T
2	chr2_115408660	0	115408660	G	A
2	chr2_115408699	0	115408699	G	A
2	chr2_115409354	0	115409354	C	T
2	chr2_115411467	0	115411467	C	T
2	chr2_115416646	0	115416646	A	G
2	chr2_115419642	0	115419642	C	A
2	chr2_115425025	0	115425025	C	T
2	chr2_115435246	0	115435246	A	G
2	chr2_115437105	0	115437105	C	T
2	chr2_115437455	0	115437455	C	T
2	chr2_115438515	0	115438515	G	A
2	chr2_115440124	0	115440124	G	A
2	chr2_115444599	0	115444599	T	A
2	chr2_115445755	0	115445755	C	G
2	chr2_115447478	0	115447478	T	C
2	chr2_115448024	0	115448024	A	G
2	chr2_115451571	0	115451571	G	C
2	chr2_115454886	0	115454886	G	C
2	chr2_115465497	0	115465497	G	A
2	chr2_115470727	0	115470727	T	C
2	chr2_115473464	0	115473464	T	C
2	chr2_115475718	0	115475718	G	T
2	chr2_115477557	0	115477557	T	C
2	chr2_115483976	0	115483976	G	A
2	chr2_115491662	0	115491662	G	A
2	chr2_115496273	0	115496273	G	A
2	chr2_115498183	0	115498183	T	C
2	chr2_115516681	0	115516681	G	T
2	chr2_115517043	0	115517043	A	T
2	chr2_115517815	0	115517815	G	A
2	chr2_115518458	0	115518458	C	G
2	chr2_115520507	0	115520507	T	C
2	chr2_115521074	0	115521074	C	T
2	chr2_115522423	0	115522423	A	G
2	chr2_115522537	0	115522537	C	T
2	chr2_115526066	0	115526066	T	C
2	chr2_115526316	0	115526316	A	T
2	chr2_115528139	0	115528139	C	T
2	chr2_115530870	0	115530870	A	G
2	chr2_115532716	0	115532716	T	G
2	chr2_115536535	0	115536535	A	G
2	chr2_115549145	0	115549145	A	G
2	chr2_115563294	0	115563294	T	C
2	chr2_115573723	0	115573723	T	C
2	chr2_115574054	0	115574054	G	T
2	chr2_115575335	0	115575335	G	A
2	chr2_115580010	0	115580010	G	C
2	chr2_115581147	0	115581147	A	G
2	chr2_115584100	0	115584100	G	A
2	chr2_115588554	0	115588554	G	A
2	chr2_115588658	0	115588658	A	G
2	chr2_115589949	0	115589949	C	T
2	chr2_115590497	0	115590497	C	T
2	chr2_115590989	0	115590989	A	G
2	chr2_115622943	0	115622943	C	T
2	chr2_115631116	0	115631116	C	T
2	chr2_115632810	0	115632810	G	A
2	chr2_115642780	0	115642780	T	A
2	chr2_115646083	0	115646083	T	C
2	chr2_115646353	0	115646353	T	C
2	chr2_115646859	0	115646859	C	T
2	chr2_115649923	0	115649923	C	T
2	chr2_115664166	0	115664166	G	A
2	chr2_115668379	0	115668379	C	G
2	chr2_115671325	0	115671325	G	A
2	chr2_115673110	0	115673110	A	G
2	chr2_115684274	0	115684274	A	C
2	chr2_115686224	0	115686224	G	A
2	chr2_115690938	0	115690938	G	A
2	chr2_115697828	0	115697828	C	G
2	chr2_115711946	0	115711946	C	T
2	chr2_115715880	0	115715880	T	C
2	chr2_115726076	0	115726076	A	G
2	chr2_115730470	0	115730470	G	T
2	chr2_115732328	0	115732328	C	A
2	chr2_115736087	0	115736087	A	G
2	chr2_115736687	0	115736687	G	C
2	chr2_115748354	0	115748354	C	T
2	chr2_115748961	0	115748961	C	G
2	chr2_115749935	0	115749935	G	A
2	chr2_115750481	0	115750481	T	C
2	chr2_115752769	0	115752769	G	C
2	chr2_115757426	0	115757426	T	C
2	chr2_115759084	0	115759084	A	G
2	chr2_115759197	0	115759197	G	C
2	chr2_115766058	0	115766058	T	C
2	chr2_115778713	0	115778713	C	T
2	chr2_115783938	0	115783938	C	T
2	chr2_115784015	0	115784015	G	A
2	chr2_115787431	0	115787431	G	C
2	chr2_115792950	0	115792950	G	T
2	chr2_115798127	0	115798127	T	C
2	chr2_115798456	0	115798456	G	A
2	chr2_115803232	0	115803232	C	T
2	chr2_115808621	0	115808621	A	G
2	chr2_115817433	0	115817433	C	G
2	chr2_115818109	0	115818109	C	G
2	chr2_115820013	0	115820013	T	C
2	chr2_115821078	0	115821078	T	C
2	chr2_115822860	0	115822860	G	A
2	chr2_115825011	0	115825011	T	C
2	chr2_115825212	0	115825212	G	A
2	chr2_115828781	0	115828781	G	C
2	chr2_115829104	0	115829104	G	T
2	chr2_115836023	0	115836023	C	T
2	chr2_115838343	0	115838343	G	A
2	chr2_115839139	0	115839139	C	T
2	chr2_115841115	0	115841115	G	A
2	chr2_115842140	0	115842140	A	G
2	chr2_115842849	0	115842849	A	G
2	chr2_115848192	0	115848192	T	C
2	chr2_115848979	0	115848979	C	A
2	chr2_115851805	0	115851805	C	T
2	chr2_115852620	0	115852620	T	C
2	chr2_115857726	0	115857726	T	C
2	chr2_115858217	0	115858217	A	C
2	chr2_115861404	0	115861404	A	C
2	chr2_115864178	0	115864178	A	G
2	chr2_115873034	0	115873034	G	A
2	chr2_115873722	0	115873722	T	C
2	chr2_115873894	0	115873894	C	T
2	chr2_115878186	0	115878186	T	C
2	chr2_115879610	0	115879610	T	A
2	chr2_115881175	0	115881175	A	T
2	chr2_115888001	0	115888001	C	T
2	chr2_115890827	0	115890827	A	G
2	chr2_115892266	0	115892266	G	T
2	chr2_115899697	0	115899697	A	G
2	chr2_115900056	0	115900056	A	G
2	chr2_115903005	0	115903005	T	C
2	chr2_115904944	0	115904944	G	C
2	chr2_115909180	0	115909180	C	A
2	chr2_115910608	0	115910608	A	G
2	chr2_115912179	0	115912179	G	T
2	chr2_115920026	0	115920026	C	G
2	chr2_115922282	0	115922282	T	C
2	chr2_115922735	0	115922735	T	C
2	chr2_115923608	0	115923608	C	T
2	chr2_115934129	0	115934129	G	A
2	chr2_115934792	0	115934792	A	G
2	chr2_115938882	0	115938882	C	T
2	chr2_115942745	0	115942745	G	A
2	chr2_115961397	0	115961397	C	A
2	chr2_115961481	0	115961481	A	T
2	chr2_115965512	0	115965512	G	C
2	chr2_115994137	0	115994137	A	G
2	chr2_115994449	0	115994449	T	C
2	chr2_115997651	0	115997651	G	C
2	chr2_116026463	0	116026463	A	G
2	chr2_116026870	0	116026870	G	A
2	chr2_116031527	0	116031527	T	G
2	chr2_116032234	0	116032234	A	G
2	chr2_116035022	0	116035022	T	C
2	chr2_116035791	0	116035791	A	G
2	chr2_116041890	0	116041890	A	G
2	chr2_116054304	0	116054304	T	C
2	chr2_116054635	0	116054635	C	T
2	chr2_116059553	0	116059553	A	T
2	chr2_116064242	0	116064242	G	A
2	chr2_116065728	0	116065728	G	C
2	chr2_116066800	0	116066800	A	C
2	chr2_116080503	0	116080503	T	C
2	chr2_116085482	0	116085482	A	G
2	chr2_116087096	0	116087096	T	C
2	chr2_116091600	0	116091600	A	G
2	chr2_116095149	0	116095149	A	G
2	chr2_116096012	0	116096012	G	T
2	chr2_116097330	0	116097330	A	T
2	chr2_116097477	0	116097477	T	C
2	chr2_116105207	0	116105207	C	G
2	chr2_116105385	0	116105385	T	C
2	chr2_116108929	0	116108929	C	T
2	chr2_116111826	0	116111826	A	G
2	chr2_116112806	0	116112806	G	C
2	chr2_116116333	0	116116333	C	T
2	chr2_116126375	0	116126375	A	G
2	chr2_116128010	0	116128010	G	T
2	chr2_116132473	0	116132473	T	C
2	chr2_116135529	0	116135529	C	T
2	chr2_116136486	0	116136486	G	A
2	chr2_116137540	0	116137540	C	A
2	chr2_116141736	0	116141736	T	G
2	chr2_116152811	0	116152811	C	T
2	chr2_116158088	0	116158088	G	T
2	chr2_116162120	0	116162120	C	A
2	chr2_116178830	0	116178830	T	C
2	chr2_116192300	0	116192300	T	C
2	chr2_116203629	0	116203629	C	T
2	chr2_116208828	0	116208828	A	G
2	chr2_116209091	0	116209091	T	C
2	chr2_116215048	0	116215048	T	C
2	chr2_116215443	0	116215443	G	A
2	chr2_116225240	0	116225240	A	G
2	chr2_116226650	0	116226650	T	C
2	chr2_116240633	0	116240633	A	G
2	chr2_116243483	0	116243483	A	G
2	chr2_116244043	0	116244043	A	G
2	chr2_116244475	0	116244475	A	G
2	chr2_116247874	0	116247874	A	G
2	chr2_116258410	0	116258410	T	G
2	chr2_116260054	0	116260054	C	T
2	chr2_116266272	0	116266272	C	T
2	chr2_116274369	0	116274369	C	T
2	chr2_116277506	0	116277506	C	T
2	chr2_116284624	0	116284624	C	T
2	chr2_116286591	0	116286591	G	C
2	chr2_116289413	0	116289413	C	A
2	chr2_116290261	0	116290261	G	T
2	chr2_116292661	0	116292661	G	A
2	chr2_116294035	0	116294035	G	A
2	chr2_116294359	0	116294359	T	C
2	chr2_116296602	0	116296602	G	A
2	chr2_116298135	0	116298135	T	C
2	chr2_116299489	0	116299489	C	T
2	chr2_116307137	0	116307137	A	C
2	chr2_116307398	0	116307398	C	T
2	chr2_116312143	0	116312143	G	T
2	chr2_116314452	0	116314452	G	C
2	chr2_116319333	0	116319333	T	C
2	chr2_116351213	0	116351213	T	C
2	chr2_116355805	0	116355805	T	G
2	chr2_116357984	0	116357984	T	C
2	chr2_116359424	0	116359424	T	A
2	chr2_116363881	0	116363881	C	T
2	chr2_116364372	0	116364372	G	A
2	chr2_116365193	0	116365193	T	C
2	chr2_116371594	0	116371594	C	A
2	chr2_116383512	0	116383512	G	A
2	chr2_116386053	0	116386053	T	G
2	chr2_116388235	0	116388235	T	C
2	chr2_116393007	0	116393007	A	G
2	chr2_116393720	0	116393720	G	T
2	chr2_116398132	0	116398132	G	A
2	chr2_116399176	0	116399176	A	G
2	chr2_116403275	0	116403275	G	C
2	chr2_116409615	0	116409615	G	A
2	chr2_116423684	0	116423684	G	A
2	chr2_116424474	0	116424474	A	G
2	chr2_116424870	0	116424870	G	A
2	chr2_116436779	0	116436779	A	T
2	chr2_116451622	0	116451622	T	A
2	chr2_116467669	0	116467669	C	A
2	chr2_116467956	0	116467956	T	C
2	chr2_116472109	0	116472109	C	T
2	chr2_116475002	0	116475002	G	A
2	chr2_116478218	0	116478218	G	A
2	chr2_116479641	0	116479641	A	G
2	chr2_116487524	0	116487524	C	T
2	chr2_116489513	0	116489513	A	G
2	chr2_116498463	0	116498463	G	A
2	chr2_116499546	0	116499546	G	A
2	chr2_116505038	0	116505038	T	A
2	chr2_116505382	0	116505382	G	A
2	chr2_116505560	0	116505560	C	G
2	chr2_116509385	0	116509385	G	C
2	chr2_116522333	0	116522333	G	C
2	chr2_116536079	0	116536079	T	G
2	chr2_116552001	0	116552001	A	G
2	chr2_116552167	0	116552167	G	A
2	chr2_116552415	0	116552415	T	A
2	chr2_116561518	0	116561518	A	T
2	chr2_116562626	0	116562626	T	G
2	chr2_116563772	0	116563772	T	C
2	chr2_116569741	0	116569741	T	C
2	chr2_116572677	0	116572677	C	T
2	chr2_116574901	0	116574901	A	G
2	chr2_116586749	0	116586749	T	A
2	chr2_116589371	0	116589371	A	T
2	chr2_116593095	0	116593095	G	A
2	chr2_116600209	0	116600209	C	T
2	chr2_116600766	0	116600766	C	G
2	chr2_116601240	0	116601240	C	T
2	chr2_116603995	0	116603995	A	G
2	chr2_116604366	0	116604366	T	C
2	chr2_116609471	0	116609471	T	C
2	chr2_116612371	0	116612371	C	G
2	chr2_116612953	0	116612953	G	T
2	chr2_116616682	0	116616682	C	T
2	chr2_116634471	0	116634471	C	G
2	chr2_116661509	0	116661509	C	T
2	chr2_116662608	0	116662608	C	T
2	chr2_116662904	0	116662904	C	T
2	chr2_116667000	0	116667000	T	C
2	chr2_116684741	0	116684741	T	C
2	chr2_116693267	0	116693267	A	G
2	chr2_116705531	0	116705531	C	A
2	chr2_116712770	0	116712770	C	T
2	chr2_116719664	0	116719664	G	T
2	chr2_116730588	0	116730588	G	A
2	chr2_116732646	0	116732646	T	C
2	chr2_116738677	0	116738677	G	A
2	chr2_116744226	0	116744226	T	C
2	chr2_116745856	0	116745856	C	T
2	chr2_116753450	0	116753450	G	A
2	chr2_116755705	0	116755705	G	A
2	chr2_116756261	0	116756261	G	C
2	chr2_116756453	0	116756453	A	G
2	chr2_116766074	0	116766074	C	A
2	chr2_116769376	0	116769376	G	A
2	chr2_116771726	0	116771726	T	C
2	chr2_116777710	0	116777710	C	T
2	chr2_116782693	0	116782693	C	A
2	chr2_116791379	0	116791379	C	A
2	chr2_116791865	0	116791865	T	C
2	chr2_116792137	0	116792137	A	G
2	chr2_116793758	0	116793758	A	G
2	chr2_116812600	0	116812600	C	T
2	chr2_116825736	0	116825736	A	G
2	chr2_116826783	0	116826783	T	C
2	chr2_116839176	0	116839176	T	C
2	chr2_116839784	0	116839784	G	A
2	chr2_116841638	0	116841638	G	A
2	chr2_116842262	0	116842262	T	C
2	chr2_116844542	0	116844542	T	C
2	chr2_116856309	0	116856309	T	C
2	chr2_116867255	0	116867255	C	T
2	chr2_116877911	0	116877911	C	T
2	chr2_116880723	0	116880723	G	T
2	chr2_116881483	0	116881483	G	C
2	chr2_116882363	0	116882363	A	G
2	chr2_116897497	0	116897497	G	C
2	chr2_116899285	0	116899285	T	C
2	chr2_116902408	0	116902408	T	C
2	chr2_116902593	0	116902593	A	G
2	chr2_116908162	0	116908162	A	G
2	chr2_116909051	0	116909051	A	T
2	chr2_116910635	0	116910635	C	G
2	chr2_116913185	0	116913185	A	G
2	chr2_116913522	0	116913522	A	G
2	chr2_116919002	0	116919002	G	C
2	chr2_116923619	0	116923619	A	C
2	chr2_116927660	0	116927660	C	G
2	chr2_116929083	0	116929083	T	C
2	chr2_116936311	0	116936311	C	T
2	chr2_116945391	0	116945391	C	T
2	chr2_116951475	0	116951475	A	G
2	chr2_116967007	0	116967007	T	C
2	chr2_116973403	0	116973403	T	G
2	chr2_116973462	0	116973462	C	T
2	chr2_116978482	0	116978482	G	C
2	chr2_116979902	0	116979902	G	C
2	chr2_116992254	0	116992254	A	G
2	chr2_116992655	0	116992655	G	A
2	chr2_117000045	0	117000045	A	G
2	chr2_117004082	0	117004082	A	G
2	chr2_117004183	0	117004183	T	C
2	chr2_117005440	0	117005440	C	T
2	chr2_117015418	0	117015418	T	C
2	chr2_117016349	0	117016349	T	C
2	chr2_117016586	0	117016586	G	A
2	chr2_117021529	0	117021529	A	G
2	chr2_117031098	0	117031098	A	G
2	chr2_117032368	0	117032368	C	T
2	chr2_117033285	0	117033285	A	G
2	chr2_117034324	0	117034324	A	G
2	chr2_117038294	0	117038294	T	C
2	chr2_117041850	0	117041850	T	C
2	chr2_117042720	0	117042720	A	G
2	chr2_117055275	0	117055275	C	T
2	chr2_117056914	0	117056914	C	G
2	chr2_117056966	0	117056966	C	T
2	chr2_117057252	0	117057252	T	A
2	chr2_117060577	0	117060577	G	C
2	chr2_117060675	0	117060675	A	G
2	chr2_117069315	0	117069315	G	C
2	chr2_117070902	0	117070902	G	A
2	chr2_117071182	0	117071182	A	C
2	chr2_117076171	0	117076171	T	C
2	chr2_117076434	0	117076434	C	T
2	chr2_117080905	0	117080905	G	A
2	chr2_117081824	0	117081824	T	C
2	chr2_117085686	0	117085686	T	C
2	chr2_117092573	0	117092573	T	C
2	chr2_117092968	0	117092968	A	G
2	chr2_117094227	0	117094227	T	C
2	chr2_117094678	0	117094678	C	T
2	chr2_117097918	0	117097918	A	G
2	chr2_117106742	0	117106742	C	T
2	chr2_117115853	0	117115853	T	C
2	chr2_117120631	0	117120631	G	A
2	chr2_117120946	0	117120946	G	A
2	chr2_117131216	0	117131216	A	C
2	chr2_117131231	0	117131231	G	T
2	chr2_117136183	0	117136183	G	T
2	chr2_117136696	0	117136696	G	C
2	chr2_117139472	0	117139472	C	T
2	chr2_117140233	0	117140233	A	G
2	chr2_117141767	0	117141767	G	C
2	chr2_117163616	0	117163616	T	C
2	chr2_117164707	0	117164707	C	G
2	chr2_117168776	0	117168776	C	A
2	chr2_117169655	0	117169655	T	C
2	chr2_117170938	0	117170938	C	T
2	chr2_117178469	0	117178469	A	G
2	chr2_117178560	0	117178560	C	T
2	chr2_117183260	0	117183260	G	A
2	chr2_117183631	0	117183631	T	C
2	chr2_117185256	0	117185256	A	G
2	chr2_117188900	0	117188900	T	C
2	chr2_117194291	0	117194291	C	T
2	chr2_117196227	0	117196227	G	A
2	chr2_117198321	0	117198321	A	G
2	chr2_117198485	0	117198485	C	T
2	chr2_117198552	0	117198552	C	A
2	chr2_117198842	0	117198842	T	C
2	chr2_117200078	0	117200078	G	C
2	chr2_117208412	0	117208412	A	G
2	chr2_117214287	0	117214287	A	C
2	chr2_117217774	0	117217774	G	A
2	chr2_117218833	0	117218833	T	C
2	chr2_117218963	0	117218963	G	A
2	chr2_117220481	0	117220481	G	A
2	chr2_117221026	0	117221026	A	G
2	chr2_117221153	0	117221153	G	A
2	chr2_117224359	0	117224359	A	C
2	chr2_117233770	0	117233770	C	T
2	chr2_117236614	0	117236614	A	G
2	chr2_117241017	0	117241017	T	C
2	chr2_117242018	0	117242018	C	G
2	chr2_117246354	0	117246354	C	T
2	chr2_117254444	0	117254444	G	C
2	chr2_117255114	0	117255114	C	T
2	chr2_117260741	0	117260741	G	C
2	chr2_117271429	0	117271429	G	T
2	chr2_117276805	0	117276805	T	G
2	chr2_117291506	0	117291506	T	C
2	chr2_117291791	0	117291791	T	C
2	chr2_117298975	0	117298975	T	C
2	chr2_117301086	0	117301086	G	A
2	chr2_117301656	0	117301656	C	T
2	chr2_117302936	0	117302936	G	A
2	chr2_117307415	0	117307415	T	C
2	chr2_117307522	0	117307522	T	C
2	chr2_117308003	0	117308003	T	C
2	chr2_117308206	0	117308206	C	A
2	chr2_117308900	0	117308900	T	C
2	chr2_117311010	0	117311010	T	C
2	chr2_117313281	0	117313281	A	G
2	chr2_117331393	0	117331393	T	C
2	chr2_117332641	0	117332641	G	T
2	chr2_117334748	0	117334748	C	T
2	chr2_117336771	0	117336771	G	A
2	chr2_117340490	0	117340490	A	G
2	chr2_117341688	0	117341688	G	A
2	chr2_117343926	0	117343926	C	T
2	chr2_117344422	0	117344422	A	C
2	chr2_117348342	0	117348342	C	T
2	chr2_117349122	0	117349122	T	C
2	chr2_117352287	0	117352287	C	A
2	chr2_117355038	0	117355038	T	G
2	chr2_117355350	0	117355350	A	G
2	chr2_117361154	0	117361154	G	A
2	chr2_117367233	0	117367233	G	T
2	chr2_117369004	0	117369004	C	T
2	chr2_117376641	0	117376641	A	G
2	chr2_117377509	0	117377509	A	G
2	chr2_117379717	0	117379717	C	A
2	chr2_117383777	0	117383777	G	C
2	chr2_117384618	0	117384618	A	G
2	chr2_117384951	0	117384951	A	G
2	chr2_117386617	0	117386617	A	G
2	chr2_117388295	0	117388295	G	C
2	chr2_117389869	0	117389869	A	G
2	chr2_117394026	0	117394026	G	C
2	chr2_117394495	0	117394495	A	G
2	chr2_117394574	0	117394574	T	C
2	chr2_117394704	0	117394704	C	T
2	chr2_117398824	0	117398824	C	T
2	chr2_117399366	0	117399366	A	G
2	chr2_117404364	0	117404364	T	C
2	chr2_117406712	0	117406712	C	T
2	chr2_117411504	0	117411504	G	A
2	chr2_117419472	0	117419472	T	G
2	chr2_117430783	0	117430783	A	G
2	chr2_117432858	0	117432858	T	C
2	chr2_117433291	0	117433291	T	C
2	chr2_117437707	0	117437707	A	G
2	chr2_117453887	0	117453887	G	T
2	chr2_117477962	0	117477962	T	C
2	chr2_117479260	0	117479260	T	C
2	chr2_117480062	0	117480062	G	C
2	chr2_117488785	0	117488785	T	C
2	chr2_117495323	0	117495323	G	A
2	chr2_117499614	0	117499614	T	C
2	chr2_117503243	0	117503243	C	A
2	chr2_117504441	0	117504441	C	T
2	chr2_117508813	0	117508813	C	G
2	chr2_117517974	0	117517974	G	A
2	chr2_117531158	0	117531158	G	A
2	chr2_117531253	0	117531253	G	C
2	chr2_117534399	0	117534399	T	C
2	chr2_117536046	0	117536046	A	G
2	chr2_117537350	0	117537350	G	A
2	chr2_117555251	0	117555251	C	T
2	chr2_117555519	0	117555519	C	T
2	chr2_117567633	0	117567633	G	A
2	chr2_117567787	0	117567787	T	C
2	chr2_117573738	0	117573738	T	A
2	chr2_117575022	0	117575022	A	G
2	chr2_117577733	0	117577733	T	C
2	chr2_117589247	0	117589247	G	A
2	chr2_117597685	0	117597685	T	A
2	chr2_117601138	0	117601138	A	G
2	chr2_117601490	0	117601490	T	C
2	chr2_117605782	0	117605782	G	C
2	chr2_117620125	0	117620125	A	G
2	chr2_117622503	0	117622503	A	G
2	chr2_117624571	0	117624571	G	A
2	chr2_117629894	0	117629894	C	G
2	chr2_117631014	0	117631014	C	T
2	chr2_117638924	0	117638924	C	G
2	chr2_117641591	0	117641591	A	G
2	chr2_117642805	0	117642805	T	A
2	chr2_117643225	0	117643225	T	C
2	chr2_117645247	0	117645247	T	C
2	chr2_117652902	0	117652902	C	T
2	chr2_117653132	0	117653132	A	G
2	chr2_117654366	0	117654366	G	A
2	chr2_117654982	0	117654982	A	G
2	chr2_117656790	0	117656790	T	C
2	chr2_117658959	0	117658959	G	C
2	chr2_117659667	0	117659667	A	G
2	chr2_117660205	0	117660205	T	C
2	chr2_117662452	0	117662452	G	A
2	chr2_117665045	0	117665045	G	A
2	chr2_117665172	0	117665172	G	T
2	chr2_117666830	0	117666830	T	C
2	chr2_117671139	0	117671139	A	G
2	chr2_117671376	0	117671376	T	C
2	chr2_117680601	0	117680601	A	G
2	chr2_117681147	0	117681147	C	T
2	chr2_117686134	0	117686134	C	T
2	chr2_117688186	0	117688186	C	G
2	chr2_117689933	0	117689933	A	G
2	chr2_117693389	0	117693389	A	G
2	chr2_117697154	0	117697154	T	A
2	chr2_117697375	0	117697375	A	G
2	chr2_117700257	0	117700257	A	G
2	chr2_117718780	0	117718780	A	G
2	chr2_117720610	0	117720610	A	G
2	chr2_117723320	0	117723320	C	T
2	chr2_117726722	0	117726722	C	A
2	chr2_117728942	0	117728942	G	A
2	chr2_117729766	0	117729766	A	G
2	chr2_117738050	0	117738050	T	C
2	chr2_117743275	0	117743275	C	T
2	chr2_117747558	0	117747558	T	C
2	chr2_117750782	0	117750782	A	C
2	chr2_117755348	0	117755348	A	T
2	chr2_117767200	0	117767200	T	C
2	chr2_117769466	0	117769466	C	G
2	chr2_117770728	0	117770728	G	T
2	chr2_117791972	0	117791972	C	T
2	chr2_117800619	0	117800619	T	C
2	chr2_117802624	0	117802624	T	C
2	chr2_117803886	0	117803886	C	T
2	chr2_117812373	0	117812373	G	T
2	chr2_117812858	0	117812858	A	C
2	chr2_117817597	0	117817597	A	C
2	chr2_117819417	0	117819417	C	T
2	chr2_117822008	0	117822008	T	C
2	chr2_117822226	0	117822226	A	C
2	chr2_117823494	0	117823494	A	G
2	chr2_117825245	0	117825245	G	T
2	chr2_117847035	0	117847035	A	G
2	chr2_117851280	0	117851280	T	G
2	chr2_117851720	0	117851720	G	A
2	chr2_117859409	0	117859409	C	A
2	chr2_117866335	0	117866335	G	A
2	chr2_117866431	0	117866431	A	G
2	chr2_117880498	0	117880498	T	C
2	chr2_117882775	0	117882775	T	C
2	chr2_117897438	0	117897438	C	T
2	chr2_117901076	0	117901076	A	C
2	chr2_117902634	0	117902634	A	T
2	chr2_117902970	0	117902970	A	C
2	chr2_117907829	0	117907829	C	T
2	chr2_117910566	0	117910566	T	C
2	chr2_117913256	0	117913256	T	C
2	chr2_117918907	0	117918907	G	C
2	chr2_117919115	0	117919115	G	A
2	chr2_117929376	0	117929376	T	C
2	chr2_117933389	0	117933389	C	T
2	chr2_117934005	0	117934005	A	T
2	chr2_117935756	0	117935756	T	C
2	chr2_117938388	0	117938388	T	G
2	chr2_117942760	0	117942760	T	C
2	chr2_117943478	0	117943478	A	G
2	chr2_117952778	0	117952778	C	T
2	chr2_117954398	0	117954398	C	T
2	chr2_117964777	0	117964777	T	C
2	chr2_117967109	0	117967109	C	T
2	chr2_117967575	0	117967575	C	T
2	chr2_117974810	0	117974810	C	T
2	chr2_117976499	0	117976499	G	A
2	chr2_117977913	0	117977913	G	T
2	chr2_117980054	0	117980054	A	G
2	chr2_117988179	0	117988179	C	T
2	chr2_117991680	0	117991680	A	G
2	chr2_117993065	0	117993065	C	T
2	chr2_117997191	0	117997191	G	A
2	chr2_117998479	0	117998479	C	A
2	chr2_118002717	0	118002717	C	T
2	chr2_118003041	0	118003041	T	C
2	chr2_118003925	0	118003925	G	A
2	chr2_118011697	0	118011697	A	G
2	chr2_118014227	0	118014227	G	T
2	chr2_118015557	0	118015557	T	C
2	chr2_118018860	0	118018860	A	G
2	chr2_118026806	0	118026806	C	T
2	chr2_118030658	0	118030658	G	T
2	chr2_118033768	0	118033768	T	A
2	chr2_118034639	0	118034639	C	A
2	chr2_118035568	0	118035568	A	G
2	chr2_118043142	0	118043142	A	G
2	chr2_118046951	0	118046951	G	T
2	chr2_118047805	0	118047805	A	G
2	chr2_118053187	0	118053187	G	A
2	chr2_118056385	0	118056385	A	C
2	chr2_118059975	0	118059975	T	C
2	chr2_118060388	0	118060388	T	C
2	chr2_118072828	0	118072828	C	G
2	chr2_118073712	0	118073712	C	A
2	chr2_118074121	0	118074121	T	G
2	chr2_118078252	0	118078252	C	G
2	chr2_118081726	0	118081726	C	T
2	chr2_118086479	0	118086479	G	A
2	chr2_118088211	0	118088211	G	A
2	chr2_118106966	0	118106966	G	A
2	chr2_118111258	0	118111258	C	T
2	chr2_118116265	0	118116265	C	G
2	chr2_118120583	0	118120583	T	C
2	chr2_118122095	0	118122095	A	C
2	chr2_118125909	0	118125909	G	A
2	chr2_118134556	0	118134556	T	C
2	chr2_118136111	0	118136111	A	G
2	chr2_118138270	0	118138270	C	T
2	chr2_118147741	0	118147741	G	A
2	chr2_118148203	0	118148203	C	T
2	chr2_118149884	0	118149884	C	A
2	chr2_118150678	0	118150678	T	C
2	chr2_118158027	0	118158027	C	T
2	chr2_118163226	0	118163226	G	A
2	chr2_118168195	0	118168195	C	T
2	chr2_118173890	0	118173890	C	G
2	chr2_118176112	0	118176112	T	A
2	chr2_118180037	0	118180037	A	C
2	chr2_118189223	0	118189223	T	C
2	chr2_118191939	0	118191939	A	G
2	chr2_118191997	0	118191997	C	T
2	chr2_118192708	0	118192708	A	C
2	chr2_118194218	0	118194218	G	A
2	chr2_118194516	0	118194516	G	A
2	chr2_118195847	0	118195847	A	G
2	chr2_118198733	0	118198733	A	G
2	chr2_118200053	0	118200053	C	T
2	chr2_118203710	0	118203710	A	G
2	chr2_118204310	0	118204310	C	T
2	chr2_118208784	0	118208784	C	G
2	chr2_118211303	0	118211303	A	G
2	chr2_118218747	0	118218747	A	C
2	chr2_118219884	0	118219884	T	C
2	chr2_118220250	0	118220250	T	G
2	chr2_118224042	0	118224042	A	G
2	chr2_118229573	0	118229573	A	C
2	chr2_118231679	0	118231679	C	T
2	chr2_118241843	0	118241843	C	G
2	chr2_118246074	0	118246074	A	G
2	chr2_118251253	0	118251253	T	C
2	chr2_118256988	0	118256988	G	A
2	chr2_118259581	0	118259581	C	G
2	chr2_118262580	0	118262580	C	T
2	chr2_118275139	0	118275139	C	T
2	chr2_118279331	0	118279331	A	G
2	chr2_118280067	0	118280067	A	C
2	chr2_118283979	0	118283979	C	T
2	chr2_118289520	0	118289520	A	G
2	chr2_118289732	0	118289732	C	A
2	chr2_118296499	0	118296499	G	A
2	chr2_118296616	0	118296616	C	T
2	chr2_118297205	0	118297205	G	A
2	chr2_118300052	0	118300052	C	T
2	chr2_118304821	0	118304821	A	G
2	chr2_118330304	0	118330304	C	G
2	chr2_118330726	0	118330726	C	A
2	chr2_118334990	0	118334990	A	C
2	chr2_118338446	0	118338446	G	C
2	chr2_118339951	0	118339951	T	C
2	chr2_118343918	0	118343918	C	T
2	chr2_118348316	0	118348316	A	G
2	chr2_118348387	0	118348387	A	G
2	chr2_118357354	0	118357354	C	T
2	chr2_118357750	0	118357750	T	C
2	chr2_118363963	0	118363963	G	T
2	chr2_118367122	0	118367122	T	C
2	chr2_118371488	0	118371488	G	C
2	chr2_118374269	0	118374269	T	C
2	chr2_118390319	0	118390319	G	C
2	chr2_118395487	0	118395487	T	C
2	chr2_118400607	0	118400607	A	T
2	chr2_118405268	0	118405268	G	A
2	chr2_118416052	0	118416052	G	T
2	chr2_118416781	0	118416781	T	A
2	chr2_118425406	0	118425406	G	C
2	chr2_118427062	0	118427062	C	T
2	chr2_118428108	0	118428108	A	G
2	chr2_118438353	0	118438353	C	T
2	chr2_118443188	0	118443188	G	A
2	chr2_118447157	0	118447157	T	C
2	chr2_118459654	0	118459654	T	C
2	chr2_118461169	0	118461169	A	G
2	chr2_118466852	0	118466852	G	A
2	chr2_118478482	0	118478482	C	T
2	chr2_118480870	0	118480870	A	G
2	chr2_118492131	0	118492131	T	C
2	chr2_118497206	0	118497206	T	C
2	chr2_118508450	0	118508450	T	C
2	chr2_118510210	0	118510210	C	G
2	chr2_118512113	0	118512113	A	C
2	chr2_118517390	0	118517390	T	C
2	chr2_118522953	0	118522953	C	T
2	chr2_118526762	0	118526762	C	T
2	chr2_118527127	0	118527127	G	A
2	chr2_118529844	0	118529844	C	T
2	chr2_118538528	0	118538528	C	T
2	chr2_118539986	0	118539986	A	C
2	chr2_118549375	0	118549375	G	T
2	chr2_118551337	0	118551337	T	C
2	chr2_118556696	0	118556696	G	T
2	chr2_118558342	0	118558342	G	A
2	chr2_118563579	0	118563579	T	C
2	chr2_118565608	0	118565608	T	C
2	chr2_118566209	0	118566209	C	A
2	chr2_118568292	0	118568292	G	C
2	chr2_118577737	0	118577737	G	A
2	chr2_118598094	0	118598094	T	C
2	chr2_118598368	0	118598368	T	C
2	chr2_118600613	0	118600613	G	A
2	chr2_118606441	0	118606441	T	C
2	chr2_118606513	0	118606513	C	T
2	chr2_118608590	0	118608590	C	T
2	chr2_118615330	0	118615330	T	C
2	chr2_118617135	0	118617135	T	C
2	chr2_118618424	0	118618424	G	C
2	chr2_118621881	0	118621881	G	A
2	chr2_118630564	0	118630564	A	T
2	chr2_118631086	0	118631086	C	A
2	chr2_118633901	0	118633901	T	C
2	chr2_118637900	0	118637900	A	C
2	chr2_118648412	0	118648412	T	C
2	chr2_118650220	0	118650220	A	C
2	chr2_118656370	0	118656370	C	T
2	chr2_118660678	0	118660678	C	T
2	chr2_118661451	0	118661451	C	T
2	chr2_118662361	0	118662361	A	G
2	chr2_118662781	0	118662781	A	T
2	chr2_118685689	0	118685689	C	T
2	chr2_118688494	0	118688494	C	T
2	chr2_118700284	0	118700284	G	A
2	chr2_118716608	0	118716608	A	C
2	chr2_118721361	0	118721361	A	G
2	chr2_118721899	0	118721899	T	C
2	chr2_118725835	0	118725835	G	A
2	chr2_118736024	0	118736024	G	A
2	chr2_118739372	0	118739372	G	A
2	chr2_118741728	0	118741728	A	G
2	chr2_118750142	0	118750142	A	G
2	chr2_118755848	0	118755848	G	A
2	chr2_118761756	0	118761756	G	A
2	chr2_118767917	0	118767917	G	A
2	chr2_118771858	0	118771858	C	A
2	chr2_118776633	0	118776633	A	G
2	chr2_118807379	0	118807379	A	G
2	chr2_118808382	0	118808382	G	A
2	chr2_118810689	0	118810689	C	A
2	chr2_118813697	0	118813697	C	A
2	chr2_118818292	0	118818292	T	C
2	chr2_118829176	0	118829176	G	A
2	chr2_118832666	0	118832666	G	T
2	chr2_118846045	0	118846045	A	C
2	chr2_118849301	0	118849301	T	G
2	chr2_118858665	0	118858665	G	C
2	chr2_118861097	0	118861097	G	A
2	chr2_118862262	0	118862262	A	G
2	chr2_118863383	0	118863383	C	T
2	chr2_118863512	0	118863512	G	A
2	chr2_118868241	0	118868241	C	T
2	chr2_118868919	0	118868919	T	C
2	chr2_118883015	0	118883015	G	A
2	chr2_118886463	0	118886463	T	C
2	chr2_118893407	0	118893407	T	C
2	chr2_118894092	0	118894092	A	G
2	chr2_118896777	0	118896777	C	A
2	chr2_118897001	0	118897001	T	G
2	chr2_118898122	0	118898122	A	G
2	chr2_118899537	0	118899537	T	C
2	chr2_118904748	0	118904748	A	T
2	chr2_118906321	0	118906321	T	C
2	chr2_118907728	0	118907728	G	A
2	chr2_118907957	0	118907957	A	G
2	chr2_118909058	0	118909058	T	C
2	chr2_118909084	0	118909084	T	C
2	chr2_118909848	0	118909848	T	C
2	chr2_118916755	0	118916755	T	C
2	chr2_118922089	0	118922089	A	C
2	chr2_118928359	0	118928359	T	G
2	chr2_118935532	0	118935532	C	T
2	chr2_118936808	0	118936808	C	T
2	chr2_118940624	0	118940624	C	T
2	chr2_118942065	0	118942065	C	T
2	chr2_118944057	0	118944057	T	C
2	chr2_118945769	0	118945769	C	G
2	chr2_118945908	0	118945908	C	G
2	chr2_118949358	0	118949358	C	T
2	chr2_118953834	0	118953834	A	G
2	chr2_118957020	0	118957020	A	G
2	chr2_118961382	0	118961382	C	A
2	chr2_118963393	0	118963393	A	G
2	chr2_118967860	0	118967860	C	G
2	chr2_118987193	0	118987193	C	T
2	chr2_118989080	0	118989080	G	A
2	chr2_119005244	0	119005244	C	T
2	chr2_119011263	0	119011263	G	T
2	chr2_119011840	0	119011840	T	A
2	chr2_119021461	0	119021461	G	C
2	chr2_119021770	0	119021770	G	A
2	chr2_119033000	0	119033000	G	C
2	chr2_119035517	0	119035517	C	T
2	chr2_119039091	0	119039091	C	A
2	chr2_119043142	0	119043142	C	T
2	chr2_119044567	0	119044567	A	C
2	chr2_119045998	0	119045998	T	A
2	chr2_119047347	0	119047347	G	A
2	chr2_119048688	0	119048688	C	T
2	chr2_119050462	0	119050462	A	G
2	chr2_119057252	0	119057252	A	T
2	chr2_119061651	0	119061651	G	A
2	chr2_119062703	0	119062703	T	C
2	chr2_119085352	0	119085352	A	G
2	chr2_119087771	0	119087771	T	C
2	chr2_119088964	0	119088964	T	C
2	chr2_119092863	0	119092863	T	C
2	chr2_119092986	0	119092986	C	T
2	chr2_119095248	0	119095248	A	G
2	chr2_119097999	0	119097999	G	C
2	chr2_119098344	0	119098344	G	A
2	chr2_119104479	0	119104479	A	C
2	chr2_119109644	0	119109644	A	G
2	chr2_119113386	0	119113386	C	A
2	chr2_119114137	0	119114137	T	C
2	chr2_119116041	0	119116041	T	C
2	chr2_119118412	0	119118412	C	T
2	chr2_119119212	0	119119212	G	A
2	chr2_119125611	0	119125611	G	A
2	chr2_119131469	0	119131469	C	T
2	chr2_119132031	0	119132031	T	C
2	chr2_119134166	0	119134166	A	G
2	chr2_119134596	0	119134596	G	C
2	chr2_119139045	0	119139045	T	G
2	chr2_119147350	0	119147350	G	A
2	chr2_119161648	0	119161648	A	G
2	chr2_119165746	0	119165746	C	T
2	chr2_119169906	0	119169906	T	C
2	chr2_119173376	0	119173376	G	C
2	chr2_119177685	0	119177685	A	T
2	chr2_119190542	0	119190542	C	T
2	chr2_119193107	0	119193107	T	C
2	chr2_119196617	0	119196617	T	A
2	chr2_119201984	0	119201984	C	G
2	chr2_119214653	0	119214653	A	G
2	chr2_119216063	0	119216063	A	T
2	chr2_119216730	0	119216730	C	A
2	chr2_119217370	0	119217370	T	C
2	chr2_119217805	0	119217805	G	A
2	chr2_119219309	0	119219309	G	A
2	chr2_119221970	0	119221970	G	A
2	chr2_119225671	0	119225671	C	T
2	chr2_119225836	0	119225836	T	C
2	chr2_119228916	0	119228916	G	A
2	chr2_119230418	0	119230418	T	G
2	chr2_119234609	0	119234609	A	G
2	chr2_119238381	0	119238381	A	C
2	chr2_119238875	0	119238875	G	A
2	chr2_119241982	0	119241982	C	T
2	chr2_119243158	0	119243158	A	T
2	chr2_119243634	0	119243634	G	A
2	chr2_119244457	0	119244457	C	G
2	chr2_119259866	0	119259866	G	T
2	chr2_119261218	0	119261218	G	A
2	chr2_119261294	0	119261294	C	G
2	chr2_119267225	0	119267225	C	A
2	chr2_119269464	0	119269464	T	A
2	chr2_119270920	0	119270920	T	C
2	chr2_119272499	0	119272499	G	A
2	chr2_119272681	0	119272681	T	C
2	chr2_119272967	0	119272967	G	C
2	chr2_119273536	0	119273536	T	C
2	chr2_119279009	0	119279009	G	A
2	chr2_119285469	0	119285469	T	C
2	chr2_119286271	0	119286271	G	A
2	chr2_119294425	0	119294425	T	C
2	chr2_119306299	0	119306299	G	C
2	chr2_119308840	0	119308840	C	T
2	chr2_119309584	0	119309584	A	G
2	chr2_119309731	0	119309731	A	C
2	chr2_119312601	0	119312601	T	G
2	chr2_119313725	0	119313725	T	C
2	chr2_119317508	0	119317508	A	T
2	chr2_119317556	0	119317556	G	T
2	chr2_119334756	0	119334756	G	C
2	chr2_119341812	0	119341812	T	A
2	chr2_119345124	0	119345124	G	C
2	chr2_119348066	0	119348066	A	G
2	chr2_119352098	0	119352098	T	A
2	chr2_119352337	0	119352337	T	C
2	chr2_119353932	0	119353932	A	G
2	chr2_119357579	0	119357579	T	C
2	chr2_119364159	0	119364159	G	A
2	chr2_119364231	0	119364231	C	T
2	chr2_119369172	0	119369172	C	T
2	chr2_119369374	0	119369374	G	T
2	chr2_119373241	0	119373241	G	C
2	chr2_119375269	0	119375269	T	C
2	chr2_119375785	0	119375785	C	G
2	chr2_119379197	0	119379197	C	G
2	chr2_119382462	0	119382462	A	G
2	chr2_119386525	0	119386525	A	G
2	chr2_119387047	0	119387047	A	G
2	chr2_119399465	0	119399465	A	G
2	chr2_119406323	0	119406323	G	A
2	chr2_119410426	0	119410426	T	C
2	chr2_119411790	0	119411790	C	T
2	chr2_119412006	0	119412006	T	C
2	chr2_119412259	0	119412259	T	C
2	chr2_119417796	0	119417796	C	T
2	chr2_119427479	0	119427479	C	A
2	chr2_119429362	0	119429362	T	C
2	chr2_119436289	0	119436289	C	T
2	chr2_119442469	0	119442469	A	G
2	chr2_119447233	0	119447233	T	C
2	chr2_119452158	0	119452158	T	C
2	chr2_119457297	0	119457297	A	G
2	chr2_119458768	0	119458768	A	G
2	chr2_119464195	0	119464195	G	A
2	chr2_119467842	0	119467842	T	C
2	chr2_119471704	0	119471704	A	G
2	chr2_119474501	0	119474501	A	G
2	chr2_119478036	0	119478036	C	T
2	chr2_119480625	0	119480625	C	T
2	chr2_119482948	0	119482948	A	G
2	chr2_119483223	0	119483223	T	C
2	chr2_119483745	0	119483745	T	C
2	chr2_119484644	0	119484644	G	A
2	chr2_119494631	0	119494631	G	A
2	chr2_119496780	0	119496780	T	G
2	chr2_119498272	0	119498272	C	T
2	chr2_119502941	0	119502941	A	G
2	chr2_119505351	0	119505351	C	G
2	chr2_119514555	0	119514555	T	C
2	chr2_119515357	0	119515357	C	T
2	chr2_119523846	0	119523846	A	G
2	chr2_119527225	0	119527225	T	A
2	chr2_119528524	0	119528524	T	C
2	chr2_119534006	0	119534006	C	G
2	chr2_119538771	0	119538771	G	A
2	chr2_119543474	0	119543474	G	C
2	chr2_119545728	0	119545728	T	C
2	chr2_119545812	0	119545812	G	A
2	chr2_119547359	0	119547359	C	G
2	chr2_119547426	0	119547426	C	T
2	chr2_119549393	0	119549393	G	T
2	chr2_119555221	0	119555221	C	T
2	chr2_119557093	0	119557093	C	T
2	chr2_119561088	0	119561088	A	C
2	chr2_119565317	0	119565317	G	T
2	chr2_119575385	0	119575385	T	C
2	chr2_119576214	0	119576214	A	G
2	chr2_119580808	0	119580808	T	C
2	chr2_119594979	0	119594979	C	T
2	chr2_119597629	0	119597629	T	A
2	chr2_119600938	0	119600938	A	G
2	chr2_119602666	0	119602666	A	G
2	chr2_119603579	0	119603579	A	G
2	chr2_119604863	0	119604863	C	T
2	chr2_119616051	0	119616051	C	T
2	chr2_119617030	0	119617030	G	A
2	chr2_119623042	0	119623042	T	A
2	chr2_119625758	0	119625758	C	T
2	chr2_119631939	0	119631939	T	A
2	chr2_119636942	0	119636942	G	A
2	chr2_119638927	0	119638927	A	G
2	chr2_119648722	0	119648722	T	G
2	chr2_119648806	0	119648806	C	T
2	chr2_119650148	0	119650148	T	G
2	chr2_119650749	0	119650749	A	C
2	chr2_119651419	0	119651419	C	T
2	chr2_119651916	0	119651916	A	G
2	chr2_119655331	0	119655331	T	G
2	chr2_119668338	0	119668338	T	G
2	chr2_119669919	0	119669919	A	G
2	chr2_119672401	0	119672401	C	T
2	chr2_119690978	0	119690978	C	G
2	chr2_119692390	0	119692390	A	T
2	chr2_119693287	0	119693287	C	T
2	chr2_119703624	0	119703624	T	G
2	chr2_119704376	0	119704376	G	C
2	chr2_119707218	0	119707218	C	A
2	chr2_119708864	0	119708864	A	G
2	chr2_119713930	0	119713930	G	C
2	chr2_119714658	0	119714658	T	C
2	chr2_119715482	0	119715482	A	G
2	chr2_119726313	0	119726313	C	T
2	chr2_119734356	0	119734356	G	A
2	chr2_119740923	0	119740923	C	A
2	chr2_119741227	0	119741227	G	T
2	chr2_119746760	0	119746760	A	G
2	chr2_119748481	0	119748481	A	G
2	chr2_119751780	0	119751780	T	G
2	chr2_119754750	0	119754750	C	T
2	chr2_119771369	0	119771369	T	G
2	chr2_119772260	0	119772260	T	A
2	chr2_119773508	0	119773508	C	T
2	chr2_119777408	0	119777408	A	G
2	chr2_119777440	0	119777440	A	G
2	chr2_119778687	0	119778687	T	C
2	chr2_119781979	0	119781979	T	C
2	chr2_119784580	0	119784580	T	G
2	chr2_119794850	0	119794850	C	G
2	chr2_119806046	0	119806046	A	G
2	chr2_119806181	0	119806181	A	G
2	chr2_119806499	0	119806499	G	A
2	chr2_119806615	0	119806615	A	C
2	chr2_119811902	0	119811902	T	C
2	chr2_119816294	0	119816294	T	C
2	chr2_119816484	0	119816484	C	T
2	chr2_119818397	0	119818397	T	C
2	chr2_119834187	0	119834187	G	C
2	chr2_119836176	0	119836176	C	T
2	chr2_119838966	0	119838966	C	T
2	chr2_119839678	0	119839678	T	C
2	chr2_119856295	0	119856295	G	T
2	chr2_119856463	0	119856463	A	G
2	chr2_119860464	0	119860464	C	T
2	chr2_119867981	0	119867981	A	C
2	chr2_119869029	0	119869029	A	C
2	chr2_119874523	0	119874523	G	A
2	chr2_119883220	0	119883220	T	C
2	chr2_119886537	0	119886537	A	G
2	chr2_119897938	0	119897938	T	C
2	chr2_119898161	0	119898161	G	A
2	chr2_119902242	0	119902242	G	A
2	chr2_119904554	0	119904554	T	C
2	chr2_119907485	0	119907485	A	G
2	chr2_119909575	0	119909575	A	G
2	chr2_119909739	0	119909739	T	G
2	chr2_119913529	0	119913529	G	A
2	chr2_119914776	0	119914776	A	G
2	chr2_119916329	0	119916329	G	C
2	chr2_119916891	0	119916891	T	C
2	chr2_119920271	0	119920271	A	G
2	chr2_119922671	0	119922671	C	G
2	chr2_119922717	0	119922717	T	A
2	chr2_119922986	0	119922986	G	A
2	chr2_119928526	0	119928526	T	C
2	chr2_119930097	0	119930097	A	G
2	chr2_119930987	0	119930987	G	A
2	chr2_119935262	0	119935262	A	G
2	chr2_119938201	0	119938201	T	C
2	chr2_119942454	0	119942454	A	G
2	chr2_119942966	0	119942966	A	G
2	chr2_119943385	0	119943385	T	C
2	chr2_119944114	0	119944114	C	A
2	chr2_119955104	0	119955104	G	C
2	chr2_119957103	0	119957103	C	T
2	chr2_119958185	0	119958185	C	T
2	chr2_119958403	0	119958403	T	C
2	chr2_119959101	0	119959101	A	G
2	chr2_119973987	0	119973987	A	T
2	chr2_119976701	0	119976701	T	C
2	chr2_119984253	0	119984253	G	A
2	chr2_119987623	0	119987623	G	A
2	chr2_119988283	0	119988283	T	C
2	chr2_119989745	0	119989745	C	G
2	chr2_119999141	0	119999141	T	C
2	chr2_120002636	0	120002636	G	A
2	chr2_120008600	0	120008600	A	G
2	chr2_120016268	0	120016268	A	G
2	chr2_120016726	0	120016726	G	A
2	chr2_120017077	0	120017077	T	C
2	chr2_120017436	0	120017436	T	C
2	chr2_120022328	0	120022328	C	T
2	chr2_120028114	0	120028114	G	A
2	chr2_120030686	0	120030686	A	G
2	chr2_120031368	0	120031368	C	T
2	chr2_120033921	0	120033921	T	C
2	chr2_120046582	0	120046582	G	T
2	chr2_120050054	0	120050054	A	T
2	chr2_120050909	0	120050909	C	T
2	chr2_120058188	0	120058188	T	C
2	chr2_120060773	0	120060773	A	C
2	chr2_120061510	0	120061510	T	C
2	chr2_120063506	0	120063506	G	T
2	chr2_120069281	0	120069281	G	T
2	chr2_120070770	0	120070770	A	C
2	chr2_120074380	0	120074380	T	C
2	chr2_120078214	0	120078214	G	A
2	chr2_120080550	0	120080550	G	T
2	chr2_120082054	0	120082054	T	C
2	chr2_120085133	0	120085133	A	C
2	chr2_120086941	0	120086941	C	A
2	chr2_120087424	0	120087424	A	C
2	chr2_120087966	0	120087966	G	A
2	chr2_120095228	0	120095228	A	G
2	chr2_120098816	0	120098816	A	G
2	chr2_120120489	0	120120489	G	T
2	chr2_120123957	0	120123957	A	G
2	chr2_120125266	0	120125266	C	T
2	chr2_120125464	0	120125464	C	T
2	chr2_120139947	0	120139947	A	G
2	chr2_120140390	0	120140390	G	A
2	chr2_120147392	0	120147392	G	C
2	chr2_120152478	0	120152478	T	C
2	chr2_120154731	0	120154731	T	G
2	chr2_120157399	0	120157399	A	G
2	chr2_120157479	0	120157479	A	G
2	chr2_120164019	0	120164019	C	T
2	chr2_120173589	0	120173589	G	A
2	chr2_120180025	0	120180025	C	G
2	chr2_120183261	0	120183261	A	G
2	chr2_120185516	0	120185516	G	A
2	chr2_120189276	0	120189276	T	A
2	chr2_120189700	0	120189700	A	C
2	chr2_120190699	0	120190699	G	A
2	chr2_120203694	0	120203694	A	C
2	chr2_120205339	0	120205339	C	T
2	chr2_120210738	0	120210738	T	A
2	chr2_120219977	0	120219977	C	A
2	chr2_120228590	0	120228590	A	G
2	chr2_120239410	0	120239410	T	C
2	chr2_120240433	0	120240433	T	C
2	chr2_120245845	0	120245845	T	G
2	chr2_120247622	0	120247622	T	C
2	chr2_120248765	0	120248765	G	T
2	chr2_120250118	0	120250118	G	T
2	chr2_120250846	0	120250846	G	C
2	chr2_120252786	0	120252786	T	C
2	chr2_120256172	0	120256172	T	C
2	chr2_120260842	0	120260842	A	C
2	chr2_120262221	0	120262221	C	G
2	chr2_120276646	0	120276646	T	C
2	chr2_120280602	0	120280602	T	C
2	chr2_120289083	0	120289083	G	A
2	chr2_120296115	0	120296115	A	G
2	chr2_120301008	0	120301008	C	T
2	chr2_120303162	0	120303162	T	C
2	chr2_120308422	0	120308422	G	C
2	chr2_120311336	0	120311336	A	G
2	chr2_120312267	0	120312267	T	C
2	chr2_120320221	0	120320221	T	C
2	chr2_120321286	0	120321286	T	C
2	chr2_120329358	0	120329358	T	C
2	chr2_120334851	0	120334851	A	G
2	chr2_120339457	0	120339457	T	C
2	chr2_120342274	0	120342274	G	T
2	chr2_120347004	0	120347004	T	A
2	chr2_120352633	0	120352633	G	A
2	chr2_120360669	0	120360669	T	C
2	chr2_120363915	0	120363915	C	G
2	chr2_120366318	0	120366318	C	T
2	chr2_120368564	0	120368564	A	G
2	chr2_120377014	0	120377014	G	C
2	chr2_120379843	0	120379843	A	G
2	chr2_120380576	0	120380576	T	C
2	chr2_120382032	0	120382032	G	T
2	chr2_120382713	0	120382713	A	C
2	chr2_120385641	0	120385641	T	C
2	chr2_120395104	0	120395104	T	A
2	chr2_120397854	0	120397854	A	G
2	chr2_120397923	0	120397923	C	G
2	chr2_120400721	0	120400721	C	T
2	chr2_120430903	0	120430903	G	A
2	chr2_120431070	0	120431070	A	G
2	chr2_120431074	0	120431074	C	T
2	chr2_120435933	0	120435933	A	G
2	chr2_120436240	0	120436240	G	A
2	chr2_120441314	0	120441314	T	C
2	chr2_120450067	0	120450067	A	G
2	chr2_120455963	0	120455963	G	T
2	chr2_120466510	0	120466510	T	G
2	chr2_120467594	0	120467594	T	C
2	chr2_120469184	0	120469184	T	C
2	chr2_120472284	0	120472284	G	C
2	chr2_120476958	0	120476958	T	C
2	chr2_120478941	0	120478941	C	A
2	chr2_120482764	0	120482764	C	G
2	chr2_120486853	0	120486853	C	G
2	chr2_120487416	0	120487416	G	T
2	chr2_120488360	0	120488360	G	C
2	chr2_120488384	0	120488384	G	C
2	chr2_120493692	0	120493692	A	G
2	chr2_120494277	0	120494277	C	T
2	chr2_120500433	0	120500433	A	G
2	chr2_120502657	0	120502657	G	A
2	chr2_120511031	0	120511031	T	C
2	chr2_120513441	0	120513441	T	C
2	chr2_120515270	0	120515270	G	A
2	chr2_120519713	0	120519713	G	A
2	chr2_120522037	0	120522037	T	G
2	chr2_120525449	0	120525449	T	C
2	chr2_120536386	0	120536386	T	A
2	chr2_120539975	0	120539975	T	C
2	chr2_120543034	0	120543034	T	C
2	chr2_120545643	0	120545643	T	C
2	chr2_120547551	0	120547551	T	C
2	chr2_120547978	0	120547978	C	G
2	chr2_120548844	0	120548844	T	C
2	chr2_120552450	0	120552450	A	C
2	chr2_120555558	0	120555558	A	G
2	chr2_120561970	0	120561970	T	C
2	chr2_120577933	0	120577933	G	T
2	chr2_120578130	0	120578130	A	G
2	chr2_120592155	0	120592155	A	G
2	chr2_120595889	0	120595889	C	T
2	chr2_120607444	0	120607444	A	G
2	chr2_120607551	0	120607551	G	A
2	chr2_120608707	0	120608707	G	A
2	chr2_120614756	0	120614756	G	A
2	chr2_120618643	0	120618643	A	G
2	chr2_120619765	0	120619765	G	A
2	chr2_120621729	0	120621729	A	G
2	chr2_120621929	0	120621929	T	G
2	chr2_120622021	0	120622021	G	A
2	chr2_120623120	0	120623120	C	T
2	chr2_120631555	0	120631555	C	G
2	chr2_120636059	0	120636059	T	G
2	chr2_120642324	0	120642324	T	C
2	chr2_120645187	0	120645187	T	C
2	chr2_120646002	0	120646002	C	A
2	chr2_120646755	0	120646755	A	G
2	chr2_120654230	0	120654230	A	G
2	chr2_120654318	0	120654318	C	T
2	chr2_120662162	0	120662162	A	G
2	chr2_120674014	0	120674014	A	G
2	chr2_120679115	0	120679115	T	C
2	chr2_120680689	0	120680689	T	G
2	chr2_120683382	0	120683382	G	C
2	chr2_120684348	0	120684348	T	C
2	chr2_120685841	0	120685841	T	G
2	chr2_120687598	0	120687598	T	C
2	chr2_120691208	0	120691208	A	G
2	chr2_120697562	0	120697562	A	C
2	chr2_120703490	0	120703490	G	A
2	chr2_120718420	0	120718420	A	G
2	chr2_120727505	0	120727505	C	T
2	chr2_120734026	0	120734026	T	C
2	chr2_120738896	0	120738896	A	G
2	chr2_120739254	0	120739254	A	T
2	chr2_120743900	0	120743900	A	G
2	chr2_120757350	0	120757350	A	G
2	chr2_120759794	0	120759794	A	T
2	chr2_120762692	0	120762692	G	C
2	chr2_120766620	0	120766620	C	A
2	chr2_120773319	0	120773319	T	C
2	chr2_120779114	0	120779114	A	T
2	chr2_120780729	0	120780729	G	A
2	chr2_120789326	0	120789326	C	A
2	chr2_120795611	0	120795611	C	T
2	chr2_120801234	0	120801234	T	C
2	chr2_120801992	0	120801992	C	T
2	chr2_120802066	0	120802066	T	C
2	chr2_120807079	0	120807079	G	A
2	chr2_120812815	0	120812815	C	G
2	chr2_120814786	0	120814786	G	A
2	chr2_120815926	0	120815926	G	C
2	chr2_120819322	0	120819322	C	T
2	chr2_120822896	0	120822896	A	T
2	chr2_120826360	0	120826360	T	C
2	chr2_120842632	0	120842632	G	T
2	chr2_120846052	0	120846052	T	C
2	chr2_120847234	0	120847234	C	T
3	chr3_7064	0	7064	T	C
3	chr3_9393	0	9393	A	G
3	chr3_31724	0	31724	C	T
3	chr3_49687	0	49687	A	C
3	chr3_76910	0	76910	C	A
3	chr3_89482	0	89482	A	G
3	chr3_90754	0	90754	G	T
3	chr3_104563	0	104563	C	T
3	chr3_105227	0	105227	A	G
3	chr3_141462	0	141462	C	A
3	chr3_144619	0	144619	T	C
3	chr3_153699	0	153699	G	A
3	chr3_162040	0	162040	A	G
3	chr3_167715	0	167715	A	C
3	chr3_168652	0	168652	C	A
3	chr3_170025	0	170025	A	G
3	chr3_174106	0	174106	G	A
3	chr3_176075	0	176075	A	G
3	chr3_176095	0	176095	T	C
3	chr3_183837	0	183837	T	C
3	chr3_188336	0	188336	T	G
3	chr3_188861	0	188861	G	A
3	chr3_191995	0	191995	A	G
3	chr3_192839	0	192839	C	G
3	chr3_195157	0	195157	A	G
3	chr3_197163	0	197163	A	G
3	chr3_198574	0	198574	A	G
3	chr3_199344	0	199344	T	C
3	chr3_199496	0	199496	T	G
3	chr3_201514	0	201514	T	C
3	chr3_202331	0	202331	C	G
3	chr3_205226	0	205226	A	G
3	chr3_211534	0	211534	C	A
3	chr3_212057	0	212057	T	A
3	chr3_219058	0	219058	A	C
3	chr3_230799	0	230799	A	G
3	chr3_231737	0	231737	A	C
3	chr3_232123	0	232123	C	T
3	chr3_241003	0	241003	T	C
3	chr3_241291	0	241291	C	T
3	chr3_242295	0	242295	T	C
3	chr3_243938	0	243938	T	C
3	chr3_244182	0	244182	G	T
3	chr3_260227	0	260227	A	G
3	chr3_264103	0	264103	C	T
3	chr3_277194	0	277194	T	G
3	chr3_290488	0	290488	G	A
3	chr3_297880	0	297880	T	C
3	chr3_312170	0	312170	G	A
3	chr3_312570	0	312570	G	A
3	chr3_314000	0	314000	T	C
3	chr3_341737	0	341737	T	C
3	chr3_350897	0	350897	T	C
3	chr3_380069	0	380069	T	C
3	chr3_394079	0	394079	A	G
3	chr3_397825	0	397825	T	G
3	chr3_402037	0	402037	T	C
3	chr3_403995	0	403995	C	T
3	chr3_409574	0	409574	G	A
3	chr3_410342	0	410342	T	C
3	chr3_412973	0	412973	C	T
3	chr3_417382	0	417382	C	G
3	chr3_420137	0	420137	T	C
3	chr3_424907	0	424907	A	G
3	chr3_427769	0	427769	A	G
3	chr3_428471	0	428471	T	C
3	chr3_429081	0	429081	T	C
3	chr3_436048	0	436048	G	A
3	chr3_449422	0	449422	T	G
3	chr3_452888	0	452888	T	C
3	chr3_463964	0	463964	G	T
3	chr3_470026	0	470026	T	C
3	chr3_470241	0	470241	G	C
3	chr3_473940	0	473940	T	A
3	chr3_480980	0	480980	C	T
3	chr3_481391	0	481391	T	C
3	chr3_482023	0	482023	T	C
3	chr3_483900	0	483900	A	G
3	chr3_485152	0	485152	T	C
3	chr3_485421	0	485421	T	C
3	chr3_496192	0	496192	T	C
3	chr3_507653	0	507653	A	G
3	chr3_508808	0	508808	C	G
3	chr3_516718	0	516718	A	G
3	chr3_516875	0	516875	A	G
3	chr3_525304	0	525304	G	A
3	chr3_527620	0	527620	C	T
3	chr3_529880	0	529880	T	C
3	chr3_535893	0	535893	C	T
3	chr3_536336	0	536336	C	A
3	chr3_538943	0	538943	A	G
3	chr3_541416	0	541416	T	C
3	chr3_542635	0	542635	T	C
3	chr3_554823	0	554823	T	C
3	chr3_556124	0	556124	G	A
3	chr3_556441	0	556441	C	T
3	chr3_558379	0	558379	C	T
3	chr3_561121	0	561121	C	G
3	chr3_563622	0	563622	T	C
3	chr3_570774	0	570774	G	A
3	chr3_574663	0	574663	T	C
3	chr3_574869	0	574869	T	C
3	chr3_575812	0	575812	C	G
3	chr3_581599	0	581599	C	T
3	chr3_582566	0	582566	G	C
3	chr3_587369	0	587369	C	T
3	chr3_602631	0	602631	C	T
3	chr3_603135	0	603135	A	G
3	chr3_603490	0	603490	G	C
3	chr3_616183	0	616183	G	T
3	chr3_622731	0	622731	T	C
3	chr3_623485	0	623485	T	C
3	chr3_633734	0	633734	T	C
3	chr3_645782	0	645782	G	A
3	chr3_646317	0	646317	A	C
3	chr3_648199	0	648199	C	T
3	chr3_678104	0	678104	T	C
3	chr3_681519	0	681519	G	C
3	chr3_696902	0	696902	C	T
3	chr3_703599	0	703599	G	A
3	chr3_711345	0	711345	T	C
3	chr3_719642	0	719642	T	C
3	chr3_737158	0	737158	T	G
3	chr3_738189	0	738189	C	T
3	chr3_744926	0	744926	C	T
3	chr3_748823	0	748823	T	C
3	chr3_751643	0	751643	A	G
3	chr3_758240	0	758240	C	T
3	chr3_776917	0	776917	T	C
3	chr3_793292	0	793292	T	A
3	chr3_795862	0	795862	T	A
3	chr3_808282	0	808282	T	G
3	chr3_815110	0	815110	G	A
3	chr3_826529	0	826529	G	T
3	chr3_830320	0	830320	G	A
3	chr3_831443	0	831443	C	T
3	chr3_832610	0	832610	C	G
3	chr3_843038	0	843038	C	A
3	chr3_851550	0	851550	T	C
3	chr3_851955	0	851955	G	C
3	chr3_860453	0	860453	A	G
3	chr3_891099	0	891099	T	C
3	chr3_891154	0	891154	C	G
3	chr3_923337	0	923337	G	A
3	chr3_927936	0	927936	C	T
3	chr3_932215	0	932215	G	A
3	chr3_933965	0	933965	C	G
3	chr3_938162	0	938162	G	A
3	chr3_938824	0	938824	C	T
3	chr3_942567	0	942567	T	C
3	chr3_943311	0	943311	G	A
3	chr3_948927	0	948927	A	G
3	chr3_956552	0	956552	C	T
3	chr3_969128	0	969128	A	C
3	chr3_969552	0	969552	T	C
3	chr3_972348	0	972348	G	C
3	chr3_975082	0	975082	T	A
3	chr3_982974	0	982974	T	C
3	chr3_1000239	0	1000239	G	A
3	chr3_1002078	0	1002078	C	T
3	chr3_1020243	0	1020243	G	A
3	chr3_1027407	0	1027407	T	C
3	chr3_1031760	0	1031760	T	C
3	chr3_1047354	0	1047354	T	C
3	chr3_1060131	0	1060131	T	C
3	chr3_1068364	0	1068364	G	C
3	chr3_1071216	0	1071216	G	A
3	chr3_1072234	0	1072234	C	T
3	chr3_1080356	0	1080356	A	G
3	chr3_1083205	0	1083205	C	G
3	chr3_1084249	0	1084249	A	G
3	chr3_1088253	0	1088253	C	G
3	chr3_1089474	0	1089474	C	G
3	chr3_1091156	0	1091156	C	A
3	chr3_1097134	0	1097134	G	C
3	chr3_1099651	0	1099651	C	G
3	chr3_1099740	0	1099740	T	C
3	chr3_1100959	0	1100959	C	A
3	chr3_1101643	0	1101643	T	G
3	chr3_1106433	0	1106433	T	C
3	chr3_1115593	0	1115593	T	C
3	chr3_1122573	0	1122573	A	G
3	chr3_1134642	0	1134642	T	C
3	chr3_1135546	0	1135546	A	G
3	chr3_1137422	0	1137422	G	A
3	chr3_1147182	0	1147182	A	G
3	chr3_1150563	0	1150563	C	T
3	chr3_1157206	0	1157206	C	G
3	chr3_1158036	0	1158036	C	T
3	chr3_1161633	0	1161633	C	T
3	chr3_1163019	0	1163019	G	A
3	chr3_1168810	0	1168810	A	G
3	chr3_1169145	0	1169145	C	T
3	chr3_1173913	0	1173913	T	C
3	chr3_1183142	0	1183142	T	C
3	chr3_1184198	0	1184198	G	T
3	chr3_1186164	0	1186164	G	A
3	chr3_1188171	0	1188171	C	T
3	chr3_1189735	0	1189735	C	G
3	chr3_1195353	0	1195353	T	C
3	chr3_1195478	0	1195478	C	G
3	chr3_1198987	0	1198987	A	G
3	chr3_1202756	0	1202756	T	C
3	chr3_1203373	0	1203373	A	G
3	chr3_1204980	0	1204980	G	T
3	chr3_1205955	0	1205955	A	G
3	chr3_1207272	0	1207272	A	G
3	chr3_1210629	0	1210629	T	C
3	chr3_1211712	0	1211712	T	C
3	chr3_1212151	0	1212151	A	G
3	chr3_1212360	0	1212360	C	A
3	chr3_1212783	0	1212783	T	C
3	chr3_1214148	0	1214148	T	C
3	chr3_1214997	0	1214997	A	G
3	chr3_1215307	0	1215307	A	G
3	chr3_1215675	0	1215675	C	T
3	chr3_1217653	0	1217653	C	T
3	chr3_1218997	0	1218997	T	C
3	chr3_1222820	0	1222820	C	T
3	chr3_1223858	0	1223858	G	C
3	chr3_1225604	0	1225604	G	C
3	chr3_1240380	0	1240380	G	C
3	chr3_1241566	0	1241566	C	G
3	chr3_1244554	0	1244554	A	G
3	chr3_1247060	0	1247060	A	G
3	chr3_1250363	0	1250363	G	A
3	chr3_1253115	0	1253115	A	T
3	chr3_1254851	0	1254851	A	G
3	chr3_1265643	0	1265643	C	G
3	chr3_1265696	0	1265696	G	T
3	chr3_1266289	0	1266289	A	G
3	chr3_1267364	0	1267364	G	A
3	chr3_1271788	0	1271788	G	T
3	chr3_1272776	0	1272776	G	A
3	chr3_1280892	0	1280892	G	A
3	chr3_1281072	0	1281072	T	C
3	chr3_1281692	0	1281692	T	C
3	chr3_1283174	0	1283174	A	G
3	chr3_1286477	0	1286477	A	G
3	chr3_1288025	0	1288025	T	C
3	chr3_1288189	0	1288189	C	T
3	chr3_1294982	0	1294982	T	A
3	chr3_1295315	0	1295315	A	G
3	chr3_1296857	0	1296857	A	G
3	chr3_1297282	0	1297282	C	T
3	chr3_1303797	0	1303797	T	C
3	chr3_1329821	0	1329821	G	A
3	chr3_1332994	0	1332994	C	T
3	chr3_1335970	0	1335970	T	G
3	chr3_1339843	0	1339843	G	A
3	chr3_1342067	0	1342067	C	G
3	chr3_1342881	0	1342881	G	A
3	chr3_1344247	0	1344247	A	G
3	chr3_1345318	0	1345318	A	G
3	chr3_1347534	0	1347534	T	C
3	chr3_1348676	0	1348676	A	C
3	chr3_1349546	0	1349546	T	C
3	chr3_1353718	0	1353718	A	G
3	chr3_1354741	0	1354741	T	C
3	chr3_1355715	0	1355715	A	T
3	chr3_1355853	0	1355853	T	C
3	chr3_1358350	0	1358350	C	T
3	chr3_1367658	0	1367658	T	C
3	chr3_1367722	0	1367722	C	G
3	chr3_1368999	0	1368999	C	T
3	chr3_1370854	0	1370854	G	A
3	chr3_1374643	0	1374643	A	G
3	chr3_1379320	0	1379320	A	G
3	chr3_1380823	0	1380823	C	T
3	chr3_1380925	0	1380925	T	G
3	chr3_1381083	0	1381083	G	A
3	chr3_1385787	0	1385787	C	A
3	chr3_1385900	0	1385900	T	C
3	chr3_1390444	0	1390444	C	T
3	chr3_1393633	0	1393633	T	C
3	chr3_1396297	0	1396297	C	A
3	chr3_1402066	0	1402066	C	G
3	chr3_1408991	0	1408991	A	G
3	chr3_1409131	0	1409131	A	G
3	chr3_1410613	0	1410613	T	C
3	chr3_1416501	0	1416501	T	C
3	chr3_1416698	0	1416698	G	C
3	chr3_1419529	0	1419529	C	T
3	chr3_1424894	0	1424894	C	A
3	chr3_1431043	0	1431043	C	T
3	chr3_1432214	0	1432214	A	C
3	chr3_1432297	0	1432297	T	C
3	chr3_1432523	0	1432523	T	A
3	chr3_1433494	0	1433494	T	A
3	chr3_1441270	0	1441270	T	C
3	chr3_1445442	0	1445442	A	G
3	chr3_1448367	0	1448367	T	C
3	chr3_1458599	0	1458599	A	T
3	chr3_1462996	0	1462996	T	C
3	chr3_1477856	0	1477856	T	C
3	chr3_1478507	0	1478507	A	G
3	chr3_1480499	0	1480499	A	G
3	chr3_1483151	0	1483151	A	G
3	chr3_1491925	0	1491925	T	C
3	chr3_1492783	0	1492783	T	C
3	chr3_1503009	0	1503009	G	A
3	chr3_1508402	0	1508402	T	C
3	chr3_1508946	0	1508946	C	A
3	chr3_1510206	0	1510206	A	G
3	chr3_1512174	0	1512174	A	G
3	chr3_1512219	0	1512219	T	C
3	chr3_1517399	0	1517399	A	G
3	chr3_1520373	0	1520373	T	C
3	chr3_1528755	0	1528755	C	T
3	chr3_1529506	0	1529506	T	C
3	chr3_1529542	0	1529542	T	A
3	chr3_1534038	0	1534038	C	T
3	chr3_1535604	0	1535604	G	A
3	chr3_1536262	0	1536262	G	A
3	chr3_1537795	0	1537795	T	C
3	chr3_1541568	0	1541568	C	T
3	chr3_1542303	0	1542303	G	T
3	chr3_1544318	0	1544318	G	T
3	chr3_1546706	0	1546706	G	A
3	chr3_1568271	0	1568271	T	C
3	chr3_1571212	0	1571212	G	A
3	chr3_1575780	0	1575780	G	A
3	chr3_1584695	0	1584695	T	A
3	chr3_1594202	0	1594202	T	G
3	chr3_1606329	0	1606329	A	G
3	chr3_1606626	0	1606626	T	C
3	chr3_1613885	0	1613885	C	A
3	chr3_1620238	0	1620238	A	G
3	chr3_1623301	0	1623301	G	A
3	chr3_1623832	0	1623832	C	A
3	chr3_1624513	0	1624513	C	A
3	chr3_1625202	0	1625202	C	T
3	chr3_1628121	0	1628121	T	C
3	chr3_1629877	0	1629877	A	G
3	chr3_1633088	0	1633088	A	G
3	chr3_1636509	0	1636509	T	G
3	chr3_1638860	0	1638860	T	C
3	chr3_1644331	0	1644331	C	A
3	chr3_1650169	0	1650169	C	T
3	chr3_1651955	0	1651955	C	G
3	chr3_1655442	0	1655442	A	G
3	chr3_1658857	0	1658857	C	T
3	chr3_1659548	0	1659548	C	T
3	chr3_1661074	0	1661074	C	T
3	chr3_1663396	0	1663396	A	G
3	chr3_1666860	0	1666860	C	G
3	chr3_1668614	0	1668614	C	T
3	chr3_1669097	0	1669097	T	G
3	chr3_1672708	0	1672708	G	A
3	chr3_1680908	0	1680908	C	T
3	chr3_1691879	0	1691879	C	G
3	chr3_1702591	0	1702591	C	T
3	chr3_1706189	0	1706189	C	T
3	chr3_1717544	0	1717544	C	G
3	chr3_1721376	0	1721376	G	A
3	chr3_1724535	0	1724535	A	G
3	chr3_1725067	0	1725067	A	G
3	chr3_1725430	0	1725430	T	C
3	chr3_1726922	0	1726922	G	C
3	chr3_1730072	0	1730072	G	A
3	chr3_1733260	0	1733260	A	G
3	chr3_1739052	0	1739052	A	C
3	chr3_1741270	0	1741270	G	A
3	chr3_1749041	0	1749041	T	A
3	chr3_1749059	0	1749059	T	A
3	chr3_1750288	0	1750288	A	G
3	chr3_1751112	0	1751112	T	C
3	chr3_1756673	0	1756673	T	G
3	chr3_1764130	0	1764130	A	G
3	chr3_1765494	0	1765494	C	A
3	chr3_1765665	0	1765665	A	G
3	chr3_1766456	0	1766456	C	G
3	chr3_1771124	0	1771124	A	G
3	chr3_1775661	0	1775661	T	C
3	chr3_1782272	0	1782272	C	T
3	chr3_1784636	0	1784636	T	A
3	chr3_1787273	0	1787273	T	C
3	chr3_1792316	0	1792316	C	T
3	chr3_1792396	0	1792396	T	C
3	chr3_1792986	0	1792986	T	C
3	chr3_1793853	0	1793853	G	A
3	chr3_1802456	0	1802456	C	G
3	chr3_1807748	0	1807748	T	G
3	chr3_1809752	0	1809752	G	A
3	chr3_1813380	0	1813380	T	A
3	chr3_1818965	0	1818965	A	G
3	chr3_1822174	0	1822174	A	G
3	chr3_1832716	0	1832716	C	T
3	chr3_1834228	0	1834228	T	C
3	chr3_1843543	0	1843543	C	T
3	chr3_1844878	0	1844878	C	G
3	chr3_1852507	0	1852507	C	T
3	chr3_1852571	0	1852571	G	A
3	chr3_1852627	0	1852627	G	A
3	chr3_1853201	0	1853201	T	C
3	chr3_1859106	0	1859106	A	G
3	chr3_1859938	0	1859938	T	C
3	chr3_1862309	0	1862309	A	G
3	chr3_1863088	0	1863088	T	G
3	chr3_1866955	0	1866955	A	C
3	chr3_1869260	0	1869260	A	C
3	chr3_1871008	0	1871008	C	T
3	chr3_1881248	0	1881248	A	G
3	chr3_1884587	0	1884587	C	G
3	chr3_1888891	0	1888891	A	G
3	chr3_1888941	0	1888941	G	A
3	chr3_1895770	0	1895770	G	A
3	chr3_1896224	0	1896224	T	C
3	chr3_1900914	0	1900914	A	G
3	chr3_1909076	0	1909076	G	C
3	chr3_1915012	0	1915012	G	A
3	chr3_1915942	0	1915942	A	T
3	chr3_1919152	0	1919152	G	C
3	chr3_1919801	0	1919801	T	C
3	chr3_1922725	0	1922725	T	C
3	chr3_1924291	0	1924291	T	C
3	chr3_1926375	0	1926375	T	C
3	chr3_1926992	0	1926992	T	A
3	chr3_1927032	0	1927032	A	G
3	chr3_1934158	0	1934158	C	T
3	chr3_1935605	0	1935605	A	G
3	chr3_1945440	0	1945440	G	C
3	chr3_1946238	0	1946238	T	C
3	chr3_1956271	0	1956271	T	C
3	chr3_1957252	0	1957252	G	C
3	chr3_1968478	0	1968478	T	C
3	chr3_1975116	0	1975116	T	C
3	chr3_1976532	0	1976532	A	G
3	chr3_1977742	0	1977742	C	T
3	chr3_1979167	0	1979167	T	G
3	chr3_1979532	0	1979532	A	T
3	chr3_1982555	0	1982555	C	T
3	chr3_1983534	0	1983534	T	C
3	chr3_1983549	0	1983549	G	A
3	chr3_1986740	0	1986740	A	G
3	chr3_1987030	0	1987030	A	G
3	chr3_1987301	0	1987301	A	G
3	chr3_1993106	0	1993106	G	C
3	chr3_1993469	0	1993469	G	A
3	chr3_1996499	0	1996499	C	T
3	chr3_1998267	0	1998267	G	A
3	chr3_2001216	0	2001216	T	G
3	chr3_2002294	0	2002294	C	T
3	chr3_2002312	0	2002312	T	C
3	chr3_2003810	0	2003810	G	A
3	chr3_2004234	0	2004234	A	G
3	chr3_2010897	0	2010897	A	G
3	chr3_2011048	0	2011048	C	G
3	chr3_2011629	0	2011629	T	C
3	chr3_2016373	0	2016373	G	C
3	chr3_2017377	0	2017377	A	G
3	chr3_2019705	0	2019705	C	T
3	chr3_2023485	0	2023485	G	A
3	chr3_2025114	0	2025114	T	G
3	chr3_2029136	0	2029136	G	A
3	chr3_2030565	0	2030565	A	G
3	chr3_2031270	0	2031270	G	A
3	chr3_2033359	0	2033359	C	G
3	chr3_2036178	0	2036178	T	C
3	chr3_2038238	0	2038238	T	G
3	chr3_2041350	0	2041350	G	A
3	chr3_2058459	0	2058459	C	T
3	chr3_2059763	0	2059763	G	T
3	chr3_2064859	0	2064859	C	T
3	chr3_2065707	0	2065707	C	T
3	chr3_2068804	0	2068804	A	C
3	chr3_2069979	0	2069979	C	A
3	chr3_2072670	0	2072670	A	G
3	chr3_2075546	0	2075546	C	T
3	chr3_2091376	0	2091376	T	C
3	chr3_2098654	0	2098654	G	C
3	chr3_2098959	0	2098959	C	A
3	chr3_2100053	0	2100053	A	G
3	chr3_2104286	0	2104286	G	T
3	chr3_2106283	0	2106283	T	C
3	chr3_2108098	0	2108098	C	T
3	chr3_2108109	0	2108109	C	T
3	chr3_2114153	0	2114153	T	A
3	chr3_2116730	0	2116730	G	A
3	chr3_2117522	0	2117522	T	G
3	chr3_2117538	0	2117538	A	C
3	chr3_2119806	0	2119806	A	G
3	chr3_2120152	0	2120152	T	C
3	chr3_2120871	0	2120871	T	C
3	chr3_2124040	0	2124040	T	C
3	chr3_2124333	0	2124333	C	T
3	chr3_2128489	0	2128489	T	C
3	chr3_2136464	0	2136464	C	T
3	chr3_2141237	0	2141237	G	T
3	chr3_2142548	0	2142548	C	T
3	chr3_2142905	0	2142905	G	A
3	chr3_2147776	0	2147776	A	G
3	chr3_2147959	0	2147959	A	T
3	chr3_2148980	0	2148980	T	A
3	chr3_2150001	0	2150001	C	G
3	chr3_2151747	0	2151747	T	A
3	chr3_2152601	0	2152601	G	A
3	chr3_2153350	0	2153350	C	T
3	chr3_2153452	0	2153452	G	A
3	chr3_2155119	0	2155119	T	C
3	chr3_2155399	0	2155399	T	C
3	chr3_2158672	0	2158672	A	G
3	chr3_2160783	0	2160783	G	C
3	chr3_2164319	0	2164319	A	C
3	chr3_2164973	0	2164973	G	A
3	chr3_2165558	0	2165558	A	C
3	chr3_2167077	0	2167077	A	G
3	chr3_2167286	0	2167286	T	C
3	chr3_2170049	0	2170049	C	G
3	chr3_2173930	0	2173930	A	C
3	chr3_2178976	0	2178976	C	G
3	chr3_2187778	0	2187778	G	A
3	chr3_2191405	0	2191405	T	C
3	chr3_2193051	0	2193051	G	T
3	chr3_2195406	0	2195406	C	T
3	chr3_2195936	0	2195936	C	T
3	chr3_2198530	0	2198530	G	A
3	chr3_2200026	0	2200026	T	C
3	chr3_2204194	0	2204194	G	T
3	chr3_2209863	0	2209863	C	T
3	chr3_2211883	0	2211883	C	A
3	chr3_2214408	0	2214408	G	A
3	chr3_2215073	0	2215073	T	G
3	chr3_2216937	0	2216937	A	G
3	chr3_2217800	0	2217800	T	C
3	chr3_2219151	0	2219151	C	A
3	chr3_2219825	0	2219825	C	T
3	chr3_2219920	0	2219920	A	G
3	chr3_2221092	0	2221092	C	G
3	chr3_2222086	0	2222086	G	T
3	chr3_2223048	0	2223048	C	T
3	chr3_2226215	0	2226215	G	A
3	chr3_2227316	0	2227316	C	T
3	chr3_2227622	0	2227622	G	C
3	chr3_2228018	0	2228018	C	A
3	chr3_2235510	0	2235510	T	C
3	chr3_2237724	0	2237724	C	T
3	chr3_2237879	0	2237879	A	G
3	chr3_2238738	0	2238738	T	C
3	chr3_2239824	0	2239824	T	C
3	chr3_2241865	0	2241865	G	T
3	chr3_2245193	0	2245193	C	T
3	chr3_2245923	0	2245923	G	C
3	chr3_2247889	0	2247889	C	T
3	chr3_2252743	0	2252743	T	C
3	chr3_2254113	0	2254113	G	A
3	chr3_2254339	0	2254339	G	A
3	chr3_2256421	0	2256421	A	G
3	chr3_2258298	0	2258298	A	G
3	chr3_2259015	0	2259015	G	A
3	chr3_2260073	0	2260073	A	G
3	chr3_2270996	0	2270996	C	G
3	chr3_2272142	0	2272142	T	C
3	chr3_2281976	0	2281976	C	T
3	chr3_2285485	0	2285485	T	C
3	chr3_2285822	0	2285822	T	G
3	chr3_2290661	0	2290661	T	A
3	chr3_2291049	0	2291049	T	C
3	chr3_2293007	0	2293007	A	G
3	chr3_2295044	0	2295044	T	C
3	chr3_2295331	0	2295331	G	C
3	chr3_2295362	0	2295362	G	C
3	chr3_2296065	0	2296065	C	T
3	chr3_2296641	0	2296641	A	G
3	chr3_2298774	0	2298774	G	A
3	chr3_2298956	0	2298956	G	C
3	chr3_2307554	0	2307554	C	T
3	chr3_2310390	0	2310390	G	T
3	chr3_2310688	0	2310688	A	C
3	chr3_2317696	0	2317696	A	G
3	chr3_2320330	0	2320330	C	G
3	chr3_2322888	0	2322888	T	C
3	chr3_2325982	0	2325982	T	C
3	chr3_2326628	0	2326628	G	T
3	chr3_2335008	0	2335008	C	A
3	chr3_2337445	0	2337445	C	A
3	chr3_2337702	0	2337702	T	C
3	chr3_2343722	0	2343722	T	C
3	chr3_2344479	0	2344479	T	C
3	chr3_2346476	0	2346476	G	C
3	chr3_2350078	0	2350078	T	C
3	chr3_2353940	0	2353940	G	A
3	chr3_2354335	0	2354335	A	G
3	chr3_2356591	0	2356591	A	G
3	chr3_2358126	0	2358126	C	T
3	chr3_2359953	0	2359953	G	A
3	chr3_2360495	0	2360495	A	G
3	chr3_2363745	0	2363745	G	A
3	chr3_2366281	0	2366281	A	C
3	chr3_2367894	0	2367894	A	G
3	chr3_2387250	0	2387250	A	T
3	chr3_2387563	0	2387563	G	A
3	chr3_2390995	0	2390995	G	A
3	chr3_2391040	0	2391040	C	G
3	chr3_2392993	0	2392993	G	A
3	chr3_2393673	0	2393673	C	T
3	chr3_2395645	0	2395645	T	C
3	chr3_2396362	0	2396362	C	T
3	chr3_2397705	0	2397705	A	G
3	chr3_2400858	0	2400858	C	G
3	chr3_2401913	0	2401913	G	C
3	chr3_2403070	0	2403070	C	G
3	chr3_2409952	0	2409952	G	T
3	chr3_2411313	0	2411313	T	C
3	chr3_2415888	0	2415888	C	G
3	chr3_2424734	0	2424734	T	G
3	chr3_2425858	0	2425858	A	G
3	chr3_2435706	0	2435706	T	C
3	chr3_2444809	0	2444809	T	C
3	chr3_2447564	0	2447564	A	G
3	chr3_2450222	0	2450222	A	G
3	chr3_2450695	0	2450695	G	A
3	chr3_2450852	0	2450852	G	T
3	chr3_2453038	0	2453038	T	C
3	chr3_2460239	0	2460239	T	C
3	chr3_2460281	0	2460281	A	G
3	chr3_2460451	0	2460451	A	G
3	chr3_2460867	0	2460867	T	C
3	chr3_2461734	0	2461734	T	C
3	chr3_2472777	0	2472777	A	G
3	chr3_2474916	0	2474916	C	G
3	chr3_2477607	0	2477607	C	T
3	chr3_2479271	0	2479271	A	C
3	chr3_2481014	0	2481014	T	A
3	chr3_2481714	0	2481714	G	C
3	chr3_2482182	0	2482182	A	G
3	chr3_2486546	0	2486546	T	C
3	chr3_2490822	0	2490822	A	C
3	chr3_2500147	0	2500147	T	C
3	chr3_2502239	0	2502239	T	C
3	chr3_2502978	0	2502978	A	G
3	chr3_2505136	0	2505136	T	C
3	chr3_2505421	0	2505421	G	C
3	chr3_2507662	0	2507662	A	T
3	chr3_2509450	0	2509450	G	A
3	chr3_2509656	0	2509656	T	G
3	chr3_2510629	0	2510629	T	C
3	chr3_2513723	0	2513723	A	G
3	chr3_2515674	0	2515674	A	C
3	chr3_2531553	0	2531553	C	T
3	chr3_2534523	0	2534523	T	C
3	chr3_2539981	0	2539981	T	C
3	chr3_2543790	0	2543790	G	A
3	chr3_2547180	0	2547180	T	C
3	chr3_2556044	0	2556044	T	C
3	chr3_2560148	0	2560148	T	C
3	chr3_2564914	0	2564914	C	G
3	chr3_2566289	0	2566289	A	G
3	chr3_2570950	0	2570950	C	T
3	chr3_2572323	0	2572323	G	A
3	chr3_2578626	0	2578626	T	C
3	chr3_2580042	0	2580042	A	G
3	chr3_2583238	0	2583238	A	C
3	chr3_2583562	0	2583562	T	G
3	chr3_2584454	0	2584454	A	G
3	chr3_2584764	0	2584764	C	T
3	chr3_2585014	0	2585014	A	T
3	chr3_2586149	0	2586149	A	G
3	chr3_2589729	0	2589729	C	A
3	chr3_2592009	0	2592009	T	C
3	chr3_2593889	0	2593889	T	C
3	chr3_2594057	0	2594057	G	A
3	chr3_2597736	0	2597736	A	G
3	chr3_2602680	0	2602680	T	C
3	chr3_2602933	0	2602933	C	G
3	chr3_2603760	0	2603760	A	G
3	chr3_2609072	0	2609072	C	T
3	chr3_2610963	0	2610963	C	T
3	chr3_2623051	0	2623051	A	G
3	chr3_2627010	0	2627010	T	C
3	chr3_2628318	0	2628318	G	A
3	chr3_2628527	0	2628527	A	T
3	chr3_2630945	0	2630945	T	C
3	chr3_2636742	0	2636742	T	C
3	chr3_2646672	0	2646672	T	G
3	chr3_2651390	0	2651390	A	C
3	chr3_2652440	0	2652440	T	C
3	chr3_2657058	0	2657058	T	G
3	chr3_2663460	0	2663460	A	G
3	chr3_2665848	0	2665848	T	C
3	chr3_2667003	0	2667003	A	G
3	chr3_2674623	0	2674623	T	C
3	chr3_2675162	0	2675162	A	C
3	chr3_2679348	0	2679348	C	G
3	chr3_2684740	0	2684740	A	G
3	chr3_2697343	0	2697343	C	T
3	chr3_2700797	0	2700797	C	A
3	chr3_2702080	0	2702080	T	C
3	chr3_2702145	0	2702145	T	C
3	chr3_2705232	0	2705232	T	C
3	chr3_2707621	0	2707621	A	G
3	chr3_2709223	0	2709223	C	G
3	chr3_2711327	0	2711327	T	C
3	chr3_2712809	0	2712809	T	C
3	chr3_2716113	0	2716113	C	T
3	chr3_2719796	0	2719796	A	G
3	chr3_2722283	0	2722283	G	A
3	chr3_2723141	0	2723141	C	T
3	chr3_2729066	0	2729066	T	C
3	chr3_2735263	0	2735263	A	G
3	chr3_2735287	0	2735287	T	C
3	chr3_2736266	0	2736266	C	A
3	chr3_2739119	0	2739119	C	T
3	chr3_2742686	0	2742686	A	G
3	chr3_2743401	0	2743401	A	G
3	chr3_2748984	0	2748984	G	C
3	chr3_2750175	0	2750175	T	G
3	chr3_2752416	0	2752416	A	G
3	chr3_2756376	0	2756376	C	T
3	chr3_2758302	0	2758302	A	G
3	chr3_2759771	0	2759771	A	C
3	chr3_2760614	0	2760614	A	G
3	chr3_2762205	0	2762205	A	C
3	chr3_2774525	0	2774525	C	A
3	chr3_2774776	0	2774776	T	G
3	chr3_2777573	0	2777573	C	T
3	chr3_2785148	0	2785148	A	C
3	chr3_2790011	0	2790011	A	G
3	chr3_2799597	0	2799597	G	T
3	chr3_2800188	0	2800188	C	G
3	chr3_2802401	0	2802401	C	A
3	chr3_2804838	0	2804838	A	G
3	chr3_2814170	0	2814170	A	G
3	chr3_2817683	0	2817683	T	C
3	chr3_2817947	0	2817947	A	G
3	chr3_2820301	0	2820301	A	G
3	chr3_2821264	0	2821264	A	G
3	chr3_2822300	0	2822300	C	T
3	chr3_2828769	0	2828769	A	C
3	chr3_2830479	0	2830479	T	C
3	chr3_2837388	0	2837388	G	A
3	chr3_2845840	0	2845840	A	G
3	chr3_2847782	0	2847782	A	G
3	chr3_2853075	0	2853075	A	G
3	chr3_2853658	0	2853658	G	A
3	chr3_2854500	0	2854500	A	G
3	chr3_2856870	0	2856870	A	G
3	chr3_2864412	0	2864412	G	A
3	chr3_2887886	0	2887886	T	C
3	chr3_2893300	0	2893300	T	C
3	chr3_2895834	0	2895834	A	C
3	chr3_2904320	0	2904320	G	A
3	chr3_2907656	0	2907656	G	A
3	chr3_2910013	0	2910013	G	A
3	chr3_2910152	0	2910152	C	A
3	chr3_2911419	0	2911419	C	A
3	chr3_2916036	0	2916036	A	G
3	chr3_2917662	0	2917662	T	C
3	chr3_2918237	0	2918237	A	G
3	chr3_2918782	0	2918782	A	C
3	chr3_2918787	0	2918787	A	G
3	chr3_2919177	0	2919177	T	C
3	chr3_2919508	0	2919508	C	T
3	chr3_2919622	0	2919622	A	G
3	chr3_2927722	0	2927722	A	C
3	chr3_2934870	0	2934870	A	G
3	chr3_2936686	0	2936686	G	A
3	chr3_2936936	0	2936936	T	C
3	chr3_2937496	0	2937496	T	C
3	chr3_2937646	0	2937646	G	A
3	chr3_2938451	0	2938451	G	A
3	chr3_2941114	0	2941114	T	C
3	chr3_2946178	0	2946178	A	G
3	chr3_2946516	0	2946516	C	T
3	chr3_2947077	0	2947077	G	A
3	chr3_2947353	0	2947353	T	C
3	chr3_2951629	0	2951629	T	C
3	chr3_2960387	0	2960387	G	T
3	chr3_2960579	0	2960579	A	G
3	chr3_2964856	0	2964856	T	C
3	chr3_2967757	0	2967757	T	C
3	chr3_2970339	0	2970339	A	C
3	chr3_2977544	0	2977544	T	C
3	chr3_2981302	0	2981302	A	G
3	chr3_2992154	0	2992154	A	G
3	chr3_3004807	0	3004807	T	C
3	chr3_3008367	0	3008367	A	C
3	chr3_3017948	0	3017948	G	A
3	chr3_3024600	0	3024600	C	T
3	chr3_3026931	0	3026931	G	T
3	chr3_3030317	0	3030317	C	G
3	chr3_3036957	0	3036957	A	T
3	chr3_3038644	0	3038644	C	A
3	chr3_3042043	0	3042043	C	G
3	chr3_3048398	0	3048398	C	A
3	chr3_3057494	0	3057494	A	G
3	chr3_3060232	0	3060232	C	A
3	chr3_3061577	0	3061577	A	G
3	chr3_3063227	0	3063227	T	C
3	chr3_3063478	0	3063478	T	C
3	chr3_3075072	0	3075072	G	T
3	chr3_3075574	0	3075574	G	A
3	chr3_3078955	0	3078955	G	A
3	chr3_3083855	0	3083855	C	G
3	chr3_3096193	0	3096193	G	A
3	chr3_3119190	0	3119190	T	C
3	chr3_3130458	0	3130458	G	A
3	chr3_3131095	0	3131095	A	T
3	chr3_3134125	0	3134125	C	G
3	chr3_3142310	0	3142310	A	G
3	chr3_3148571	0	3148571	G	C
3	chr3_3152692	0	3152692	G	A
3	chr3_3152722	0	3152722	C	T
3	chr3_3157518	0	3157518	G	T
3	chr3_3169950	0	3169950	G	A
3	chr3_3171230	0	3171230	T	C
3	chr3_3172909	0	3172909	A	T
3	chr3_3173388	0	3173388	G	C
3	chr3_3184870	0	3184870	T	C
3	chr3_3188971	0	3188971	G	T
3	chr3_3189086	0	3189086	T	G
3	chr3_3191339	0	3191339	G	C
3	chr3_3197319	0	3197319	T	C
3	chr3_3201967	0	3201967	A	G
3	chr3_3205581	0	3205581	C	A
3	chr3_3214669	0	3214669	A	G
3	chr3_3216428	0	3216428	G	T
3	chr3_3219092	0	3219092	C	T
3	chr3_3221926	0	3221926	T	G
3	chr3_3225901	0	3225901	A	G
3	chr3_3230833	0	3230833	C	G
3	chr3_3234410	0	3234410	G	C
3	chr3_3241533	0	3241533	C	A
3	chr3_3241628	0	3241628	A	C
3	chr3_3258220	0	3258220	A	T
3	chr3_3265840	0	3265840	A	T
3	chr3_3271898	0	3271898	G	T
3	chr3_3272391	0	3272391	G	T
3	chr3_3273716	0	3273716	A	G
3	chr3_3274933	0	3274933	C	A
3	chr3_3279606	0	3279606	T	A
3	chr3_3281092	0	3281092	A	G
3	chr3_3282952	0	3282952	G	A
3	chr3_3289298	0	3289298	G	A
3	chr3_3291589	0	3291589	C	T
3	chr3_3292267	0	3292267	G	T
3	chr3_3292273	0	3292273	A	G
3	chr3_3293593	0	3293593	T	C
3	chr3_3306426	0	3306426	C	T
3	chr3_3309818	0	3309818	A	T
3	chr3_3314032	0	3314032	G	T
3	chr3_3319095	0	3319095	C	T
3	chr3_3320518	0	3320518	T	C
3	chr3_3330035	0	3330035	T	C
3	chr3_3334448	0	3334448	T	C
3	chr3_3336731	0	3336731	T	C
3	chr3_3337924	0	3337924	A	G
3	chr3_3342117	0	3342117	A	G
3	chr3_3347115	0	3347115	C	T
3	chr3_3347493	0	3347493	C	T
3	chr3_3347544	0	3347544	T	C
3	chr3_3349997	0	3349997	A	G
3	chr3_3355475	0	3355475	T	C
3	chr3_3357964	0	3357964	G	A
3	chr3_3363418	0	3363418	C	A
3	chr3_3368810	0	3368810	T	G
3	chr3_3372798	0	3372798	C	T
3	chr3_3374534	0	3374534	T	C
3	chr3_3374556	0	3374556	T	C
3	chr3_3377846	0	3377846	G	A
3	chr3_3382535	0	3382535	T	C
3	chr3_3383722	0	3383722	C	G
3	chr3_3383801	0	3383801	G	A
3	chr3_3386183	0	3386183	C	T
3	chr3_3386679	0	3386679	A	G
3	chr3_3391197	0	3391197	G	C
3	chr3_3397915	0	3397915	A	G
3	chr3_3399230	0	3399230	C	T
3	chr3_3400872	0	3400872	C	G
3	chr3_3404841	0	3404841	C	T
3	chr3_3406941	0	3406941	A	T
3	chr3_3407144	0	3407144	A	T
3	chr3_3407690	0	3407690	G	A
3	chr3_3408636	0	3408636	T	C
3	chr3_3414460	0	3414460	G	A
3	chr3_3418884	0	3418884	C	T
3	chr3_3419273	0	3419273	A	G
3	chr3_3420439	0	3420439	A	C
3	chr3_3433767	0	3433767	G	A
3	chr3_3436944	0	3436944	G	C
3	chr3_3437371	0	3437371	G	A
3	chr3_3441017	0	3441017	G	A
3	chr3_3441598	0	3441598	T	C
3	chr3_3451560	0	3451560	A	C
3	chr3_3455962	0	3455962	C	T
3	chr3_3456457	0	3456457	A	C
3	chr3_3459898	0	3459898	T	C
3	chr3_3461256	0	3461256	T	C
3	chr3_3463808	0	3463808	C	G
3	chr3_3466120	0	3466120	A	G
3	chr3_3466598	0	3466598	T	C
3	chr3_3472644	0	3472644	C	T
3	chr3_3474981	0	3474981	C	T
3	chr3_3478252	0	3478252	G	A
3	chr3_3479315	0	3479315	A	G
3	chr3_3490617	0	3490617	G	C
3	chr3_3490652	0	3490652	A	C
3	chr3_3492717	0	3492717	T	C
3	chr3_3494965	0	3494965	A	G
3	chr3_3496205	0	3496205	T	C
3	chr3_3502180	0	3502180	C	G
3	chr3_3508504	0	3508504	G	A
3	chr3_3514587	0	3514587	G	A
3	chr3_3516087	0	3516087	G	A
3	chr3_3518083	0	3518083	T	G
3	chr3_3518838	0	3518838	T	C
3	chr3_3520583	0	3520583	A	G
3	chr3_3525778	0	3525778	T	C
3	chr3_3527469	0	3527469	A	C
3	chr3_3528421	0	3528421	T	C
3	chr3_3531500	0	3531500	G	A
3	chr3_3535233	0	3535233	A	G
3	chr3_3539679	0	3539679	A	G
3	chr3_3544647	0	3544647	A	G
3	chr3_3547529	0	3547529	G	A
3	chr3_3547872	0	3547872	A	C
3	chr3_3550101	0	3550101	G	T
3	chr3_3556912	0	3556912	C	T
3	chr3_3564477	0	3564477	G	C
3	chr3_3564691	0	3564691	A	G
3	chr3_3565786	0	3565786	C	T
3	chr3_3568183	0	3568183	A	G
3	chr3_3573569	0	3573569	T	C
3	chr3_3575126	0	3575126	T	C
3	chr3_3579599	0	3579599	G	C
3	chr3_3580933	0	3580933	G	A
3	chr3_3587880	0	3587880	T	C
3	chr3_3589242	0	3589242	C	T
3	chr3_3589465	0	3589465	C	G
3	chr3_3589801	0	3589801	T	C
3	chr3_3590148	0	3590148	T	C
3	chr3_3590468	0	3590468	C	T
3	chr3_3592009	0	3592009	T	C
3	chr3_3592326	0	3592326	T	C
3	chr3_3593253	0	3593253	T	G
3	chr3_3596583	0	3596583	G	A
3	chr3_3598507	0	3598507	T	C
3	chr3_3602238	0	3602238	A	G
3	chr3_3617240	0	3617240	G	A
3	chr3_3619159	0	3619159	C	T
3	chr3_3633645	0	3633645	G	A
3	chr3_3648621	0	3648621	T	C
3	chr3_3650932	0	3650932	G	C
3	chr3_3652842	0	3652842	A	G
3	chr3_3661962	0	3661962	T	C
3	chr3_3667846	0	3667846	T	C
3	chr3_3668697	0	3668697	A	G
3	chr3_3669087	0	3669087	C	T
3	chr3_3670232	0	3670232	A	G
3	chr3_3670924	0	3670924	T	C
3	chr3_3671613	0	3671613	C	G
3	chr3_3674518	0	3674518	A	G
3	chr3_3677178	0	3677178	C	T
3	chr3_3678724	0	3678724	C	A
3	chr3_3682007	0	3682007	A	C
3	chr3_3682725	0	3682725	A	G
3	chr3_3682966	0	3682966	T	G
3	chr3_3686685	0	3686685	T	C
3	chr3_3691433	0	3691433	A	T
3	chr3_3707190	0	3707190	A	G
3	chr3_3713293	0	3713293	A	T
3	chr3_3718519	0	3718519	G	A
3	chr3_3720030	0	3720030	A	G
3	chr3_3723889	0	3723889	T	C
3	chr3_3728149	0	3728149	T	A
3	chr3_3731547	0	3731547	A	G
3	chr3_3735953	0	3735953	T	C
3	chr3_3735954	0	3735954	A	G
3	chr3_3737391	0	3737391	G	A
3	chr3_3744702	0	3744702	T	C
3	chr3_3745638	0	3745638	G	C
3	chr3_3752514	0	3752514	C	T
3	chr3_3755016	0	3755016	T	C
3	chr3_3757444	0	3757444	C	G
3	chr3_3760034	0	3760034	G	A
3	chr3_3761911	0	3761911	G	A
3	chr3_3762647	0	3762647	A	C
3	chr3_3763586	0	3763586	A	G
3	chr3_3765243	0	3765243	A	G
3	chr3_3767137	0	3767137	A	T
3	chr3_3768718	0	3768718	G	C
3	chr3_3768943	0	3768943	G	A
3	chr3_3770874	0	3770874	T	C
3	chr3_3773693	0	3773693	C	G
3	chr3_3777858	0	3777858	T	C
3	chr3_3779873	0	3779873	A	G
3	chr3_3780516	0	3780516	T	C
3	chr3_3781070	0	3781070	C	G
3	chr3_3783593	0	3783593	A	G
3	chr3_3783797	0	3783797	G	A
3	chr3_3785727	0	3785727	A	C
3	chr3_3786171	0	3786171	A	G
3	chr3_3795056	0	3795056	T	C
3	chr3_3795648	0	3795648	C	G
3	chr3_3801394	0	3801394	A	G
3	chr3_3801817	0	3801817	T	C
3	chr3_3802916	0	3802916	A	G
3	chr3_3805481	0	3805481	A	G
3	chr3_3806948	0	3806948	A	G
3	chr3_3807616	0	3807616	A	G
3	chr3_3808230	0	3808230	G	T
3	chr3_3809064	0	3809064	T	A
3	chr3_3810463	0	3810463	A	G
3	chr3_3815406	0	3815406	C	G
3	chr3_3816090	0	3816090	T	C
3	chr3_3817959	0	3817959	C	T
3	chr3_3819568	0	3819568	T	G
3	chr3_3823092	0	3823092	A	G
3	chr3_3823267	0	3823267	A	G
3	chr3_3823667	0	3823667	A	G
3	chr3_3835505	0	3835505	G	A
3	chr3_3835758	0	3835758	C	T
3	chr3_3837590	0	3837590	A	G
3	chr3_3838989	0	3838989	T	C
3	chr3_3839576	0	3839576	T	C
3	chr3_3842050	0	3842050	G	C
3	chr3_3842077	0	3842077	T	G
3	chr3_3844552	0	3844552	A	G
3	chr3_3847424	0	3847424	C	G
3	chr3_3856249	0	3856249	T	C
3	chr3_3859558	0	3859558	A	G
3	chr3_3862640	0	3862640	T	G
3	chr3_3862901	0	3862901	G	T
3	chr3_3863493	0	3863493	A	G
3	chr3_3864035	0	3864035	C	T
3	chr3_3866351	0	3866351	T	C
3	chr3_3873743	0	3873743	A	G
3	chr3_3874397	0	3874397	A	G
3	chr3_3884951	0	3884951	T	C
3	chr3_3884981	0	3884981	A	C
3	chr3_3890449	0	3890449	T	C
3	chr3_3893266	0	3893266	G	A
3	chr3_3896149	0	3896149	G	C
3	chr3_3897622	0	3897622	T	C
3	chr3_3898240	0	3898240	T	C
3	chr3_3900783	0	3900783	T	C
3	chr3_3902398	0	3902398	C	T
3	chr3_3903269	0	3903269	T	C
3	chr3_3904580	0	3904580	C	A
3	chr3_3905947	0	3905947	T	C
3	chr3_3909280	0	3909280	A	G
3	chr3_3911717	0	3911717	A	C
3	chr3_3911987	0	3911987	A	G
3	chr3_3912656	0	3912656	T	C
3	chr3_3912668	0	3912668	G	A
3	chr3_3921008	0	3921008	C	G
3	chr3_3923649	0	3923649	G	T
3	chr3_3924191	0	3924191	C	T
3	chr3_3925616	0	3925616	A	G
3	chr3_3925646	0	3925646	G	C
3	chr3_3933250	0	3933250	A	T
3	chr3_3933780	0	3933780	A	C
3	chr3_3936596	0	3936596	A	G
3	chr3_3936690	0	3936690	G	C
3	chr3_3943879	0	3943879	T	C
3	chr3_3948521	0	3948521	A	G
3	chr3_3948931	0	3948931	A	G
3	chr3_3949342	0	3949342	T	C
3	chr3_3955655	0	3955655	T	C
3	chr3_3956596	0	3956596	C	A
3	chr3_3957198	0	3957198	A	C
3	chr3_3958512	0	3958512	T	C
3	chr3_3966762	0	3966762	G	A
3	chr3_3967352	0	3967352	T	C
3	chr3_3978013	0	3978013	C	T
3	chr3_3978974	0	3978974	C	G
3	chr3_3994311	0	3994311	T	G
3	chr3_3994382	0	3994382	A	G
3	chr3_3994985	0	3994985	C	A
3	chr3_3995289	0	3995289	C	T
3	chr3_3997098	0	3997098	T	C
3	chr3_3997705	0	3997705	G	T
3	chr3_4001177	0	4001177	A	G
3	chr3_4002201	0	4002201	T	A
3	chr3_4004463	0	4004463	G	C
3	chr3_4005320	0	4005320	G	A
3	chr3_4008875	0	4008875	A	G
3	chr3_4011836	0	4011836	C	G
3	chr3_4011842	0	4011842	C	G
3	chr3_4013546	0	4013546	A	G
3	chr3_4022715	0	4022715	C	G
3	chr3_4022811	0	4022811	G	A
3	chr3_4024886	0	4024886	G	A
3	chr3_4025527	0	4025527	T	G
3	chr3_4030204	0	4030204	A	G
3	chr3_4030865	0	4030865	G	C
3	chr3_4039749	0	4039749	G	A
3	chr3_4042161	0	4042161	A	C
3	chr3_4044049	0	4044049	G	A
3	chr3_4055892	0	4055892	T	C
3	chr3_4057370	0	4057370	C	A
3	chr3_4059368	0	4059368	G	T
3	chr3_4060991	0	4060991	T	C
3	chr3_4068052	0	4068052	T	C
3	chr3_4068219	0	4068219	A	G
3	chr3_4068873	0	4068873	A	G
3	chr3_4074872	0	4074872	A	T
3	chr3_4077180	0	4077180	T	C
3	chr3_4083431	0	4083431	T	C
3	chr3_4084354	0	4084354	G	T
3	chr3_4087872	0	4087872	A	T
3	chr3_4088819	0	4088819	T	C
3	chr3_4096654	0	4096654	T	C
3	chr3_4096731	0	4096731	G	T
3	chr3_4098403	0	4098403	C	T
3	chr3_4100257	0	4100257	C	A
3	chr3_4102845	0	4102845	C	T
3	chr3_4105494	0	4105494	G	A
3	chr3_4108586	0	4108586	C	T
3	chr3_4116747	0	4116747	A	G
3	chr3_4126446	0	4126446	C	A
3	chr3_4127146	0	4127146	C	A
3	chr3_4127677	0	4127677	A	G
3	chr3_4129469	0	4129469	A	G
3	chr3_4132234	0	4132234	C	A
3	chr3_4140271	0	4140271	C	T
3	chr3_4141470	0	4141470	C	T
3	chr3_4149991	0	4149991	A	G
3	chr3_4151254	0	4151254	A	G
3	chr3_4151522	0	4151522	A	T
3	chr3_4155747	0	4155747	T	C
3	chr3_4156089	0	4156089	T	A
3	chr3_4157655	0	4157655	C	T
3	chr3_4158037	0	4158037	G	A
3	chr3_4158064	0	4158064	T	G
3	chr3_4158300	0	4158300	G	A
3	chr3_4158871	0	4158871	G	A
3	chr3_4159118	0	4159118	C	A
3	chr3_4159402	0	4159402	T	C
3	chr3_4160840	0	4160840	C	T
3	chr3_4165239	0	4165239	A	G
3	chr3_4166627	0	4166627	T	C
3	chr3_4167394	0	4167394	G	A
3	chr3_4169802	0	4169802	A	G
3	chr3_4174238	0	4174238	C	T
3	chr3_4175902	0	4175902	T	C
3	chr3_4180377	0	4180377	C	T
3	chr3_4182916	0	4182916	G	C
3	chr3_4183705	0	4183705	A	G
3	chr3_4184205	0	4184205	A	G
3	chr3_4185018	0	4185018	A	T
3	chr3_4186603	0	4186603	A	G
3	chr3_4186687	0	4186687	A	G
3	chr3_4192249	0	4192249	A	C
3	chr3_4192594	0	4192594	C	T
3	chr3_4194672	0	4194672	A	G
3	chr3_4209080	0	4209080	G	T
3	chr3_4209977	0	4209977	G	A
3	chr3_4218315	0	4218315	G	T
3	chr3_4219034	0	4219034	A	G
3	chr3_4219943	0	4219943	A	G
3	chr3_4223801	0	4223801	T	C
3	chr3_4226670	0	4226670	G	A
3	chr3_4229505	0	4229505	C	T
3	chr3_4235306	0	4235306	T	C
3	chr3_4235445	0	4235445	A	G
3	chr3_4237864	0	4237864	T	C
3	chr3_4243851	0	4243851	C	T
3	chr3_4259470	0	4259470	T	G
3	chr3_4262445	0	4262445	C	T
3	chr3_4265371	0	4265371	C	T
3	chr3_4267345	0	4267345	A	C
3	chr3_4271896	0	4271896	T	C
3	chr3_4272742	0	4272742	C	T
3	chr3_4284016	0	4284016	A	G
3	chr3_4285152	0	4285152	A	G
3	chr3_4286680	0	4286680	A	G
3	chr3_4288021	0	4288021	C	T
3	chr3_4288775	0	4288775	A	G
3	chr3_4298644	0	4298644	G	T
3	chr3_4301637	0	4301637	A	G
3	chr3_4302942	0	4302942	A	G
3	chr3_4306740	0	4306740	C	G
3	chr3_4313782	0	4313782	C	T
3	chr3_4328171	0	4328171	G	A
3	chr3_4329640	0	4329640	A	T
3	chr3_4341675	0	4341675	A	G
3	chr3_4342840	0	4342840	G	A
3	chr3_4349858	0	4349858	A	G
3	chr3_4361281	0	4361281	T	G
3	chr3_4368458	0	4368458	T	C
3	chr3_4374605	0	4374605	C	T
3	chr3_4386767	0	4386767	T	G
3	chr3_4386920	0	4386920	G	A
3	chr3_4389951	0	4389951	G	A
3	chr3_4390723	0	4390723	T	C
3	chr3_4391418	0	4391418	G	T
3	chr3_4392154	0	4392154	T	C
3	chr3_4395800	0	4395800	A	C
3	chr3_4407289	0	4407289	C	T
3	chr3_4408445	0	4408445	T	C
3	chr3_4411478	0	4411478	G	A
3	chr3_4412933	0	4412933	T	C
3	chr3_4413215	0	4413215	A	C
3	chr3_4415886	0	4415886	G	C
3	chr3_4417138	0	4417138	T	A
3	chr3_4428846	0	4428846	G	A
3	chr3_4431503	0	4431503	A	C
3	chr3_4431772	0	4431772	C	G
3	chr3_4432097	0	4432097	G	T
3	chr3_4433493	0	4433493	A	G
3	chr3_4433520	0	4433520	G	A
3	chr3_4435699	0	4435699	T	C
3	chr3_4438714	0	4438714	G	C
3	chr3_4438865	0	4438865	T	C
3	chr3_4444078	0	4444078	T	C
3	chr3_4452620	0	4452620	T	C
3	chr3_4457216	0	4457216	T	C
3	chr3_4482275	0	4482275	C	T
3	chr3_4490155	0	4490155	G	A
3	chr3_4493508	0	4493508	G	C
3	chr3_4493535	0	4493535	C	G
3	chr3_4494420	0	4494420	T	C
3	chr3_4496274	0	4496274	G	A
3	chr3_4496523	0	4496523	T	C
3	chr3_4497078	0	4497078	T	C
3	chr3_4502520	0	4502520	A	G
3	chr3_4517460	0	4517460	T	C
3	chr3_4518606	0	4518606	C	T
3	chr3_4524519	0	4524519	C	T
3	chr3_4530451	0	4530451	C	T
3	chr3_4532689	0	4532689	A	G
3	chr3_4533525	0	4533525	A	G
3	chr3_4536687	0	4536687	G	A
3	chr3_4540980	0	4540980	A	G
3	chr3_4542553	0	4542553	G	C
3	chr3_4545687	0	4545687	T	C
3	chr3_4547367	0	4547367	G	A
3	chr3_4555330	0	4555330	C	T
3	chr3_4564605	0	4564605	C	G
3	chr3_4571127	0	4571127	A	G
3	chr3_4572120	0	4572120	T	C
3	chr3_4573291	0	4573291	G	C
3	chr3_4579425	0	4579425	C	T
3	chr3_4585481	0	4585481	T	C
3	chr3_4589900	0	4589900	G	T
3	chr3_4590080	0	4590080	A	G
3	chr3_4590493	0	4590493	T	C
3	chr3_4591516	0	4591516	C	T
3	chr3_4592687	0	4592687	G	T
3	chr3_4593313	0	4593313	C	T
3	chr3_4601944	0	4601944	C	T
3	chr3_4603042	0	4603042	T	C
3	chr3_4603291	0	4603291	T	C
3	chr3_4609233	0	4609233	C	G
3	chr3_4614322	0	4614322	G	A
3	chr3_4615263	0	4615263	T	A
3	chr3_4624826	0	4624826	T	A
3	chr3_4628886	0	4628886	C	T
3	chr3_4630593	0	4630593	A	C
3	chr3_4635140	0	4635140	T	C
3	chr3_4636851	0	4636851	C	T
3	chr3_4637194	0	4637194	G	A
3	chr3_4639099	0	4639099	G	A
3	chr3_4640403	0	4640403	G	T
3	chr3_4645483	0	4645483	T	G
3	chr3_4659504	0	4659504	T	C
3	chr3_4659595	0	4659595	C	T
3	chr3_4662990	0	4662990	T	C
3	chr3_4663849	0	4663849	G	A
3	chr3_4665976	0	4665976	A	G
3	chr3_4668583	0	4668583	C	T
3	chr3_4670020	0	4670020	A	G
3	chr3_4672109	0	4672109	T	C
3	chr3_4679034	0	4679034	A	G
3	chr3_4679136	0	4679136	G	T
3	chr3_4680196	0	4680196	G	T
3	chr3_4685882	0	4685882	T	A
3	chr3_4687051	0	4687051	T	C
3	chr3_4691016	0	4691016	A	T
3	chr3_4692303	0	4692303	T	C
3	chr3_4701788	0	4701788	A	T
3	chr3_4701828	0	4701828	G	T
3	chr3_4705343	0	4705343	C	A
3	chr3_4705449	0	4705449	G	A
3	chr3_4707081	0	4707081	G	T
3	chr3_4707304	0	4707304	T	C
3	chr3_4715928	0	4715928	C	G
3	chr3_4717399	0	4717399	A	G
3	chr3_4718142	0	4718142	T	C
3	chr3_4720292	0	4720292	T	G
3	chr3_4720997	0	4720997	A	G
3	chr3_4721048	0	4721048	G	C
3	chr3_4721892	0	4721892	G	T
3	chr3_4724298	0	4724298	T	C
3	chr3_4726694	0	4726694	T	C
3	chr3_4728154	0	4728154	C	T
3	chr3_4732876	0	4732876	C	G
3	chr3_4733583	0	4733583	C	A
3	chr3_4738204	0	4738204	A	G
3	chr3_4742029	0	4742029	C	A
3	chr3_4744044	0	4744044	G	T
3	chr3_4750478	0	4750478	C	T
3	chr3_4759582	0	4759582	A	G
3	chr3_4761830	0	4761830	A	G
3	chr3_4763450	0	4763450	C	T
3	chr3_4768185	0	4768185	G	A
3	chr3_4776420	0	4776420	T	C
3	chr3_4786080	0	4786080	C	A
3	chr3_4790083	0	4790083	G	A
3	chr3_4791329	0	4791329	G	C
3	chr3_4793138	0	4793138	C	A
3	chr3_4797295	0	4797295	A	C
3	chr3_4807341	0	4807341	C	A
3	chr3_4808164	0	4808164	A	G
3	chr3_4810983	0	4810983	A	G
3	chr3_4823006	0	4823006	A	G
3	chr3_4826002	0	4826002	A	G
3	chr3_4829382	0	4829382	C	T
3	chr3_4837379	0	4837379	G	A
3	chr3_4845134	0	4845134	A	G
3	chr3_4857508	0	4857508	A	G
3	chr3_4865542	0	4865542	T	C
3	chr3_4873945	0	4873945	C	G
3	chr3_4874420	0	4874420	A	G
3	chr3_4882961	0	4882961	T	G
3	chr3_4885368	0	4885368	T	C
3	chr3_4885684	0	4885684	G	A
3	chr3_4886762	0	4886762	G	A
3	chr3_4888947	0	4888947	A	G
3	chr3_4889509	0	4889509	T	C
3	chr3_4890362	0	4890362	C	T
3	chr3_4890635	0	4890635	A	G
3	chr3_4894866	0	4894866	G	A
3	chr3_4896229	0	4896229	C	T
3	chr3_4897685	0	4897685	A	G
3	chr3_4897690	0	4897690	C	A
3	chr3_4899728	0	4899728	C	T
3	chr3_4904211	0	4904211	G	T
3	chr3_4908672	0	4908672	T	C
3	chr3_4908732	0	4908732	C	T
3	chr3_4909576	0	4909576	T	C
3	chr3_4913073	0	4913073	A	G
3	chr3_4913631	0	4913631	G	A
3	chr3_4914003	0	4914003	C	T
3	chr3_4917220	0	4917220	C	A
3	chr3_4917764	0	4917764	G	T
3	chr3_4922942	0	4922942	A	G
3	chr3_4936966	0	4936966	C	T
3	chr3_4943680	0	4943680	A	G
3	chr3_4946354	0	4946354	T	C
3	chr3_4946535	0	4946535	C	T
3	chr3_4948440	0	4948440	T	G
3	chr3_4951494	0	4951494	T	C
3	chr3_4957343	0	4957343	T	C
3	chr3_4963596	0	4963596	C	T
3	chr3_4964723	0	4964723	C	T
3	chr3_4966602	0	4966602	T	C
3	chr3_4967394	0	4967394	A	T
3	chr3_4973318	0	4973318	A	G
3	chr3_4974306	0	4974306	C	G
3	chr3_4976639	0	4976639	G	A
3	chr3_4980946	0	4980946	C	G
3	chr3_4989041	0	4989041	T	C
3	chr3_4997628	0	4997628	C	T
3	chr3_5000990	0	5000990	G	A
3	chr3_5003729	0	5003729	A	G
3	chr3_5005930	0	5005930	T	C
3	chr3_5008683	0	5008683	A	G
3	chr3_5016551	0	5016551	A	C
3	chr3_5032866	0	5032866	C	G
3	chr3_5033718	0	5033718	A	G
3	chr3_5042698	0	5042698	G	A
3	chr3_5045982	0	5045982	C	G
3	chr3_5053053	0	5053053	G	C
3	chr3_5055152	0	5055152	T	C
3	chr3_5059359	0	5059359	G	A
3	chr3_5064385	0	5064385	C	T
3	chr3_5065220	0	5065220	A	G
3	chr3_5075359	0	5075359	T	C
3	chr3_5077264	0	5077264	G	A
3	chr3_5086181	0	5086181	G	A
3	chr3_5090239	0	5090239	G	C
3	chr3_5092526	0	5092526	A	G
3	chr3_5094680	0	5094680	T	C
3	chr3_5101488	0	5101488	A	T
3	chr3_5104747	0	5104747	T	C
3	chr3_5107306	0	5107306	T	C
3	chr3_5108839	0	5108839	C	T
3	chr3_5109125	0	5109125	A	G
3	chr3_5110158	0	5110158	A	C
3	chr3_5113880	0	5113880	C	G
3	chr3_5114214	0	5114214	T	G
3	chr3_5120749	0	5120749	G	C
3	chr3_5128363	0	5128363	T	C
3	chr3_5131170	0	5131170	C	T
3	chr3_5131353	0	5131353	T	C
3	chr3_5139173	0	5139173	G	A
3	chr3_5143194	0	5143194	A	T
3	chr3_5158304	0	5158304	A	G
3	chr3_5164630	0	5164630	G	A
3	chr3_5169455	0	5169455	A	G
3	chr3_5172503	0	5172503	C	T
3	chr3_5182823	0	5182823	A	G
3	chr3_5182907	0	5182907	A	C
3	chr3_5184258	0	5184258	A	G
3	chr3_5185938	0	5185938	C	A
3	chr3_5186250	0	5186250	T	C
3	chr3_5193123	0	5193123	G	A
3	chr3_5196515	0	5196515	G	C
3	chr3_5209463	0	5209463	A	G
3	chr3_5211252	0	5211252	T	C
3	chr3_5214310	0	5214310	G	A
3	chr3_5215041	0	5215041	C	T
3	chr3_5216435	0	5216435	T	G
3	chr3_5220702	0	5220702	C	T
3	chr3_5222384	0	5222384	T	C
3	chr3_5228645	0	5228645	T	G
3	chr3_5232758	0	5232758	C	G
3	chr3_5235687	0	5235687	G	C
3	chr3_5238528	0	5238528	G	C
3	chr3_5244339	0	5244339	C	A
3	chr3_5246365	0	5246365	T	G
3	chr3_5248036	0	5248036	G	A
3	chr3_5248966	0	5248966	C	T
3	chr3_5250071	0	5250071	A	G
3	chr3_5253526	0	5253526	G	A
3	chr3_5254435	0	5254435	C	A
3	chr3_5255120	0	5255120	A	T
3	chr3_5256089	0	5256089	C	T
3	chr3_5258197	0	5258197	A	G
3	chr3_5266777	0	5266777	C	T
3	chr3_5266779	0	5266779	T	G
3	chr3_5272658	0	5272658	T	C
3	chr3_5273343	0	5273343	G	A
3	chr3_5273515	0	5273515	C	A
3	chr3_5282073	0	5282073	A	G
3	chr3_5284211	0	5284211	C	T
3	chr3_5286546	0	5286546	A	G
3	chr3_5290226	0	5290226	C	T
3	chr3_5292529	0	5292529	T	C
3	chr3_5299159	0	5299159	T	C
3	chr3_5300323	0	5300323	C	G
3	chr3_5304812	0	5304812	G	C
3	chr3_5310310	0	5310310	G	T
3	chr3_5314835	0	5314835	G	C
3	chr3_5326552	0	5326552	G	A
3	chr3_5328132	0	5328132	G	C
3	chr3_5329765	0	5329765	C	G
3	chr3_5331039	0	5331039	C	T
3	chr3_5335764	0	5335764	A	G
3	chr3_5340682	0	5340682	T	C
3	chr3_5344958	0	5344958	T	G
3	chr3_5350171	0	5350171	A	G
3	chr3_5350533	0	5350533	C	T
3	chr3_5366324	0	5366324	C	T
3	chr3_5368509	0	5368509	G	C
3	chr3_5374524	0	5374524	A	G
3	chr3_5377145	0	5377145	A	G
3	chr3_5379628	0	5379628	T	C
3	chr3_5385934	0	5385934	T	C
3	chr3_5391386	0	5391386	A	G
3	chr3_5394774	0	5394774	A	G
3	chr3_5396533	0	5396533	G	A
3	chr3_5403731	0	5403731	T	C
3	chr3_5417948	0	5417948	T	G
3	chr3_5418974	0	5418974	C	G
3	chr3_5419822	0	5419822	A	G
3	chr3_5420111	0	5420111	A	G
3	chr3_5421742	0	5421742	C	T
3	chr3_5427901	0	5427901	C	T
3	chr3_5428798	0	5428798	A	G
3	chr3_5430475	0	5430475	C	G
3	chr3_5440155	0	5440155	A	G
3	chr3_5443990	0	5443990	A	G
3	chr3_5447417	0	5447417	T	C
3	chr3_5447776	0	5447776	G	C
3	chr3_5448077	0	5448077	C	A
3	chr3_5448089	0	5448089	G	A
3	chr3_5450655	0	5450655	T	A
3	chr3_5455578	0	5455578	C	G
3	chr3_5458726	0	5458726	G	A
3	chr3_5462097	0	5462097	A	G
3	chr3_5473241	0	5473241	C	G
3	chr3_5475746	0	5475746	G	C
3	chr3_5478183	0	5478183	T	C
3	chr3_5480294	0	5480294	G	A
3	chr3_5483801	0	5483801	C	T
3	chr3_5486582	0	5486582	G	A
3	chr3_5489111	0	5489111	C	A
3	chr3_5490621	0	5490621	C	G
3	chr3_5492898	0	5492898	G	A
3	chr3_5495686	0	5495686	G	A
3	chr3_5496074	0	5496074	C	T
3	chr3_5497428	0	5497428	A	G
3	chr3_5499430	0	5499430	G	A
3	chr3_5510142	0	5510142	G	A
3	chr3_5512403	0	5512403	C	T
3	chr3_5512519	0	5512519	T	C
3	chr3_5513037	0	5513037	G	A
3	chr3_5513477	0	5513477	A	T
3	chr3_5514303	0	5514303	C	T
3	chr3_5523817	0	5523817	A	G
3	chr3_5532566	0	5532566	A	G
3	chr3_5543769	0	5543769	A	G
3	chr3_5543953	0	5543953	G	A
3	chr3_5546617	0	5546617	T	C
3	chr3_5547759	0	5547759	T	C
3	chr3_5559468	0	5559468	A	G
3	chr3_5562547	0	5562547	G	A
3	chr3_5573564	0	5573564	G	A
3	chr3_5573939	0	5573939	T	C
3	chr3_5575044	0	5575044	G	T
3	chr3_5575330	0	5575330	T	C
3	chr3_5575337	0	5575337	G	C
3	chr3_5575618	0	5575618	T	C
3	chr3_5576686	0	5576686	T	C
3	chr3_5578639	0	5578639	G	A
3	chr3_5579259	0	5579259	A	G
3	chr3_5580732	0	5580732	G	A
3	chr3_5581072	0	5581072	G	C
3	chr3_5587320	0	5587320	A	G
3	chr3_5589085	0	5589085	C	T
3	chr3_5589109	0	5589109	G	A
3	chr3_5591594	0	5591594	T	C
3	chr3_5592990	0	5592990	T	C
3	chr3_5596729	0	5596729	A	G
3	chr3_5599329	0	5599329	G	A
3	chr3_5609576	0	5609576	T	C
3	chr3_5610952	0	5610952	C	G
3	chr3_5611465	0	5611465	C	G
3	chr3_5614813	0	5614813	A	G
3	chr3_5616032	0	5616032	G	A
3	chr3_5617003	0	5617003	A	G
3	chr3_5619434	0	5619434	T	C
3	chr3_5626692	0	5626692	T	C
3	chr3_5627295	0	5627295	T	C
3	chr3_5627587	0	5627587	A	G
3	chr3_5627965	0	5627965	A	G
3	chr3_5630191	0	5630191	G	A
3	chr3_5642664	0	5642664	A	G
3	chr3_5645425	0	5645425	T	C
3	chr3_5646631	0	5646631	A	G
3	chr3_5652965	0	5652965	C	A
3	chr3_5659007	0	5659007	G	A
3	chr3_5661441	0	5661441	T	C
3	chr3_5661442	0	5661442	A	G
3	chr3_5662345	0	5662345	G	T
3	chr3_5662404	0	5662404	T	C
3	chr3_5664709	0	5664709	T	C
3	chr3_5665502	0	5665502	T	C
3	chr3_5666719	0	5666719	A	G
3	chr3_5667605	0	5667605	T	C
3	chr3_5669258	0	5669258	A	C
3	chr3_5672172	0	5672172	T	C
3	chr3_5673720	0	5673720	C	T
3	chr3_5677766	0	5677766	C	T
3	chr3_5681293	0	5681293	A	G
3	chr3_5681713	0	5681713	T	C
3	chr3_5685136	0	5685136	A	G
3	chr3_5687812	0	5687812	G	C
3	chr3_5689963	0	5689963	A	G
3	chr3_5693177	0	5693177	C	T
3	chr3_5696423	0	5696423	T	G
3	chr3_5696456	0	5696456	G	A
3	chr3_5704803	0	5704803	T	C
3	chr3_5711430	0	5711430	A	T
3	chr3_5711540	0	5711540	T	C
3	chr3_5738948	0	5738948	G	A
3	chr3_5745696	0	5745696	A	G
3	chr3_5767458	0	5767458	A	T
3	chr3_5769451	0	5769451	T	C
3	chr3_5770664	0	5770664	C	T
3	chr3_5771209	0	5771209	G	A
3	chr3_5784412	0	5784412	C	A
3	chr3_5793338	0	5793338	T	C
3	chr3_5803163	0	5803163	G	A
3	chr3_5805376	0	5805376	G	A
3	chr3_5821553	0	5821553	T	C
3	chr3_5853701	0	5853701	T	C
3	chr3_5857013	0	5857013	G	A
3	chr3_5857033	0	5857033	C	T
3	chr3_5866570	0	5866570	A	G
3	chr3_5868499	0	5868499	G	A
3	chr3_5874466	0	5874466	T	C
3	chr3_5875624	0	5875624	C	T
3	chr3_5884551	0	5884551	C	G
3	chr3_5890052	0	5890052	C	G
3	chr3_5916856	0	5916856	A	G
3	chr3_5925310	0	5925310	G	A
3	chr3_5945039	0	5945039	G	T
3	chr3_5945561	0	5945561	G	A
3	chr3_5949609	0	5949609	A	C
3	chr3_5950702	0	5950702	T	C
3	chr3_5962191	0	5962191	A	G
3	chr3_5968636	0	5968636	C	T
3	chr3_5971988	0	5971988	C	T
3	chr3_5981809	0	5981809	G	T
3	chr3_5984374	0	5984374	G	A
3	chr3_5984717	0	5984717	G	C
3	chr3_5986515	0	5986515	C	T
3	chr3_5986635	0	5986635	G	A
3	chr3_5988328	0	5988328	C	T
3	chr3_5990752	0	5990752	T	G
3	chr3_5992060	0	5992060	T	C
3	chr3_5993500	0	5993500	G	A
3	chr3_5996451	0	5996451	T	C
3	chr3_5996921	0	5996921	C	T
3	chr3_5998035	0	5998035	G	A
3	chr3_6000421	0	6000421	C	T
3	chr3_6001027	0	6001027	A	G
3	chr3_6012769	0	6012769	G	A
3	chr3_6019201	0	6019201	T	C
3	chr3_6021856	0	6021856	T	C
3	chr3_6026738	0	6026738	A	G
3	chr3_6027429	0	6027429	T	G
3	chr3_6036078	0	6036078	A	C
3	chr3_6044934	0	6044934	G	A
3	chr3_6053007	0	6053007	T	C
3	chr3_6056196	0	6056196	A	G
3	chr3_6056574	0	6056574	C	T
3	chr3_6073801	0	6073801	A	C
3	chr3_6091850	0	6091850	T	C
3	chr3_6113376	0	6113376	C	T
3	chr3_6115397	0	6115397	C	T
3	chr3_6118316	0	6118316	G	A
3	chr3_6118384	0	6118384	T	C
3	chr3_6126802	0	6126802	A	G
3	chr3_6134561	0	6134561	C	T
3	chr3_6143094	0	6143094	C	T
3	chr3_6147027	0	6147027	A	C
3	chr3_6148188	0	6148188	T	C
3	chr3_6153917	0	6153917	A	G
3	chr3_6154215	0	6154215	A	G
3	chr3_6158716	0	6158716	A	G
3	chr3_6161766	0	6161766	G	A
3	chr3_6164964	0	6164964	A	G
3	chr3_6166962	0	6166962	G	A
3	chr3_6185268	0	6185268	A	C
3	chr3_6187506	0	6187506	T	C
3	chr3_6190504	0	6190504	C	T
3	chr3_6200775	0	6200775	C	G
3	chr3_6207120	0	6207120	C	G
3	chr3_6217942	0	6217942	A	G
3	chr3_6223842	0	6223842	G	A
3	chr3_6228233	0	6228233	T	C
3	chr3_6228389	0	6228389	T	G
3	chr3_6238392	0	6238392	C	A
3	chr3_6240867	0	6240867	T	C
3	chr3_6241005	0	6241005	A	G
3	chr3_6252440	0	6252440	C	A
3	chr3_6253664	0	6253664	A	C
3	chr3_6253825	0	6253825	G	C
3	chr3_6266641	0	6266641	T	C
3	chr3_6267061	0	6267061	A	G
3	chr3_6281114	0	6281114	C	G
3	chr3_6281483	0	6281483	C	T
3	chr3_6282398	0	6282398	A	G
3	chr3_6290989	0	6290989	C	T
3	chr3_6296248	0	6296248	T	G
3	chr3_6297759	0	6297759	C	T
3	chr3_6303338	0	6303338	C	G
3	chr3_6305515	0	6305515	A	G
3	chr3_6310496	0	6310496	G	A
3	chr3_6320046	0	6320046	C	A
3	chr3_6323923	0	6323923	T	C
3	chr3_6331812	0	6331812	T	C
3	chr3_6337784	0	6337784	A	G
3	chr3_6339703	0	6339703	G	T
3	chr3_6342823	0	6342823	A	G
3	chr3_6347186	0	6347186	A	T
3	chr3_6348118	0	6348118	A	G
3	chr3_6356681	0	6356681	A	C
3	chr3_6358841	0	6358841	T	C
3	chr3_6359083	0	6359083	C	T
3	chr3_6365014	0	6365014	C	G
3	chr3_6366227	0	6366227	T	C
3	chr3_6367783	0	6367783	A	T
3	chr3_6378164	0	6378164	A	G
3	chr3_6380878	0	6380878	G	A
3	chr3_6388703	0	6388703	G	C
3	chr3_6391033	0	6391033	A	G
3	chr3_6398897	0	6398897	T	C
3	chr3_6399117	0	6399117	T	C
3	chr3_6404240	0	6404240	T	C
3	chr3_6405201	0	6405201	C	A
3	chr3_6415122	0	6415122	G	T
3	chr3_6418269	0	6418269	C	G
3	chr3_6420253	0	6420253	A	G
3	chr3_6420943	0	6420943	G	C
3	chr3_6425566	0	6425566	A	G
3	chr3_6426686	0	6426686	G	A
3	chr3_6428011	0	6428011	T	C
3	chr3_6429412	0	6429412	T	A
3	chr3_6430267	0	6430267	A	G
3	chr3_6431555	0	6431555	T	C
3	chr3_6431996	0	6431996	C	T
3	chr3_6444093	0	6444093	G	C
3	chr3_6445166	0	6445166	C	T
3	chr3_6457244	0	6457244	A	G
3	chr3_6459985	0	6459985	A	G
3	chr3_6473870	0	6473870	C	G
3	chr3_6476709	0	6476709	G	T
3	chr3_6482656	0	6482656	A	G
3	chr3_6489436	0	6489436	A	G
3	chr3_6490559	0	6490559	T	A
3	chr3_6502636	0	6502636	T	C
3	chr3_6507516	0	6507516	T	C
3	chr3_6507726	0	6507726	G	A
3	chr3_6509672	0	6509672	T	C
3	chr3_6511961	0	6511961	G	C
3	chr3_6521554	0	6521554	G	T
3	chr3_6522757	0	6522757	G	A
3	chr3_6526736	0	6526736	C	T
3	chr3_6533044	0	6533044	T	C
3	chr3_6536139	0	6536139	A	G
3	chr3_6536612	0	6536612	G	A
3	chr3_6543621	0	6543621	C	A
3	chr3_6543794	0	6543794	G	C
3	chr3_6546577	0	6546577	G	A
3	chr3_6548923	0	6548923	C	G
3	chr3_6560164	0	6560164	G	C
3	chr3_6560466	0	6560466	T	C
3	chr3_6562362	0	6562362	C	T
3	chr3_6564373	0	6564373	A	G
3	chr3_6566075	0	6566075	T	C
3	chr3_6566263	0	6566263	T	G
3	chr3_6566647	0	6566647	A	C
3	chr3_6571174	0	6571174	G	C
3	chr3_6576684	0	6576684	C	T
3	chr3_6576896	0	6576896	T	C
3	chr3_6578516	0	6578516	A	G
3	chr3_6580889	0	6580889	T	C
3	chr3_6582005	0	6582005	C	A
3	chr3_6594279	0	6594279	A	C
3	chr3_6599336	0	6599336	T	C
3	chr3_6599528	0	6599528	G	A
3	chr3_6601178	0	6601178	C	T
3	chr3_6602218	0	6602218	A	G
3	chr3_6602263	0	6602263	A	G
3	chr3_6602531	0	6602531	A	G
3	chr3_6603152	0	6603152	T	C
3	chr3_6603379	0	6603379	C	T
3	chr3_6607224	0	6607224	T	G
3	chr3_6614320	0	6614320	A	T
3	chr3_6626229	0	6626229	C	G
3	chr3_6630623	0	6630623	G	A
3	chr3_6630672	0	6630672	C	G
3	chr3_6637641	0	6637641	A	G
3	chr3_6638773	0	6638773	G	A
3	chr3_6651565	0	6651565	C	G
3	chr3_6653637	0	6653637	A	G
3	chr3_6656713	0	6656713	T	C
3	chr3_6661141	0	6661141	T	G
3	chr3_6672612	0	6672612	T	C
3	chr3_6675669	0	6675669	T	A
3	chr3_6677502	0	6677502	T	C
3	chr3_6677576	0	6677576	C	T
3	chr3_6677957	0	6677957	C	T
3	chr3_6679655	0	6679655	T	C
3	chr3_6687493	0	6687493	G	A
3	chr3_6687747	0	6687747	C	T
3	chr3_6687823	0	6687823	G	A
3	chr3_6691765	0	6691765	A	G
3	chr3_6695376	0	6695376	T	C
3	chr3_6700997	0	6700997	T	C
3	chr3_6711384	0	6711384	C	T
3	chr3_6712618	0	6712618	G	A
3	chr3_6715163	0	6715163	T	C
3	chr3_6716544	0	6716544	T	C
3	chr3_6716855	0	6716855	T	C
3	chr3_6723202	0	6723202	T	C
3	chr3_6724039	0	6724039	G	T
3	chr3_6724510	0	6724510	C	T
3	chr3_6730133	0	6730133	T	C
3	chr3_6731928	0	6731928	C	G
3	chr3_6746051	0	6746051	A	C
3	chr3_6746217	0	6746217	C	A
3	chr3_6747051	0	6747051	C	T
3	chr3_6751332	0	6751332	T	A
3	chr3_6751677	0	6751677	A	C
3	chr3_6760923	0	6760923	A	C
3	chr3_6766752	0	6766752	T	C
3	chr3_6769911	0	6769911	T	C
3	chr3_6775049	0	6775049	A	G
3	chr3_6777971	0	6777971	T	C
3	chr3_6782296	0	6782296	G	T
3	chr3_6785897	0	6785897	C	T
3	chr3_6791143	0	6791143	A	C
3	chr3_6793265	0	6793265	A	G
3	chr3_6794576	0	6794576	A	G
3	chr3_6799318	0	6799318	A	G
3	chr3_6802713	0	6802713	G	C
3	chr3_6802917	0	6802917	G	C
3	chr3_6804519	0	6804519	A	G
3	chr3_6805230	0	6805230	G	A
3	chr3_6806248	0	6806248	T	C
3	chr3_6812607	0	6812607	T	C
3	chr3_6814655	0	6814655	C	A
3	chr3_6814793	0	6814793	C	T
3	chr3_6816298	0	6816298	C	T
3	chr3_6821236	0	6821236	C	G
3	chr3_6825114	0	6825114	T	C
3	chr3_6825203	0	6825203	A	C
3	chr3_6828402	0	6828402	C	T
3	chr3_6828913	0	6828913	G	C
3	chr3_6838574	0	6838574	C	G
3	chr3_6840413	0	6840413	A	G
3	chr3_6841021	0	6841021	G	A
3	chr3_6842480	0	6842480	A	G
3	chr3_6843015	0	6843015	A	G
3	chr3_6844879	0	6844879	A	G
3	chr3_6845894	0	6845894	C	G
3	chr3_6847283	0	6847283	T	C
3	chr3_6847517	0	6847517	T	C
3	chr3_6848255	0	6848255	A	G
3	chr3_6851712	0	6851712	A	C
3	chr3_6854992	0	6854992	C	T
3	chr3_6857556	0	6857556	G	A
3	chr3_6858295	0	6858295	A	G
3	chr3_6862673	0	6862673	A	G
3	chr3_6866052	0	6866052	T	C
3	chr3_6873028	0	6873028	T	C
3	chr3_6876834	0	6876834	T	C
3	chr3_6877712	0	6877712	C	A
3	chr3_6880907	0	6880907	G	C
3	chr3_6884592	0	6884592	T	C
3	chr3_6887806	0	6887806	T	C
3	chr3_6888450	0	6888450	A	T
3	chr3_6894788	0	6894788	T	C
3	chr3_6895276	0	6895276	T	C
3	chr3_6901144	0	6901144	C	T
3	chr3_6907399	0	6907399	T	C
3	chr3_6908521	0	6908521	T	C
3	chr3_6909051	0	6909051	C	G
3	chr3_6910152	0	6910152	G	A
3	chr3_6916478	0	6916478	A	C
3	chr3_6917370	0	6917370	A	C
3	chr3_6918734	0	6918734	T	G
3	chr3_6929427	0	6929427	A	G
3	chr3_6929469	0	6929469	G	C
3	chr3_6931649	0	6931649	T	G
3	chr3_6931933	0	6931933	A	G
3	chr3_6939350	0	6939350	T	A
3	chr3_6958507	0	6958507	T	A
3	chr3_6960313	0	6960313	T	C
3	chr3_6960431	0	6960431	A	G
3	chr3_6960453	0	6960453	C	A
3	chr3_6966051	0	6966051	C	A
3	chr3_6971597	0	6971597	A	T
3	chr3_6974237	0	6974237	C	G
3	chr3_6976754	0	6976754	T	C
3	chr3_6980270	0	6980270	G	T
3	chr3_6987917	0	6987917	A	G
3	chr3_6988869	0	6988869	A	G
3	chr3_6994402	0	6994402	G	C
3	chr3_6995281	0	6995281	A	T
3	chr3_7000897	0	7000897	A	G
3	chr3_7004734	0	7004734	C	G
3	chr3_7005090	0	7005090	T	C
3	chr3_7006723	0	7006723	T	G
3	chr3_7014652	0	7014652	G	C
3	chr3_7014905	0	7014905	C	T
3	chr3_7019256	0	7019256	C	G
3	chr3_7019675	0	7019675	A	C
3	chr3_7019879	0	7019879	C	T
3	chr3_7020199	0	7020199	G	C
3	chr3_7021851	0	7021851	A	G
3	chr3_7024678	0	7024678	A	G
3	chr3_7030180	0	7030180	C	T
3	chr3_7030598	0	7030598	G	A
3	chr3_7032858	0	7032858	C	T
3	chr3_7033765	0	7033765	T	C
3	chr3_7036808	0	7036808	C	T
3	chr3_7037236	0	7037236	T	C
3	chr3_7039560	0	7039560	A	G
3	chr3_7039742	0	7039742	G	A
3	chr3_7045945	0	7045945	C	T
3	chr3_7046602	0	7046602	T	C
3	chr3_7052176	0	7052176	G	A
3	chr3_7054135	0	7054135	C	T
3	chr3_7056234	0	7056234	A	G
3	chr3_7058130	0	7058130	A	C
3	chr3_7058963	0	7058963	C	A
3	chr3_7060745	0	7060745	T	G
3	chr3_7064035	0	7064035	C	T
3	chr3_7064366	0	7064366	G	A
3	chr3_7067841	0	7067841	A	T
3	chr3_7073831	0	7073831	G	A
3	chr3_7076474	0	7076474	T	C
3	chr3_7081880	0	7081880	C	T
3	chr3_7087527	0	7087527	T	C
3	chr3_7091886	0	7091886	T	C
3	chr3_7091939	0	7091939	G	A
3	chr3_7092411	0	7092411	C	T
3	chr3_7093556	0	7093556	G	A
3	chr3_7093844	0	7093844	A	G
3	chr3_7096505	0	7096505	A	G
3	chr3_7099939	0	7099939	G	T
3	chr3_7101447	0	7101447	C	T
3	chr3_7103270	0	7103270	T	C
3	chr3_7109256	0	7109256	G	A
3	chr3_7116078	0	7116078	T	C
3	chr3_7117836	0	7117836	G	A
3	chr3_7127670	0	7127670	T	C
3	chr3_7133097	0	7133097	T	G
3	chr3_7142788	0	7142788	T	G
3	chr3_7145635	0	7145635	G	A
3	chr3_7146948	0	7146948	A	G
3	chr3_7149336	0	7149336	T	C
3	chr3_7153821	0	7153821	T	C
3	chr3_7155015	0	7155015	G	A
3	chr3_7156604	0	7156604	G	A
3	chr3_7157361	0	7157361	A	G
3	chr3_7166036	0	7166036	G	T
3	chr3_7168304	0	7168304	G	A
3	chr3_7171829	0	7171829	G	A
3	chr3_7173655	0	7173655	T	A
3	chr3_7177000	0	7177000	G	A
3	chr3_7181541	0	7181541	A	G
3	chr3_7182773	0	7182773	A	G
3	chr3_7184497	0	7184497	T	C
3	chr3_7195931	0	7195931	C	T
3	chr3_7212808	0	7212808	T	C
3	chr3_7216897	0	7216897	G	C
3	chr3_7222042	0	7222042	C	T
3	chr3_7225807	0	7225807	A	G
3	chr3_7233772	0	7233772	T	C
3	chr3_7237332	0	7237332	C	G
3	chr3_7240872	0	7240872	A	G
3	chr3_7245272	0	7245272	C	G
3	chr3_7251226	0	7251226	T	C
3	chr3_7256975	0	7256975	A	G
3	chr3_7257106	0	7257106	G	A
3	chr3_7261379	0	7261379	A	G
3	chr3_7264764	0	7264764	A	T
3	chr3_7267879	0	7267879	T	C
3	chr3_7276962	0	7276962	A	G
3	chr3_7278177	0	7278177	C	T
3	chr3_7281996	0	7281996	T	C
3	chr3_7283308	0	7283308	C	T
3	chr3_7287763	0	7287763	T	C
3	chr3_7301011	0	7301011	T	C
3	chr3_7301921	0	7301921	G	A
3	chr3_7303134	0	7303134	C	T
3	chr3_7303553	0	7303553	C	T
3	chr3_7304088	0	7304088	A	G
3	chr3_7307813	0	7307813	A	G
3	chr3_7307925	0	7307925	G	A
3	chr3_7312646	0	7312646	T	C
3	chr3_7313614	0	7313614	G	A
3	chr3_7314380	0	7314380	G	T
3	chr3_7318361	0	7318361	G	A
3	chr3_7321955	0	7321955	T	C
3	chr3_7335579	0	7335579	C	T
3	chr3_7336900	0	7336900	C	T
3	chr3_7340628	0	7340628	T	G
3	chr3_7341003	0	7341003	A	G
3	chr3_7342401	0	7342401	T	C
3	chr3_7343792	0	7343792	T	C
3	chr3_7359654	0	7359654	G	A
3	chr3_7363631	0	7363631	G	C
3	chr3_7363875	0	7363875	A	G
3	chr3_7366072	0	7366072	A	T
3	chr3_7376459	0	7376459	A	G
3	chr3_7378642	0	7378642	A	G
3	chr3_7380249	0	7380249	C	G
3	chr3_7385521	0	7385521	C	T
3	chr3_7386674	0	7386674	G	A
3	chr3_7386830	0	7386830	G	A
3	chr3_7390022	0	7390022	A	C
3	chr3_7397562	0	7397562	A	G
3	chr3_7397629	0	7397629	C	G
3	chr3_7401081	0	7401081	C	A
3	chr3_7401702	0	7401702	G	C
3	chr3_7407849	0	7407849	A	G
3	chr3_7409188	0	7409188	A	C
3	chr3_7413498	0	7413498	A	G
3	chr3_7421933	0	7421933	T	C
3	chr3_7423306	0	7423306	C	T
3	chr3_7427585	0	7427585	G	T
3	chr3_7432007	0	7432007	T	C
3	chr3_7433046	0	7433046	T	C
3	chr3_7441065	0	7441065	G	T
3	chr3_7441141	0	7441141	A	C
3	chr3_7441169	0	7441169	T	C
3	chr3_7441330	0	7441330	T	C
3	chr3_7445860	0	7445860	G	A
3	chr3_7446576	0	7446576	C	A
3	chr3_7447978	0	7447978	A	G
3	chr3_7462211	0	7462211	G	A
3	chr3_7469955	0	7469955	G	T
3	chr3_7471052	0	7471052	T	G
3	chr3_7474019	0	7474019	A	G
3	chr3_7474300	0	7474300	T	C
3	chr3_7474436	0	7474436	C	G
3	chr3_7474920	0	7474920	A	G
3	chr3_7475049	0	7475049	G	A
3	chr3_7475301	0	7475301	T	C
3	chr3_7482410	0	7482410	T	C
3	chr3_7490904	0	7490904	T	C
3	chr3_7491622	0	7491622	G	A
3	chr3_7498496	0	7498496	T	G
3	chr3_7502555	0	7502555	A	T
3	chr3_7512545	0	7512545	A	G
3	chr3_7518951	0	7518951	C	G
3	chr3_7523096	0	7523096	G	T
3	chr3_7530346	0	7530346	T	C
3	chr3_7531341	0	7531341	A	C
3	chr3_7533826	0	7533826	T	C
3	chr3_7535345	0	7535345	A	G
3	chr3_7535394	0	7535394	G	T
3	chr3_7535529	0	7535529	A	G
3	chr3_7538057	0	7538057	A	C
3	chr3_7540633	0	7540633	A	G
3	chr3_7542013	0	7542013	A	G
3	chr3_7544488	0	7544488	A	G
3	chr3_7551002	0	7551002	C	T
3	chr3_7558925	0	7558925	G	A
3	chr3_7568005	0	7568005	C	A
3	chr3_7573117	0	7573117	C	T
3	chr3_7574600	0	7574600	C	G
3	chr3_7580679	0	7580679	T	C
3	chr3_7585260	0	7585260	A	G
3	chr3_7585572	0	7585572	C	T
3	chr3_7596476	0	7596476	T	C
3	chr3_7596607	0	7596607	C	G
3	chr3_7596706	0	7596706	A	G
3	chr3_7598480	0	7598480	G	A
3	chr3_7600848	0	7600848	G	A
3	chr3_7603383	0	7603383	T	C
3	chr3_7606444	0	7606444	G	C
3	chr3_7615491	0	7615491	A	T
3	chr3_7615871	0	7615871	C	G
3	chr3_7621118	0	7621118	G	A
3	chr3_7621466	0	7621466	A	G
3	chr3_7626067	0	7626067	A	G
3	chr3_7635731	0	7635731	C	G
3	chr3_7639022	0	7639022	A	G
3	chr3_7640172	0	7640172	A	G
3	chr3_7645274	0	7645274	T	C
3	chr3_7645513	0	7645513	C	A
3	chr3_7651337	0	7651337	T	C
3	chr3_7656651	0	7656651	T	C
3	chr3_7657237	0	7657237	G	A
3	chr3_7660041	0	7660041	G	A
3	chr3_7662607	0	7662607	A	G
3	chr3_7663832	0	7663832	G	A
3	chr3_7665954	0	7665954	C	T
3	chr3_7667346	0	7667346	C	T
3	chr3_7669751	0	7669751	T	C
3	chr3_7670724	0	7670724	T	G
3	chr3_7671469	0	7671469	T	C
3	chr3_7674643	0	7674643	G	A
3	chr3_7676249	0	7676249	A	G
3	chr3_7676275	0	7676275	T	C
3	chr3_7678913	0	7678913	G	T
3	chr3_7684904	0	7684904	A	G
3	chr3_7685274	0	7685274	C	A
3	chr3_7691160	0	7691160	T	C
3	chr3_7706947	0	7706947	C	T
3	chr3_7712806	0	7712806	C	A
3	chr3_7715241	0	7715241	C	T
3	chr3_7717120	0	7717120	G	T
3	chr3_7719631	0	7719631	T	C
3	chr3_7722133	0	7722133	G	T
3	chr3_7728861	0	7728861	T	C
3	chr3_7730693	0	7730693	A	C
3	chr3_7732746	0	7732746	T	C
3	chr3_7742902	0	7742902	C	T
3	chr3_7744448	0	7744448	G	A
3	chr3_7753746	0	7753746	G	A
3	chr3_7754067	0	7754067	C	T
3	chr3_7764825	0	7764825	A	G
3	chr3_7766076	0	7766076	T	C
3	chr3_7770602	0	7770602	A	G
3	chr3_7776398	0	7776398	A	G
3	chr3_7780409	0	7780409	G	A
3	chr3_7781423	0	7781423	C	G
3	chr3_7783903	0	7783903	G	A
3	chr3_7784047	0	7784047	C	G
3	chr3_7788011	0	7788011	C	G
3	chr3_7796070	0	7796070	T	C
3	chr3_7798591	0	7798591	T	C
3	chr3_7802931	0	7802931	A	G
3	chr3_7806819	0	7806819	C	T
3	chr3_7808640	0	7808640	T	C
3	chr3_7809120	0	7809120	C	T
3	chr3_7809654	0	7809654	C	T
3	chr3_7813680	0	7813680	T	G
3	chr3_7819922	0	7819922	A	T
3	chr3_7824291	0	7824291	G	A
3	chr3_7825421	0	7825421	T	A
3	chr3_7826061	0	7826061	A	G
3	chr3_7829483	0	7829483	T	G
3	chr3_7836373	0	7836373	T	C
3	chr3_7836755	0	7836755	T	G
3	chr3_7837497	0	7837497	G	A
3	chr3_7841379	0	7841379	T	C
3	chr3_7911269	0	7911269	T	C
3	chr3_8009477	0	8009477	A	G
3	chr3_8013207	0	8013207	A	G
3	chr3_8013514	0	8013514	C	G
3	chr3_8013898	0	8013898	A	C
3	chr3_8016531	0	8016531	C	T
3	chr3_8018223	0	8018223	C	T
3	chr3_8019701	0	8019701	A	G
3	chr3_8020001	0	8020001	G	A
3	chr3_8020559	0	8020559	T	C
3	chr3_8041532	0	8041532	G	A
3	chr3_8042867	0	8042867	G	A
3	chr3_8043022	0	8043022	T	C
3	chr3_8048614	0	8048614	T	C
3	chr3_8050605	0	8050605	A	G
3	chr3_8051121	0	8051121	T	A
3	chr3_8057516	0	8057516	T	C
3	chr3_8060728	0	8060728	A	G
3	chr3_8061714	0	8061714	A	C
3	chr3_8066389	0	8066389	C	T
3	chr3_8068951	0	8068951	T	G
3	chr3_8075102	0	8075102	C	T
3	chr3_8075929	0	8075929	C	T
3	chr3_8080074	0	8080074	A	G
3	chr3_8080089	0	8080089	T	C
3	chr3_8103304	0	8103304	A	G
3	chr3_8105328	0	8105328	A	C
3	chr3_8111302	0	8111302	A	T
3	chr3_8122030	0	8122030	A	G
3	chr3_8124736	0	8124736	G	A
3	chr3_8132615	0	8132615	C	T
3	chr3_8134225	0	8134225	G	A
3	chr3_8135540	0	8135540	G	A
3	chr3_8138187	0	8138187	T	C
3	chr3_8158622	0	8158622	T	C
3	chr3_8168660	0	8168660	C	A
3	chr3_8169155	0	8169155	A	G
3	chr3_8260324	0	8260324	C	T
3	chr3_8270885	0	8270885	A	G
3	chr3_8282416	0	8282416	A	G
3	chr3_8284846	0	8284846	G	C
3	chr3_8292866	0	8292866	A	G
3	chr3_8298342	0	8298342	T	C
3	chr3_8300615	0	8300615	T	C
3	chr3_8304539	0	8304539	T	C
3	chr3_8312200	0	8312200	T	C
3	chr3_8320377	0	8320377	A	G
3	chr3_8323903	0	8323903	T	C
3	chr3_8324092	0	8324092	A	T
3	chr3_8325575	0	8325575	C	A
3	chr3_8326894	0	8326894	T	G
3	chr3_8334150	0	8334150	T	G
3	chr3_8334716	0	8334716	G	A
3	chr3_8336674	0	8336674	C	G
3	chr3_8337756	0	8337756	C	A
3	chr3_8344006	0	8344006	G	C
3	chr3_8350295	0	8350295	A	G
3	chr3_8350733	0	8350733	T	C
3	chr3_8356843	0	8356843	A	T
3	chr3_8358275	0	8358275	C	A
3	chr3_8359036	0	8359036	G	A
3	chr3_8366988	0	8366988	A	G
3	chr3_8372181	0	8372181	C	T
3	chr3_8372974	0	8372974	T	C
3	chr3_8373006	0	8373006	A	G
3	chr3_8374495	0	8374495	T	C
3	chr3_8376918	0	8376918	T	G
3	chr3_8378119	0	8378119	C	T
3	chr3_8378209	0	8378209	G	A
3	chr3_8380114	0	8380114	T	C
3	chr3_8381420	0	8381420	A	C
3	chr3_8381687	0	8381687	T	C
3	chr3_8383984	0	8383984	T	C
3	chr3_8386604	0	8386604	A	G
3	chr3_8387514	0	8387514	C	T
3	chr3_8393637	0	8393637	A	C
3	chr3_8399359	0	8399359	A	G
3	chr3_8403596	0	8403596	G	T
3	chr3_8417193	0	8417193	T	C
3	chr3_8417962	0	8417962	A	G
3	chr3_8419588	0	8419588	G	T
3	chr3_8420884	0	8420884	A	G
3	chr3_8421538	0	8421538	G	A
3	chr3_8421700	0	8421700	G	A
3	chr3_8422833	0	8422833	A	C
3	chr3_8425121	0	8425121	G	C
3	chr3_8426017	0	8426017	C	T
3	chr3_8427066	0	8427066	T	C
3	chr3_8427591	0	8427591	A	G
3	chr3_8436142	0	8436142	C	T
3	chr3_8438730	0	8438730	G	T
3	chr3_8446506	0	8446506	T	C
3	chr3_8446839	0	8446839	C	T
3	chr3_8447605	0	8447605	A	G
3	chr3_8450093	0	8450093	T	C
3	chr3_8450101	0	8450101	T	C
3	chr3_8451385	0	8451385	T	C
3	chr3_8454370	0	8454370	C	T
3	chr3_8454968	0	8454968	T	G
3	chr3_8455763	0	8455763	T	C
3	chr3_8458070	0	8458070	G	A
3	chr3_8471539	0	8471539	C	A
3	chr3_8472647	0	8472647	C	T
3	chr3_8475379	0	8475379	T	G
3	chr3_8475677	0	8475677	C	T
3	chr3_8478264	0	8478264	C	A
3	chr3_8480008	0	8480008	G	C
3	chr3_8487138	0	8487138	A	C
3	chr3_8488429	0	8488429	T	A
3	chr3_8488487	0	8488487	T	A
3	chr3_8489349	0	8489349	G	C
3	chr3_8490148	0	8490148	A	G
3	chr3_8496304	0	8496304	T	G
3	chr3_8496425	0	8496425	C	G
3	chr3_8497359	0	8497359	T	A
3	chr3_8501423	0	8501423	A	C
3	chr3_8501628	0	8501628	G	A
3	chr3_8502936	0	8502936	G	T
3	chr3_8503521	0	8503521	G	T
3	chr3_8503918	0	8503918	T	C
3	chr3_8506751	0	8506751	T	C
3	chr3_8508237	0	8508237	A	G
3	chr3_8511180	0	8511180	T	G
3	chr3_8513974	0	8513974	G	A
3	chr3_8518988	0	8518988	A	G
3	chr3_8522814	0	8522814	G	A
3	chr3_8527196	0	8527196	T	G
3	chr3_8529027	0	8529027	C	T
3	chr3_8537297	0	8537297	G	A
3	chr3_8540312	0	8540312	T	C
3	chr3_8540603	0	8540603	C	A
3	chr3_8542980	0	8542980	A	G
3	chr3_8561261	0	8561261	T	C
3	chr3_8567156	0	8567156	A	G
3	chr3_8568505	0	8568505	C	T
3	chr3_8571352	0	8571352	G	A
3	chr3_8575196	0	8575196	G	A
3	chr3_8582912	0	8582912	T	G
3	chr3_8583133	0	8583133	C	T
3	chr3_8585348	0	8585348	G	A
3	chr3_8593922	0	8593922	A	G
3	chr3_8605889	0	8605889	G	A
3	chr3_8609949	0	8609949	T	C
3	chr3_8610040	0	8610040	C	T
3	chr3_8611208	0	8611208	C	T
3	chr3_8613510	0	8613510	C	A
3	chr3_8619962	0	8619962	A	G
3	chr3_8625897	0	8625897	G	A
3	chr3_8626991	0	8626991	C	A
3	chr3_8632488	0	8632488	T	C
3	chr3_8639372	0	8639372	T	G
3	chr3_8640006	0	8640006	G	C
3	chr3_8641596	0	8641596	C	A
3	chr3_8646277	0	8646277	C	G
3	chr3_8647960	0	8647960	A	G
3	chr3_8648657	0	8648657	T	C
3	chr3_8650954	0	8650954	T	G
3	chr3_8655145	0	8655145	A	G
3	chr3_8656061	0	8656061	C	A
3	chr3_8660461	0	8660461	C	T
3	chr3_8661971	0	8661971	T	C
3	chr3_8663130	0	8663130	A	C
3	chr3_8665620	0	8665620	G	A
3	chr3_8665758	0	8665758	T	C
3	chr3_8666219	0	8666219	C	T
3	chr3_8668266	0	8668266	G	A
3	chr3_8673574	0	8673574	A	G
3	chr3_8677029	0	8677029	G	A
3	chr3_8678502	0	8678502	C	T
3	chr3_8679456	0	8679456	C	T
3	chr3_8682454	0	8682454	A	G
3	chr3_8682546	0	8682546	T	C
3	chr3_8688873	0	8688873	A	G
3	chr3_8688990	0	8688990	C	T
3	chr3_8691019	0	8691019	C	T
3	chr3_8691356	0	8691356	T	C
3	chr3_8691497	0	8691497	C	A
3	chr3_8698730	0	8698730	C	T
3	chr3_8701221	0	8701221	A	G
3	chr3_8702252	0	8702252	A	G
3	chr3_8704871	0	8704871	T	A
3	chr3_8710659	0	8710659	T	C
3	chr3_8711433	0	8711433	G	T
3	chr3_8711504	0	8711504	T	C
3	chr3_8712099	0	8712099	G	A
3	chr3_8723284	0	8723284	C	A
3	chr3_8726679	0	8726679	A	G
3	chr3_8734638	0	8734638	T	C
3	chr3_8734822	0	8734822	A	G
3	chr3_8734949	0	8734949	T	C
3	chr3_8735550	0	8735550	A	G
3	chr3_8736764	0	8736764	A	T
3	chr3_8736905	0	8736905	T	C
3	chr3_8736942	0	8736942	A	G
3	chr3_8744211	0	8744211	C	T
3	chr3_8745608	0	8745608	T	C
3	chr3_8749365	0	8749365	T	C
3	chr3_8749723	0	8749723	T	C
3	chr3_8757542	0	8757542	T	C
3	chr3_8764289	0	8764289	A	G
3	chr3_8769557	0	8769557	G	C
3	chr3_8774229	0	8774229	C	G
3	chr3_8781515	0	8781515	A	G
3	chr3_8783637	0	8783637	G	A
3	chr3_8784930	0	8784930	T	C
3	chr3_8788318	0	8788318	C	T
3	chr3_8789081	0	8789081	C	T
3	chr3_8791080	0	8791080	T	C
3	chr3_8791225	0	8791225	C	A
3	chr3_8793704	0	8793704	A	G
3	chr3_8794538	0	8794538	G	T
3	chr3_8797801	0	8797801	C	G
3	chr3_8801274	0	8801274	A	G
3	chr3_8807286	0	8807286	G	C
3	chr3_8807793	0	8807793	A	G
3	chr3_8818231	0	8818231	T	C
3	chr3_8820215	0	8820215	C	T
3	chr3_8826656	0	8826656	C	T
3	chr3_8830085	0	8830085	T	C
3	chr3_8830101	0	8830101	C	A
3	chr3_8830278	0	8830278	T	C
3	chr3_8839634	0	8839634	A	G
3	chr3_8841883	0	8841883	G	A
3	chr3_8846703	0	8846703	G	C
3	chr3_8856731	0	8856731	A	G
3	chr3_8858731	0	8858731	A	C
3	chr3_8864562	0	8864562	G	A
3	chr3_8865890	0	8865890	C	A
3	chr3_8873326	0	8873326	A	T
3	chr3_8894244	0	8894244	A	T
3	chr3_8894997	0	8894997	C	T
3	chr3_8895082	0	8895082	C	A
3	chr3_8897200	0	8897200	G	T
3	chr3_8897894	0	8897894	T	C
3	chr3_8913221	0	8913221	T	G
3	chr3_8916161	0	8916161	T	G
3	chr3_8918424	0	8918424	A	G
3	chr3_8919472	0	8919472	G	T
3	chr3_8935398	0	8935398	T	G
3	chr3_8947541	0	8947541	G	A
3	chr3_8948736	0	8948736	G	A
3	chr3_8957227	0	8957227	A	C
3	chr3_8959395	0	8959395	C	T
3	chr3_8961700	0	8961700	T	A
3	chr3_8961917	0	8961917	T	C
3	chr3_8965660	0	8965660	C	T
3	chr3_8966062	0	8966062	C	T
3	chr3_8969703	0	8969703	C	T
3	chr3_8972317	0	8972317	G	A
3	chr3_8976073	0	8976073	T	C
3	chr3_8977245	0	8977245	A	G
3	chr3_8977615	0	8977615	G	A
3	chr3_8979127	0	8979127	T	C
3	chr3_8979175	0	8979175	C	T
3	chr3_8979814	0	8979814	A	G
3	chr3_8979903	0	8979903	G	C
3	chr3_8980653	0	8980653	A	G
3	chr3_8994780	0	8994780	G	A
3	chr3_8999401	0	8999401	A	G
3	chr3_9003897	0	9003897	T	C
3	chr3_9008052	0	9008052	C	T
3	chr3_9013643	0	9013643	A	G
3	chr3_9013883	0	9013883	A	G
3	chr3_9045213	0	9045213	A	G
3	chr3_9049216	0	9049216	C	G
3	chr3_9052324	0	9052324	A	G
3	chr3_9053291	0	9053291	G	A
3	chr3_9053573	0	9053573	A	G
3	chr3_9058284	0	9058284	T	C
3	chr3_9066959	0	9066959	A	T
3	chr3_9081561	0	9081561	G	A
3	chr3_9084011	0	9084011	T	G
3	chr3_9091202	0	9091202	A	G
3	chr3_9092194	0	9092194	T	C
3	chr3_9099029	0	9099029	C	G
3	chr3_9106460	0	9106460	T	C
3	chr3_9108587	0	9108587	G	A
3	chr3_9116477	0	9116477	G	T
3	chr3_9121682	0	9121682	G	A
3	chr3_9121683	0	9121683	C	T
3	chr3_9122757	0	9122757	G	A
3	chr3_9126012	0	9126012	G	C
3	chr3_9130156	0	9130156	A	G
3	chr3_9135879	0	9135879	C	T
3	chr3_9137848	0	9137848	C	T
3	chr3_9142392	0	9142392	T	C
3	chr3_9143366	0	9143366	C	T
3	chr3_9151152	0	9151152	T	C
3	chr3_9159045	0	9159045	A	G
3	chr3_9163179	0	9163179	C	T
3	chr3_9166171	0	9166171	C	T
3	chr3_9169632	0	9169632	T	C
3	chr3_9171248	0	9171248	A	G
3	chr3_9171987	0	9171987	C	G
3	chr3_9172275	0	9172275	C	T
3	chr3_9173230	0	9173230	G	T
3	chr3_9173281	0	9173281	C	T
3	chr3_9174445	0	9174445	T	C
3	chr3_9176081	0	9176081	C	T
3	chr3_9178229	0	9178229	G	C
3	chr3_9182340	0	9182340	G	A
3	chr3_9183702	0	9183702	G	A
3	chr3_9184886	0	9184886	A	G
3	chr3_9186110	0	9186110	T	C
3	chr3_9189216	0	9189216	A	C
3	chr3_9191565	0	9191565	A	G
3	chr3_9191895	0	9191895	A	G
3	chr3_9192434	0	9192434	C	T
3	chr3_9195719	0	9195719	T	C
3	chr3_9196000	0	9196000	C	T
3	chr3_9201679	0	9201679	C	T
3	chr3_9203589	0	9203589	G	C
3	chr3_9207446	0	9207446	G	T
3	chr3_9208274	0	9208274	A	G
3	chr3_9216546	0	9216546	G	C
3	chr3_9219107	0	9219107	C	T
3	chr3_9219172	0	9219172	C	A
3	chr3_9219843	0	9219843	T	C
3	chr3_9225806	0	9225806	T	G
3	chr3_9229350	0	9229350	T	C
3	chr3_9231666	0	9231666	T	C
3	chr3_9231904	0	9231904	C	T
3	chr3_9235931	0	9235931	T	C
3	chr3_9238390	0	9238390	T	C
3	chr3_9238515	0	9238515	A	G
3	chr3_9238909	0	9238909	G	C
3	chr3_9240079	0	9240079	G	T
3	chr3_9244231	0	9244231	A	G
3	chr3_9249370	0	9249370	G	C
3	chr3_9255792	0	9255792	G	C
3	chr3_9263064	0	9263064	G	A
3	chr3_9271343	0	9271343	T	C
3	chr3_9275488	0	9275488	A	G
3	chr3_9278121	0	9278121	A	G
3	chr3_9279498	0	9279498	C	A
3	chr3_9280073	0	9280073	A	G
3	chr3_9281277	0	9281277	T	C
3	chr3_9290306	0	9290306	T	C
3	chr3_9294486	0	9294486	G	C
3	chr3_9295144	0	9295144	T	C
3	chr3_9300281	0	9300281	A	T
3	chr3_9315238	0	9315238	G	A
3	chr3_9318432	0	9318432	A	C
3	chr3_9319632	0	9319632	T	C
3	chr3_9320206	0	9320206	T	C
3	chr3_9321029	0	9321029	A	G
3	chr3_9323554	0	9323554	T	C
3	chr3_9330723	0	9330723	A	G
3	chr3_9330817	0	9330817	A	G
3	chr3_9331941	0	9331941	G	C
3	chr3_9333070	0	9333070	C	T
3	chr3_9333990	0	9333990	T	C
3	chr3_9337321	0	9337321	A	G
3	chr3_9339446	0	9339446	A	G
3	chr3_9346942	0	9346942	T	G
3	chr3_9350687	0	9350687	G	A
3	chr3_9351051	0	9351051	G	T
3	chr3_9351553	0	9351553	A	G
3	chr3_9352704	0	9352704	G	T
3	chr3_9355368	0	9355368	T	C
3	chr3_9356039	0	9356039	T	C
3	chr3_9356480	0	9356480	C	G
3	chr3_9358858	0	9358858	C	G
3	chr3_9360200	0	9360200	T	C
3	chr3_9365681	0	9365681	C	T
3	chr3_9369992	0	9369992	T	C
3	chr3_9373187	0	9373187	A	G
3	chr3_9373577	0	9373577	G	T
3	chr3_9380703	0	9380703	A	G
3	chr3_9386992	0	9386992	C	T
3	chr3_9387005	0	9387005	C	T
3	chr3_9389150	0	9389150	C	G
3	chr3_9391773	0	9391773	A	C
3	chr3_9395014	0	9395014	C	T
3	chr3_9400428	0	9400428	T	C
3	chr3_9407449	0	9407449	C	T
3	chr3_9407637	0	9407637	C	G
3	chr3_9415171	0	9415171	T	C
3	chr3_9422600	0	9422600	T	C
3	chr3_9426260	0	9426260	G	A
3	chr3_9429730	0	9429730	C	A
3	chr3_9432691	0	9432691	C	T
3	chr3_9435391	0	9435391	T	C
3	chr3_9443774	0	9443774	A	G
3	chr3_9451013	0	9451013	G	A
3	chr3_9452202	0	9452202	A	G
3	chr3_9470645	0	9470645	T	C
3	chr3_9474442	0	9474442	C	T
3	chr3_9476295	0	9476295	C	T
3	chr3_9476484	0	9476484	G	A
3	chr3_9476492	0	9476492	C	A
3	chr3_9476631	0	9476631	C	T
3	chr3_9481180	0	9481180	C	T
3	chr3_9495524	0	9495524	T	C
3	chr3_9498740	0	9498740	G	A
3	chr3_9506717	0	9506717	C	T
3	chr3_9508300	0	9508300	A	G
3	chr3_9518734	0	9518734	G	C
3	chr3_9520323	0	9520323	A	C
3	chr3_9526752	0	9526752	G	A
3	chr3_9526893	0	9526893	T	C
3	chr3_9528498	0	9528498	G	A
3	chr3_9528724	0	9528724	T	C
3	chr3_9535002	0	9535002	C	G
3	chr3_9535439	0	9535439	T	A
3	chr3_9539836	0	9539836	C	G
3	chr3_9542058	0	9542058	A	C
3	chr3_9545532	0	9545532	C	T
3	chr3_9550232	0	9550232	A	G
3	chr3_9550623	0	9550623	A	G
3	chr3_9554160	0	9554160	C	T
3	chr3_9555028	0	9555028	T	C
3	chr3_9559823	0	9559823	C	G
3	chr3_9568203	0	9568203	G	A
3	chr3_9576784	0	9576784	A	G
3	chr3_9577544	0	9577544	C	G
3	chr3_9580655	0	9580655	A	G
3	chr3_9597163	0	9597163	T	C
3	chr3_9597355	0	9597355	A	G
3	chr3_9598847	0	9598847	T	C
3	chr3_9601168	0	9601168	C	T
3	chr3_9601426	0	9601426	A	G
3	chr3_9605317	0	9605317	T	C
3	chr3_9610508	0	9610508	T	C
3	chr3_9610660	0	9610660	C	G
3	chr3_9616819	0	9616819	C	G
3	chr3_9616859	0	9616859	A	G
3	chr3_9617050	0	9617050	G	A
3	chr3_9633238	0	9633238	G	T
3	chr3_9641843	0	9641843	T	C
3	chr3_9657234	0	9657234	G	A
3	chr3_9659210	0	9659210	G	T
3	chr3_9659457	0	9659457	G	A
3	chr3_9661908	0	9661908	T	C
3	chr3_9667025	0	9667025	T	C
3	chr3_9669466	0	9669466	G	T
3	chr3_9670078	0	9670078	T	C
3	chr3_9670830	0	9670830	A	G
3	chr3_9671080	0	9671080	A	G
3	chr3_9693664	0	9693664	T	A
3	chr3_9694632	0	9694632	C	T
3	chr3_9702180	0	9702180	A	G
3	chr3_9705638	0	9705638	T	G
3	chr3_9722282	0	9722282	T	C
3	chr3_9723521	0	9723521	C	T
3	chr3_9723827	0	9723827	C	T
3	chr3_9739924	0	9739924	T	C
3	chr3_9740240	0	9740240	G	A
3	chr3_9740816	0	9740816	T	C
3	chr3_9755702	0	9755702	A	G
3	chr3_9762825	0	9762825	A	G
3	chr3_9764445	0	9764445	T	C
3	chr3_9768694	0	9768694	A	C
3	chr3_9768841	0	9768841	G	A
3	chr3_9772685	0	9772685	A	G
3	chr3_9773493	0	9773493	C	G
3	chr3_9774572	0	9774572	T	C
3	chr3_9785441	0	9785441	G	C
3	chr3_9787386	0	9787386	C	T
3	chr3_9789991	0	9789991	C	T
3	chr3_9794413	0	9794413	T	C
3	chr3_9799230	0	9799230	C	T
3	chr3_9799936	0	9799936	A	G
3	chr3_9800110	0	9800110	C	T
3	chr3_9803577	0	9803577	A	G
3	chr3_9804432	0	9804432	T	C
3	chr3_9814691	0	9814691	C	T
3	chr3_9814724	0	9814724	T	C
3	chr3_9814968	0	9814968	A	G
3	chr3_9815735	0	9815735	C	T
3	chr3_9818540	0	9818540	T	C
3	chr3_9825992	0	9825992	C	T
3	chr3_9832745	0	9832745	C	G
3	chr3_9835708	0	9835708	T	C
3	chr3_9838225	0	9838225	T	C
3	chr3_9839049	0	9839049	A	T
3	chr3_9844292	0	9844292	A	G
3	chr3_9854858	0	9854858	T	G
3	chr3_9875660	0	9875660	T	C
3	chr3_9876275	0	9876275	T	C
3	chr3_9879997	0	9879997	A	G
3	chr3_9880748	0	9880748	C	T
3	chr3_9883642	0	9883642	T	C
3	chr3_9886431	0	9886431	T	G
3	chr3_9887071	0	9887071	A	G
3	chr3_9888911	0	9888911	T	C
3	chr3_9890459	0	9890459	G	A
3	chr3_9891148	0	9891148	A	G
3	chr3_9892557	0	9892557	C	A
3	chr3_9892558	0	9892558	A	C
3	chr3_9894087	0	9894087	A	G
3	chr3_9895087	0	9895087	A	G
3	chr3_9897250	0	9897250	C	A
3	chr3_9898285	0	9898285	A	G
3	chr3_9904228	0	9904228	A	C
3	chr3_9904967	0	9904967	C	T
3	chr3_9904984	0	9904984	G	C
3	chr3_9907804	0	9907804	G	C
3	chr3_9909442	0	9909442	T	C
3	chr3_9909641	0	9909641	T	G
3	chr3_9915469	0	9915469	C	A
3	chr3_9915634	0	9915634	A	G
3	chr3_9929253	0	9929253	T	C
3	chr3_9930619	0	9930619	C	T
3	chr3_9936535	0	9936535	A	G
3	chr3_9944048	0	9944048	T	C
3	chr3_9950567	0	9950567	T	C
3	chr3_9952067	0	9952067	T	C
3	chr3_9952705	0	9952705	T	C
3	chr3_9953394	0	9953394	A	C
3	chr3_9954465	0	9954465	G	A
3	chr3_9955656	0	9955656	T	C
3	chr3_9960488	0	9960488	G	C
3	chr3_9963412	0	9963412	C	T
3	chr3_9964759	0	9964759	G	A
3	chr3_9979647	0	9979647	A	C
3	chr3_9981576	0	9981576	G	A
3	chr3_9982992	0	9982992	A	T
3	chr3_9984045	0	9984045	T	C
3	chr3_9986476	0	9986476	C	T
3	chr3_9987881	0	9987881	T	C
3	chr3_9989560	0	9989560	T	C
3	chr3_10006428	0	10006428	A	C
3	chr3_10009503	0	10009503	A	G
3	chr3_10019789	0	10019789	T	A
3	chr3_10025082	0	10025082	T	C
3	chr3_10026878	0	10026878	G	T
3	chr3_10032187	0	10032187	G	C
3	chr3_10034066	0	10034066	C	A
3	chr3_10039199	0	10039199	A	G
3	chr3_10043668	0	10043668	T	C
3	chr3_10050427	0	10050427	A	G
3	chr3_10055593	0	10055593	G	A
3	chr3_10056053	0	10056053	A	G
3	chr3_10056190	0	10056190	A	G
3	chr3_10057863	0	10057863	G	T
3	chr3_10057998	0	10057998	T	A
3	chr3_10058171	0	10058171	T	C
3	chr3_10059755	0	10059755	A	G
3	chr3_10062571	0	10062571	A	G
3	chr3_10064966	0	10064966	T	C
3	chr3_10067169	0	10067169	C	G
3	chr3_10068017	0	10068017	A	G
3	chr3_10068432	0	10068432	A	G
3	chr3_10072341	0	10072341	A	C
3	chr3_10082242	0	10082242	A	C
3	chr3_10082983	0	10082983	C	T
3	chr3_10086201	0	10086201	T	C
3	chr3_10086401	0	10086401	T	C
3	chr3_10094743	0	10094743	T	C
3	chr3_10096110	0	10096110	T	C
3	chr3_10096213	0	10096213	T	C
3	chr3_10096230	0	10096230	A	G
3	chr3_10099510	0	10099510	G	C
3	chr3_10100313	0	10100313	A	G
3	chr3_10101660	0	10101660	C	T
3	chr3_10104179	0	10104179	T	C
3	chr3_10105473	0	10105473	T	C
3	chr3_10111933	0	10111933	T	C
3	chr3_10112928	0	10112928	G	C
3	chr3_10112933	0	10112933	T	G
3	chr3_10113787	0	10113787	T	C
3	chr3_10116769	0	10116769	A	C
3	chr3_10118935	0	10118935	C	A
3	chr3_10124224	0	10124224	A	G
3	chr3_10125786	0	10125786	C	T
3	chr3_10138479	0	10138479	G	A
3	chr3_10140045	0	10140045	T	A
3	chr3_10149955	0	10149955	A	G
3	chr3_10150137	0	10150137	C	G
3	chr3_10150914	0	10150914	G	T
3	chr3_10151961	0	10151961	T	C
3	chr3_10155271	0	10155271	T	C
3	chr3_10166735	0	10166735	C	G
3	chr3_10168324	0	10168324	C	T
3	chr3_10173254	0	10173254	G	A
3	chr3_10177441	0	10177441	C	A
3	chr3_10181390	0	10181390	T	C
3	chr3_10183300	0	10183300	T	C
3	chr3_10183572	0	10183572	T	C
3	chr3_10186085	0	10186085	T	C
3	chr3_10187311	0	10187311	C	G
3	chr3_10189418	0	10189418	A	G
3	chr3_10191852	0	10191852	T	C
3	chr3_10192670	0	10192670	A	C
3	chr3_10192697	0	10192697	A	G
3	chr3_10193417	0	10193417	C	T
3	chr3_10198323	0	10198323	T	A
3	chr3_10199862	0	10199862	C	G
3	chr3_10203198	0	10203198	T	C
3	chr3_10212905	0	10212905	A	G
3	chr3_10213845	0	10213845	C	T
3	chr3_10214281	0	10214281	T	G
3	chr3_10219126	0	10219126	G	A
3	chr3_10220460	0	10220460	A	G
3	chr3_10225780	0	10225780	G	A
3	chr3_10234777	0	10234777	C	T
3	chr3_10235948	0	10235948	A	G
3	chr3_10240317	0	10240317	C	T
3	chr3_10240759	0	10240759	C	T
3	chr3_10242994	0	10242994	A	G
3	chr3_10244491	0	10244491	G	A
3	chr3_10256292	0	10256292	T	C
3	chr3_10263722	0	10263722	C	G
3	chr3_10265354	0	10265354	G	A
3	chr3_10268724	0	10268724	T	C
3	chr3_10269858	0	10269858	A	G
3	chr3_10272980	0	10272980	C	A
3	chr3_10273975	0	10273975	G	A
3	chr3_10275006	0	10275006	A	C
3	chr3_10276371	0	10276371	G	C
3	chr3_10280360	0	10280360	C	T
3	chr3_10285358	0	10285358	C	A
3	chr3_10285562	0	10285562	T	C
3	chr3_10287276	0	10287276	A	G
3	chr3_10287367	0	10287367	T	C
3	chr3_10297083	0	10297083	G	T
3	chr3_10304699	0	10304699	A	G
3	chr3_10305312	0	10305312	T	C
3	chr3_10306033	0	10306033	T	G
3	chr3_10309561	0	10309561	G	A
3	chr3_10311067	0	10311067	T	C
3	chr3_10312502	0	10312502	A	C
3	chr3_10314513	0	10314513	C	G
3	chr3_10319356	0	10319356	C	G
3	chr3_10322079	0	10322079	G	A
3	chr3_10325980	0	10325980	T	C
3	chr3_10332808	0	10332808	C	G
3	chr3_10340068	0	10340068	T	G
3	chr3_10340858	0	10340858	G	A
3	chr3_10363095	0	10363095	T	C
3	chr3_10373402	0	10373402	C	T
3	chr3_10375503	0	10375503	A	G
3	chr3_10379271	0	10379271	C	T
3	chr3_10379796	0	10379796	A	G
3	chr3_10386433	0	10386433	C	T
3	chr3_10391211	0	10391211	C	T
3	chr3_10393983	0	10393983	T	G
3	chr3_10394180	0	10394180	A	C
3	chr3_10395348	0	10395348	T	A
3	chr3_10401232	0	10401232	A	G
3	chr3_10405392	0	10405392	G	A
3	chr3_10406838	0	10406838	T	C
3	chr3_10407236	0	10407236	G	A
3	chr3_10408360	0	10408360	C	T
3	chr3_10408952	0	10408952	C	G
3	chr3_10409408	0	10409408	C	G
3	chr3_10415003	0	10415003	A	G
3	chr3_10415723	0	10415723	A	C
3	chr3_10416087	0	10416087	T	C
3	chr3_10420166	0	10420166	A	G
3	chr3_10431574	0	10431574	G	A
3	chr3_10437682	0	10437682	G	A
3	chr3_10441013	0	10441013	C	T
3	chr3_10441542	0	10441542	G	T
3	chr3_10443181	0	10443181	C	A
3	chr3_10447702	0	10447702	A	G
3	chr3_10447722	0	10447722	T	C
3	chr3_10448931	0	10448931	A	G
3	chr3_10451896	0	10451896	C	A
3	chr3_10457089	0	10457089	C	G
3	chr3_10457742	0	10457742	C	T
3	chr3_10460275	0	10460275	A	G
3	chr3_10461345	0	10461345	C	G
3	chr3_10468454	0	10468454	T	G
3	chr3_10468635	0	10468635	T	C
3	chr3_10468968	0	10468968	G	C
3	chr3_10473609	0	10473609	A	C
3	chr3_10479745	0	10479745	A	G
3	chr3_10480616	0	10480616	C	T
3	chr3_10483261	0	10483261	T	C
3	chr3_10492872	0	10492872	A	G
3	chr3_10499919	0	10499919	T	C
3	chr3_10502978	0	10502978	C	T
3	chr3_10505633	0	10505633	A	G
3	chr3_10509730	0	10509730	C	G
3	chr3_10512027	0	10512027	C	T
3	chr3_10512394	0	10512394	A	G
3	chr3_10529411	0	10529411	A	C
3	chr3_10535253	0	10535253	T	G
3	chr3_10537421	0	10537421	T	G
3	chr3_10560433	0	10560433	A	G
3	chr3_10561699	0	10561699	A	G
3	chr3_10564065	0	10564065	C	G
3	chr3_10599112	0	10599112	A	T
3	chr3_10607947	0	10607947	T	C
3	chr3_10629587	0	10629587	G	A
3	chr3_10634953	0	10634953	G	A
3	chr3_10650330	0	10650330	C	T
3	chr3_10650686	0	10650686	G	A
3	chr3_10665976	0	10665976	G	A
3	chr3_10667082	0	10667082	G	A
3	chr3_10676430	0	10676430	T	C
3	chr3_10678511	0	10678511	T	C
3	chr3_10678774	0	10678774	T	C
3	chr3_10687273	0	10687273	T	G
3	chr3_10698085	0	10698085	G	A
3	chr3_10718558	0	10718558	A	G
3	chr3_10719949	0	10719949	T	C
3	chr3_10719954	0	10719954	A	T
3	chr3_10721284	0	10721284	G	A
3	chr3_10723556	0	10723556	G	A
3	chr3_10748090	0	10748090	G	A
3	chr3_10748114	0	10748114	A	G
3	chr3_10748356	0	10748356	T	C
3	chr3_10749426	0	10749426	A	G
3	chr3_10753872	0	10753872	G	A
3	chr3_10763074	0	10763074	T	G
3	chr3_10767285	0	10767285	G	A
3	chr3_10776915	0	10776915	C	T
3	chr3_10777170	0	10777170	A	G
3	chr3_10777402	0	10777402	T	G
3	chr3_10796007	0	10796007	T	C
3	chr3_10796069	0	10796069	G	A
3	chr3_10796410	0	10796410	T	C
3	chr3_10797103	0	10797103	C	A
3	chr3_10800124	0	10800124	G	A
3	chr3_10813436	0	10813436	G	C
3	chr3_10813806	0	10813806	G	A
3	chr3_10816169	0	10816169	G	A
3	chr3_10816489	0	10816489	G	A
3	chr3_10821014	0	10821014	A	C
3	chr3_10821165	0	10821165	G	T
3	chr3_10825898	0	10825898	G	A
3	chr3_10829128	0	10829128	G	C
3	chr3_10834927	0	10834927	A	G
3	chr3_10838338	0	10838338	G	A
3	chr3_10840306	0	10840306	T	C
3	chr3_10846759	0	10846759	C	A
3	chr3_10847011	0	10847011	T	A
3	chr3_10847154	0	10847154	G	A
3	chr3_10857275	0	10857275	C	T
3	chr3_10862682	0	10862682	T	C
3	chr3_10862888	0	10862888	T	C
3	chr3_10867052	0	10867052	C	T
3	chr3_10869410	0	10869410	C	T
3	chr3_10869705	0	10869705	G	C
3	chr3_10871779	0	10871779	T	C
3	chr3_10877188	0	10877188	G	A
3	chr3_10880306	0	10880306	C	T
3	chr3_10881405	0	10881405	A	G
3	chr3_10881801	0	10881801	T	G
3	chr3_10882376	0	10882376	T	C
3	chr3_10890980	0	10890980	A	G
3	chr3_10891643	0	10891643	A	G
3	chr3_10912538	0	10912538	A	T
3	chr3_10916760	0	10916760	A	G
3	chr3_10918338	0	10918338	T	C
3	chr3_10922499	0	10922499	T	C
3	chr3_10924506	0	10924506	T	C
3	chr3_10926661	0	10926661	C	T
3	chr3_10927690	0	10927690	C	T
3	chr3_10931590	0	10931590	A	T
3	chr3_10938818	0	10938818	T	C
3	chr3_10939121	0	10939121	G	A
3	chr3_10949274	0	10949274	G	C
3	chr3_10951075	0	10951075	T	C
3	chr3_10951128	0	10951128	G	T
3	chr3_10951569	0	10951569	A	G
3	chr3_10960797	0	10960797	C	T
3	chr3_10962686	0	10962686	A	G
3	chr3_10972091	0	10972091	C	A
3	chr3_10974504	0	10974504	T	C
3	chr3_10988774	0	10988774	G	A
3	chr3_10999921	0	10999921	C	T
3	chr3_11006037	0	11006037	C	T
3	chr3_11006523	0	11006523	T	G
3	chr3_11007133	0	11007133	A	G
3	chr3_11007319	0	11007319	C	T
3	chr3_11011137	0	11011137	T	C
3	chr3_11012209	0	11012209	C	G
3	chr3_11012701	0	11012701	A	G
3	chr3_11015979	0	11015979	G	A
3	chr3_11033695	0	11033695	A	C
3	chr3_11036855	0	11036855	T	C
3	chr3_11042090	0	11042090	T	C
3	chr3_11044804	0	11044804	A	G
3	chr3_11049865	0	11049865	G	C
3	chr3_11050926	0	11050926	G	A
3	chr3_11056876	0	11056876	C	T
3	chr3_11063520	0	11063520	C	T
3	chr3_11063539	0	11063539	T	C
3	chr3_11065917	0	11065917	T	C
3	chr3_11070278	0	11070278	A	G
3	chr3_11072225	0	11072225	C	A
3	chr3_11073515	0	11073515	A	G
3	chr3_11075764	0	11075764	G	A
3	chr3_11084394	0	11084394	C	T
3	chr3_11091672	0	11091672	C	T
3	chr3_11092818	0	11092818	A	G
3	chr3_11095933	0	11095933	A	G
3	chr3_11101081	0	11101081	T	C
3	chr3_11104194	0	11104194	G	A
3	chr3_11110936	0	11110936	G	A
3	chr3_11111727	0	11111727	A	G
3	chr3_11112050	0	11112050	T	C
3	chr3_11116381	0	11116381	G	C
3	chr3_11120528	0	11120528	C	T
3	chr3_11122590	0	11122590	G	A
3	chr3_11124967	0	11124967	A	G
3	chr3_11130112	0	11130112	T	A
3	chr3_11136800	0	11136800	T	A
3	chr3_11163340	0	11163340	G	A
3	chr3_11163403	0	11163403	G	C
3	chr3_11168544	0	11168544	C	G
3	chr3_11170279	0	11170279	G	A
3	chr3_11170304	0	11170304	A	G
3	chr3_11180130	0	11180130	T	C
3	chr3_11180350	0	11180350	C	T
3	chr3_11186291	0	11186291	T	C
3	chr3_11191740	0	11191740	A	G
3	chr3_11198379	0	11198379	G	C
3	chr3_11199640	0	11199640	C	G
3	chr3_11199842	0	11199842	G	A
3	chr3_11206604	0	11206604	C	T
3	chr3_11212598	0	11212598	T	C
3	chr3_11220354	0	11220354	C	A
3	chr3_11225206	0	11225206	G	T
3	chr3_11228701	0	11228701	A	T
3	chr3_11231804	0	11231804	A	C
3	chr3_11231944	0	11231944	A	G
3	chr3_11232397	0	11232397	G	A
3	chr3_11241304	0	11241304	G	A
3	chr3_11241998	0	11241998	G	A
3	chr3_11248223	0	11248223	T	C
3	chr3_11249073	0	11249073	G	A
3	chr3_11249736	0	11249736	T	C
3	chr3_11250663	0	11250663	A	G
3	chr3_11263593	0	11263593	G	A
3	chr3_11273626	0	11273626	T	C
3	chr3_11280623	0	11280623	A	C
3	chr3_11287562	0	11287562	G	A
3	chr3_11290597	0	11290597	C	T
3	chr3_11298608	0	11298608	A	G
3	chr3_11308424	0	11308424	T	C
3	chr3_11319533	0	11319533	G	A
3	chr3_11324096	0	11324096	C	T
3	chr3_11332474	0	11332474	T	C
3	chr3_11348662	0	11348662	G	A
3	chr3_11350135	0	11350135	C	T
3	chr3_11362682	0	11362682	G	T
3	chr3_11363294	0	11363294	A	G
3	chr3_11363529	0	11363529	G	A
3	chr3_11366141	0	11366141	T	C
3	chr3_11375623	0	11375623	A	G
3	chr3_11377731	0	11377731	C	A
3	chr3_11383933	0	11383933	A	G
3	chr3_11386567	0	11386567	A	G
3	chr3_11393039	0	11393039	T	C
3	chr3_11395983	0	11395983	T	C
3	chr3_11396882	0	11396882	C	A
3	chr3_11400431	0	11400431	C	T
3	chr3_11402400	0	11402400	C	A
3	chr3_11418025	0	11418025	A	G
3	chr3_11420156	0	11420156	T	C
3	chr3_11431780	0	11431780	C	T
3	chr3_11439321	0	11439321	A	G
3	chr3_11442120	0	11442120	G	A
3	chr3_11442529	0	11442529	G	C
3	chr3_11449603	0	11449603	C	T
3	chr3_11450722	0	11450722	T	C
3	chr3_11453705	0	11453705	C	A
3	chr3_11458479	0	11458479	C	T
3	chr3_11466807	0	11466807	C	T
3	chr3_11485226	0	11485226	A	G
3	chr3_11485339	0	11485339	G	A
3	chr3_11495543	0	11495543	A	G
3	chr3_11501404	0	11501404	A	G
3	chr3_11502873	0	11502873	T	C
3	chr3_11506870	0	11506870	C	A
3	chr3_11515399	0	11515399	T	C
3	chr3_11518300	0	11518300	G	A
3	chr3_11526976	0	11526976	T	C
3	chr3_11529658	0	11529658	G	A
3	chr3_11539646	0	11539646	G	A
3	chr3_11548415	0	11548415	C	G
3	chr3_11548842	0	11548842	A	G
3	chr3_11561634	0	11561634	G	T
3	chr3_11561789	0	11561789	A	G
3	chr3_11563656	0	11563656	C	T
3	chr3_11568988	0	11568988	T	C
3	chr3_11574383	0	11574383	G	C
3	chr3_11577828	0	11577828	C	T
3	chr3_11581677	0	11581677	A	G
3	chr3_11592019	0	11592019	C	T
3	chr3_11593461	0	11593461	A	G
3	chr3_11594502	0	11594502	C	T
3	chr3_11598206	0	11598206	A	C
3	chr3_11605074	0	11605074	C	T
3	chr3_11605323	0	11605323	G	C
3	chr3_11608099	0	11608099	G	T
3	chr3_11611427	0	11611427	A	C
3	chr3_11612313	0	11612313	G	A
3	chr3_11622778	0	11622778	A	G
3	chr3_11627446	0	11627446	G	A
3	chr3_11631511	0	11631511	T	C
3	chr3_11633266	0	11633266	A	G
3	chr3_11633923	0	11633923	T	C
3	chr3_11639704	0	11639704	G	A
3	chr3_11643241	0	11643241	A	G
3	chr3_11643588	0	11643588	T	C
3	chr3_11644137	0	11644137	T	G
3	chr3_11644920	0	11644920	T	C
3	chr3_11650763	0	11650763	A	G
3	chr3_11652505	0	11652505	G	A
3	chr3_11656191	0	11656191	G	A
3	chr3_11656315	0	11656315	C	A
3	chr3_11672202	0	11672202	G	A
3	chr3_11704862	0	11704862	A	G
3	chr3_11709028	0	11709028	A	G
3	chr3_11709105	0	11709105	A	G
3	chr3_11710177	0	11710177	A	G
3	chr3_11711150	0	11711150	T	C
3	chr3_11711675	0	11711675	G	A
3	chr3_11712954	0	11712954	T	G
3	chr3_11718562	0	11718562	C	T
3	chr3_11724947	0	11724947	C	T
3	chr3_11731997	0	11731997	T	C
3	chr3_11744921	0	11744921	T	C
3	chr3_11746908	0	11746908	T	C
3	chr3_11752271	0	11752271	C	T
3	chr3_11755227	0	11755227	A	G
3	chr3_11759236	0	11759236	A	G
3	chr3_11761343	0	11761343	G	C
3	chr3_11762015	0	11762015	G	T
3	chr3_11764063	0	11764063	G	A
3	chr3_11764926	0	11764926	C	A
3	chr3_11765167	0	11765167	G	T
3	chr3_11773409	0	11773409	C	T
3	chr3_11791123	0	11791123	C	G
3	chr3_11793072	0	11793072	C	G
3	chr3_11798407	0	11798407	G	C
3	chr3_11802719	0	11802719	C	A
3	chr3_11804495	0	11804495	C	T
3	chr3_11805346	0	11805346	T	A
3	chr3_11808095	0	11808095	C	T
3	chr3_11810276	0	11810276	A	C
3	chr3_11815962	0	11815962	T	C
3	chr3_11816261	0	11816261	A	C
3	chr3_11817301	0	11817301	A	G
3	chr3_11820265	0	11820265	G	A
3	chr3_11837194	0	11837194	A	G
3	chr3_11838869	0	11838869	T	C
3	chr3_11845588	0	11845588	A	G
3	chr3_11853332	0	11853332	G	A
3	chr3_11858336	0	11858336	G	A
3	chr3_11858618	0	11858618	C	T
3	chr3_11860405	0	11860405	A	T
3	chr3_11863511	0	11863511	T	C
3	chr3_11864176	0	11864176	T	A
3	chr3_11877769	0	11877769	C	T
3	chr3_11878273	0	11878273	G	C
3	chr3_11879684	0	11879684	G	C
3	chr3_11894135	0	11894135	G	A
3	chr3_11896401	0	11896401	T	A
3	chr3_11899483	0	11899483	C	T
3	chr3_11903493	0	11903493	T	C
3	chr3_11907152	0	11907152	C	G
3	chr3_11923620	0	11923620	G	A
3	chr3_11924424	0	11924424	C	T
3	chr3_11945083	0	11945083	G	A
3	chr3_11948258	0	11948258	A	G
3	chr3_11949965	0	11949965	T	C
3	chr3_11958592	0	11958592	A	G
3	chr3_11961247	0	11961247	A	G
3	chr3_11961627	0	11961627	G	T
3	chr3_11961963	0	11961963	T	C
3	chr3_11972003	0	11972003	A	G
3	chr3_11972078	0	11972078	G	T
3	chr3_11972922	0	11972922	G	C
3	chr3_11979354	0	11979354	G	A
3	chr3_11983733	0	11983733	G	A
3	chr3_11988918	0	11988918	T	G
3	chr3_11991761	0	11991761	G	A
3	chr3_11998893	0	11998893	T	C
3	chr3_12002951	0	12002951	T	C
3	chr3_12014517	0	12014517	G	T
3	chr3_12016502	0	12016502	C	T
3	chr3_12020783	0	12020783	A	C
3	chr3_12030744	0	12030744	C	A
3	chr3_12031538	0	12031538	G	T
3	chr3_12032277	0	12032277	A	G
3	chr3_12035216	0	12035216	A	G
3	chr3_12035808	0	12035808	C	T
3	chr3_12039500	0	12039500	C	T
3	chr3_12042840	0	12042840	A	C
3	chr3_12046101	0	12046101	C	T
3	chr3_12048908	0	12048908	T	A
3	chr3_12050175	0	12050175	G	A
3	chr3_12055262	0	12055262	G	A
3	chr3_12057644	0	12057644	G	A
3	chr3_12064371	0	12064371	A	T
3	chr3_12079016	0	12079016	A	G
3	chr3_12082058	0	12082058	G	A
3	chr3_12085392	0	12085392	G	C
3	chr3_12087835	0	12087835	A	G
3	chr3_12088928	0	12088928	C	A
3	chr3_12090033	0	12090033	A	G
3	chr3_12090578	0	12090578	C	A
3	chr3_12092344	0	12092344	C	T
3	chr3_12094403	0	12094403	A	T
3	chr3_12105438	0	12105438	G	T
3	chr3_12128075	0	12128075	C	T
3	chr3_12128684	0	12128684	A	C
3	chr3_12137177	0	12137177	C	T
3	chr3_12144644	0	12144644	C	T
3	chr3_12153889	0	12153889	T	C
3	chr3_12157852	0	12157852	A	G
3	chr3_12165776	0	12165776	C	T
3	chr3_12183262	0	12183262	T	C
3	chr3_12184885	0	12184885	C	A
3	chr3_12185172	0	12185172	G	T
3	chr3_12185747	0	12185747	G	T
3	chr3_12186480	0	12186480	T	C
3	chr3_12191595	0	12191595	C	G
3	chr3_12198382	0	12198382	T	C
3	chr3_12205821	0	12205821	C	T
3	chr3_12209586	0	12209586	T	C
3	chr3_12218893	0	12218893	T	C
3	chr3_12225652	0	12225652	T	C
3	chr3_12227965	0	12227965	C	A
3	chr3_12228519	0	12228519	T	G
3	chr3_12238393	0	12238393	A	G
3	chr3_12239927	0	12239927	G	A
3	chr3_12245272	0	12245272	A	G
3	chr3_12245472	0	12245472	C	T
3	chr3_12246564	0	12246564	C	G
3	chr3_12249439	0	12249439	G	T
3	chr3_12249590	0	12249590	A	G
3	chr3_12275729	0	12275729	C	A
3	chr3_12278040	0	12278040	T	A
3	chr3_12281006	0	12281006	T	C
3	chr3_12281049	0	12281049	C	G
3	chr3_12288173	0	12288173	A	G
3	chr3_12294576	0	12294576	T	C
3	chr3_12297582	0	12297582	G	A
3	chr3_12298527	0	12298527	C	A
3	chr3_12301609	0	12301609	A	G
3	chr3_12303291	0	12303291	T	A
3	chr3_12316256	0	12316256	G	A
3	chr3_12319121	0	12319121	G	A
3	chr3_12329777	0	12329777	A	G
3	chr3_12333083	0	12333083	A	C
3	chr3_12335250	0	12335250	C	T
3	chr3_12335459	0	12335459	C	A
3	chr3_12338172	0	12338172	A	G
3	chr3_12339145	0	12339145	T	G
3	chr3_12342543	0	12342543	A	G
3	chr3_12344211	0	12344211	A	T
3	chr3_12359244	0	12359244	A	G
3	chr3_12360849	0	12360849	C	T
3	chr3_12363006	0	12363006	C	T
3	chr3_12365055	0	12365055	C	T
3	chr3_12368152	0	12368152	A	G
3	chr3_12390097	0	12390097	T	C
3	chr3_12392044	0	12392044	G	A
3	chr3_12397277	0	12397277	A	G
3	chr3_12399619	0	12399619	G	A
3	chr3_12402824	0	12402824	T	C
3	chr3_12407819	0	12407819	T	G
3	chr3_12414989	0	12414989	A	T
3	chr3_12417374	0	12417374	G	A
3	chr3_12421626	0	12421626	G	A
3	chr3_12421900	0	12421900	T	C
3	chr3_12427480	0	12427480	A	C
3	chr3_12427970	0	12427970	G	A
3	chr3_12433136	0	12433136	G	A
3	chr3_12443196	0	12443196	G	T
3	chr3_12444493	0	12444493	G	A
3	chr3_12448890	0	12448890	C	T
3	chr3_12453374	0	12453374	C	T
3	chr3_12459668	0	12459668	A	G
3	chr3_12466302	0	12466302	C	T
3	chr3_12471512	0	12471512	G	A
3	chr3_12472512	0	12472512	G	A
3	chr3_12473295	0	12473295	T	G
3	chr3_12473761	0	12473761	A	T
3	chr3_12477347	0	12477347	A	G
3	chr3_12477758	0	12477758	G	A
3	chr3_12480762	0	12480762	A	G
3	chr3_12486968	0	12486968	T	C
3	chr3_12492101	0	12492101	G	A
3	chr3_12511440	0	12511440	C	T
3	chr3_12512566	0	12512566	T	G
3	chr3_12517462	0	12517462	C	T
3	chr3_12529202	0	12529202	T	C
3	chr3_12529559	0	12529559	C	T
3	chr3_12530692	0	12530692	C	G
3	chr3_12535977	0	12535977	C	T
3	chr3_12539428	0	12539428	G	A
3	chr3_12546756	0	12546756	A	G
3	chr3_12550670	0	12550670	T	G
3	chr3_12572202	0	12572202	C	A
3	chr3_12579891	0	12579891	A	C
3	chr3_12582563	0	12582563	C	T
3	chr3_12582732	0	12582732	G	T
3	chr3_12614353	0	12614353	T	C
3	chr3_12619668	0	12619668	A	G
3	chr3_12639605	0	12639605	G	A
3	chr3_12645576	0	12645576	G	A
3	chr3_12646383	0	12646383	A	G
3	chr3_12649562	0	12649562	A	G
3	chr3_12652801	0	12652801	T	C
3	chr3_12658519	0	12658519	G	A
3	chr3_12659621	0	12659621	C	A
3	chr3_12663232	0	12663232	G	T
3	chr3_12664425	0	12664425	A	G
3	chr3_12667751	0	12667751	A	T
3	chr3_12667880	0	12667880	G	A
3	chr3_12668832	0	12668832	G	T
3	chr3_12670270	0	12670270	T	A
3	chr3_12674659	0	12674659	C	T
3	chr3_12678681	0	12678681	A	G
3	chr3_12707760	0	12707760	G	A
3	chr3_12709898	0	12709898	T	C
3	chr3_12710692	0	12710692	T	C
3	chr3_12710891	0	12710891	C	T
3	chr3_12714365	0	12714365	A	T
3	chr3_12715421	0	12715421	G	A
3	chr3_12720792	0	12720792	T	A
3	chr3_12724177	0	12724177	T	C
3	chr3_12724178	0	12724178	A	G
3	chr3_12725742	0	12725742	C	T
3	chr3_12732772	0	12732772	A	G
3	chr3_12734781	0	12734781	A	G
3	chr3_12737219	0	12737219	T	C
3	chr3_12737652	0	12737652	A	C
3	chr3_12739696	0	12739696	T	C
3	chr3_12744111	0	12744111	G	A
3	chr3_12749538	0	12749538	G	A
3	chr3_12750779	0	12750779	T	C
3	chr3_12753741	0	12753741	T	C
3	chr3_12763914	0	12763914	C	T
3	chr3_12767204	0	12767204	A	T
3	chr3_12773289	0	12773289	A	G
3	chr3_12774001	0	12774001	C	T
3	chr3_12779977	0	12779977	A	G
3	chr3_12794355	0	12794355	A	C
3	chr3_12794762	0	12794762	C	G
3	chr3_12799278	0	12799278	A	G
3	chr3_12799757	0	12799757	T	C
3	chr3_12802476	0	12802476	C	G
3	chr3_12803909	0	12803909	A	G
3	chr3_12812482	0	12812482	G	C
3	chr3_12818949	0	12818949	G	T
3	chr3_12819145	0	12819145	C	T
3	chr3_12820833	0	12820833	G	A
3	chr3_12822810	0	12822810	G	A
3	chr3_12823386	0	12823386	T	C
3	chr3_12830722	0	12830722	T	C
3	chr3_12836156	0	12836156	G	C
3	chr3_12850813	0	12850813	T	C
3	chr3_12859007	0	12859007	C	T
3	chr3_12860988	0	12860988	C	T
3	chr3_12862679	0	12862679	G	A
3	chr3_12863300	0	12863300	G	A
3	chr3_12865116	0	12865116	T	C
3	chr3_12866212	0	12866212	C	T
3	chr3_12875290	0	12875290	A	G
3	chr3_12875896	0	12875896	G	T
3	chr3_12877679	0	12877679	A	C
3	chr3_12878388	0	12878388	A	T
3	chr3_12889246	0	12889246	T	C
3	chr3_12897257	0	12897257	G	C
3	chr3_12910803	0	12910803	A	G
3	chr3_12913292	0	12913292	G	A
3	chr3_12913311	0	12913311	T	C
3	chr3_12940235	0	12940235	G	A
3	chr3_12940530	0	12940530	A	G
3	chr3_12943825	0	12943825	T	C
3	chr3_12943890	0	12943890	A	T
3	chr3_12944204	0	12944204	T	C
3	chr3_12944827	0	12944827	G	C
3	chr3_12947155	0	12947155	G	A
3	chr3_12951539	0	12951539	T	C
3	chr3_12953291	0	12953291	C	T
3	chr3_12959286	0	12959286	G	A
3	chr3_12960089	0	12960089	T	A
3	chr3_12963786	0	12963786	T	C
3	chr3_12969958	0	12969958	G	A
3	chr3_12971432	0	12971432	T	C
3	chr3_12972811	0	12972811	C	A
3	chr3_12988118	0	12988118	A	C
3	chr3_12989938	0	12989938	G	A
3	chr3_12997910	0	12997910	C	G
3	chr3_12998474	0	12998474	G	A
3	chr3_13008158	0	13008158	G	C
3	chr3_13008359	0	13008359	T	C
3	chr3_13009282	0	13009282	C	T
3	chr3_13009642	0	13009642	A	G
3	chr3_13015601	0	13015601	C	T
3	chr3_13016235	0	13016235	A	G
3	chr3_13017381	0	13017381	T	C
3	chr3_13018923	0	13018923	C	T
3	chr3_13031937	0	13031937	C	T
3	chr3_13035531	0	13035531	C	T
3	chr3_13051708	0	13051708	A	G
3	chr3_13061639	0	13061639	G	C
3	chr3_13068339	0	13068339	T	C
3	chr3_13069193	0	13069193	T	C
3	chr3_13078159	0	13078159	A	G
3	chr3_13079789	0	13079789	T	A
3	chr3_13082995	0	13082995	A	G
3	chr3_13084706	0	13084706	T	C
3	chr3_13091716	0	13091716	C	T
3	chr3_13092723	0	13092723	C	T
3	chr3_13092994	0	13092994	T	C
3	chr3_13103272	0	13103272	A	G
3	chr3_13119778	0	13119778	A	G
3	chr3_13130553	0	13130553	C	T
3	chr3_13138445	0	13138445	C	T
3	chr3_13143240	0	13143240	C	T
3	chr3_13144454	0	13144454	T	C
3	chr3_13146803	0	13146803	A	G
3	chr3_13152142	0	13152142	G	C
3	chr3_13153853	0	13153853	C	G
3	chr3_13154194	0	13154194	C	G
3	chr3_13154296	0	13154296	T	C
3	chr3_13154314	0	13154314	C	G
3	chr3_13155638	0	13155638	C	A
3	chr3_13164306	0	13164306	G	A
3	chr3_13167774	0	13167774	G	C
3	chr3_13174303	0	13174303	G	A
3	chr3_13180923	0	13180923	C	T
3	chr3_13183775	0	13183775	A	C
3	chr3_13188020	0	13188020	A	C
3	chr3_13188463	0	13188463	C	T
3	chr3_13189790	0	13189790	T	A
3	chr3_13191977	0	13191977	T	G
3	chr3_13193774	0	13193774	C	T
3	chr3_13194024	0	13194024	C	G
3	chr3_13194365	0	13194365	G	A
3	chr3_13195251	0	13195251	A	G
3	chr3_13209748	0	13209748	T	C
3	chr3_13212217	0	13212217	T	G
3	chr3_13215602	0	13215602	A	G
3	chr3_13221203	0	13221203	T	C
3	chr3_13238929	0	13238929	A	C
3	chr3_13241080	0	13241080	G	A
3	chr3_13242954	0	13242954	C	T
3	chr3_13245093	0	13245093	G	A
3	chr3_13251261	0	13251261	T	G
3	chr3_13257874	0	13257874	A	C
3	chr3_13259430	0	13259430	C	T
3	chr3_13268870	0	13268870	G	A
3	chr3_13274823	0	13274823	T	C
3	chr3_13286713	0	13286713	C	T
3	chr3_13294995	0	13294995	G	A
3	chr3_13295092	0	13295092	G	A
3	chr3_13296900	0	13296900	G	A
3	chr3_13303656	0	13303656	T	G
3	chr3_13304524	0	13304524	C	T
3	chr3_13319695	0	13319695	C	T
3	chr3_13321685	0	13321685	C	A
3	chr3_13329723	0	13329723	A	G
3	chr3_13336304	0	13336304	A	G
3	chr3_13337893	0	13337893	A	C
3	chr3_13341900	0	13341900	G	T
3	chr3_13344627	0	13344627	C	T
3	chr3_13355258	0	13355258	T	C
3	chr3_13363533	0	13363533	C	T
3	chr3_13368044	0	13368044	A	T
3	chr3_13368436	0	13368436	C	T
3	chr3_13370437	0	13370437	T	C
3	chr3_13371553	0	13371553	C	T
3	chr3_13379431	0	13379431	G	A
3	chr3_13386669	0	13386669	G	C
3	chr3_13390841	0	13390841	A	G
3	chr3_13391795	0	13391795	A	G
3	chr3_13397079	0	13397079	T	G
3	chr3_13408085	0	13408085	T	A
3	chr3_13413933	0	13413933	A	G
3	chr3_13425713	0	13425713	T	C
3	chr3_13425737	0	13425737	C	T
3	chr3_13426915	0	13426915	A	G
3	chr3_13432766	0	13432766	T	A
3	chr3_13434414	0	13434414	T	G
3	chr3_13436245	0	13436245	T	C
3	chr3_13439551	0	13439551	C	T
3	chr3_13445416	0	13445416	T	G
3	chr3_13446335	0	13446335	G	C
3	chr3_13453124	0	13453124	A	T
3	chr3_13460778	0	13460778	C	G
3	chr3_13467749	0	13467749	G	T
3	chr3_13481862	0	13481862	G	A
3	chr3_13484426	0	13484426	A	G
3	chr3_13492344	0	13492344	T	G
3	chr3_13496124	0	13496124	G	C
3	chr3_13496988	0	13496988	A	T
3	chr3_13513187	0	13513187	G	A
3	chr3_13516138	0	13516138	T	C
3	chr3_13526085	0	13526085	T	C
3	chr3_13528341	0	13528341	G	C
3	chr3_13534318	0	13534318	G	A
3	chr3_13541914	0	13541914	C	A
3	chr3_13542807	0	13542807	T	C
3	chr3_13544708	0	13544708	T	C
3	chr3_13549623	0	13549623	T	C
3	chr3_13553904	0	13553904	G	A
3	chr3_13559094	0	13559094	C	T
3	chr3_13561424	0	13561424	G	A
3	chr3_13570081	0	13570081	C	A
3	chr3_13577261	0	13577261	G	C
3	chr3_13578992	0	13578992	T	G
3	chr3_13580040	0	13580040	A	G
3	chr3_13586275	0	13586275	T	C
3	chr3_13586867	0	13586867	G	A
3	chr3_13587126	0	13587126	A	C
3	chr3_13592832	0	13592832	A	T
3	chr3_13592929	0	13592929	T	C
3	chr3_13598591	0	13598591	T	C
3	chr3_13600692	0	13600692	A	C
3	chr3_13602251	0	13602251	A	G
3	chr3_13605514	0	13605514	T	A
3	chr3_13610219	0	13610219	C	G
3	chr3_13613922	0	13613922	G	A
3	chr3_13621626	0	13621626	C	T
3	chr3_13623896	0	13623896	A	G
3	chr3_13625408	0	13625408	G	A
3	chr3_13632885	0	13632885	G	A
3	chr3_13636562	0	13636562	T	C
3	chr3_13649792	0	13649792	C	T
3	chr3_13658018	0	13658018	T	C
3	chr3_13660571	0	13660571	C	T
3	chr3_13663108	0	13663108	A	G
3	chr3_13664816	0	13664816	A	G
3	chr3_13670212	0	13670212	A	C
3	chr3_13680086	0	13680086	G	A
3	chr3_13698827	0	13698827	G	C
3	chr3_13708144	0	13708144	G	A
3	chr3_13713128	0	13713128	T	C
3	chr3_13715788	0	13715788	C	T
3	chr3_13719102	0	13719102	G	T
3	chr3_13719791	0	13719791	A	C
3	chr3_13729149	0	13729149	G	A
3	chr3_13735024	0	13735024	T	C
3	chr3_13744201	0	13744201	A	T
3	chr3_13756591	0	13756591	A	G
3	chr3_13766200	0	13766200	A	C
3	chr3_13769338	0	13769338	G	A
3	chr3_13771911	0	13771911	A	C
3	chr3_13773564	0	13773564	G	A
3	chr3_13775523	0	13775523	G	A
3	chr3_13786714	0	13786714	T	G
3	chr3_13791934	0	13791934	G	T
3	chr3_13793751	0	13793751	G	T
3	chr3_13795735	0	13795735	G	A
3	chr3_13795799	0	13795799	C	T
3	chr3_13802762	0	13802762	G	A
3	chr3_13806917	0	13806917	T	C
3	chr3_13807781	0	13807781	A	G
3	chr3_13815566	0	13815566	T	C
3	chr3_13819351	0	13819351	G	C
3	chr3_13820042	0	13820042	A	C
3	chr3_13825969	0	13825969	T	A
3	chr3_13830590	0	13830590	C	G
3	chr3_13832570	0	13832570	A	G
3	chr3_13833351	0	13833351	C	T
3	chr3_13838052	0	13838052	T	G
3	chr3_13848656	0	13848656	T	C
3	chr3_13852825	0	13852825	T	C
3	chr3_13862194	0	13862194	C	A
3	chr3_13877474	0	13877474	G	C
3	chr3_13881339	0	13881339	C	G
3	chr3_13886989	0	13886989	C	T
3	chr3_13899259	0	13899259	A	T
3	chr3_13900797	0	13900797	C	T
3	chr3_13908768	0	13908768	C	T
3	chr3_13911232	0	13911232	C	T
3	chr3_13924763	0	13924763	A	C
3	chr3_13945907	0	13945907	A	G
3	chr3_13946590	0	13946590	T	G
3	chr3_13965291	0	13965291	C	A
3	chr3_13966759	0	13966759	A	G
3	chr3_13972538	0	13972538	C	A
3	chr3_13980157	0	13980157	A	G
3	chr3_13994184	0	13994184	C	G
3	chr3_14006640	0	14006640	A	G
3	chr3_14010805	0	14010805	T	C
3	chr3_14015639	0	14015639	G	A
3	chr3_14015805	0	14015805	G	A
3	chr3_14023599	0	14023599	A	G
3	chr3_14028040	0	14028040	T	G
3	chr3_14029191	0	14029191	G	T
3	chr3_14039119	0	14039119	C	T
3	chr3_14040931	0	14040931	G	A
3	chr3_14045551	0	14045551	C	T
3	chr3_14067370	0	14067370	C	T
3	chr3_14068677	0	14068677	T	C
3	chr3_14073353	0	14073353	G	A
3	chr3_14095277	0	14095277	C	T
3	chr3_14103182	0	14103182	C	T
3	chr3_14112590	0	14112590	T	C
3	chr3_14127686	0	14127686	C	G
3	chr3_14129951	0	14129951	A	G
3	chr3_14133100	0	14133100	T	G
3	chr3_14134720	0	14134720	T	C
3	chr3_14138994	0	14138994	G	A
3	chr3_14142800	0	14142800	G	A
3	chr3_14154339	0	14154339	G	A
3	chr3_14157616	0	14157616	G	A
3	chr3_14158738	0	14158738	T	C
3	chr3_14167827	0	14167827	A	G
3	chr3_14168012	0	14168012	A	G
3	chr3_14176621	0	14176621	T	C
3	chr3_14184755	0	14184755	T	A
3	chr3_14185302	0	14185302	G	T
3	chr3_14193561	0	14193561	T	C
3	chr3_14194287	0	14194287	G	A
3	chr3_14201716	0	14201716	C	A
3	chr3_14206511	0	14206511	C	T
3	chr3_14214394	0	14214394	C	T
3	chr3_14221272	0	14221272	T	C
3	chr3_14238475	0	14238475	A	G
3	chr3_14239390	0	14239390	T	G
3	chr3_14240750	0	14240750	C	T
3	chr3_14241063	0	14241063	A	G
3	chr3_14245857	0	14245857	G	C
3	chr3_14249066	0	14249066	A	G
3	chr3_14251631	0	14251631	G	A
3	chr3_14255993	0	14255993	C	T
3	chr3_14259387	0	14259387	G	A
3	chr3_14266553	0	14266553	A	G
3	chr3_14271878	0	14271878	T	C
3	chr3_14274764	0	14274764	G	A
3	chr3_14274788	0	14274788	G	C
3	chr3_14274868	0	14274868	G	A
3	chr3_14277250	0	14277250	A	G
3	chr3_14278119	0	14278119	T	G
3	chr3_14286497	0	14286497	T	A
3	chr3_14293876	0	14293876	A	G
3	chr3_14301844	0	14301844	A	G
3	chr3_14305648	0	14305648	C	T
3	chr3_14318296	0	14318296	G	A
3	chr3_14327998	0	14327998	G	C
3	chr3_14334590	0	14334590	G	C
3	chr3_14337132	0	14337132	T	C
3	chr3_14339188	0	14339188	A	C
3	chr3_14345317	0	14345317	A	C
3	chr3_14350662	0	14350662	T	C
3	chr3_14350727	0	14350727	C	G
3	chr3_14358891	0	14358891	T	C
3	chr3_14362240	0	14362240	G	C
3	chr3_14373557	0	14373557	A	G
3	chr3_14379286	0	14379286	C	T
3	chr3_14379898	0	14379898	T	G
3	chr3_14382079	0	14382079	A	G
3	chr3_14386638	0	14386638	A	G
3	chr3_14390411	0	14390411	T	C
3	chr3_14390421	0	14390421	A	T
3	chr3_14400185	0	14400185	A	G
3	chr3_14411560	0	14411560	T	C
3	chr3_14417203	0	14417203	T	C
3	chr3_14425982	0	14425982	C	T
3	chr3_14431666	0	14431666	A	G
3	chr3_14433424	0	14433424	C	G
3	chr3_14435679	0	14435679	G	C
3	chr3_14447505	0	14447505	T	C
3	chr3_14453081	0	14453081	A	T
3	chr3_14458083	0	14458083	T	C
3	chr3_14459574	0	14459574	C	T
3	chr3_14461645	0	14461645	T	C
3	chr3_14472143	0	14472143	T	C
3	chr3_14473248	0	14473248	A	C
3	chr3_14479468	0	14479468	A	G
3	chr3_14481164	0	14481164	G	T
3	chr3_14487306	0	14487306	G	A
3	chr3_14488348	0	14488348	A	G
3	chr3_14502475	0	14502475	C	T
3	chr3_14505334	0	14505334	C	G
3	chr3_14508143	0	14508143	C	A
3	chr3_14526102	0	14526102	T	C
3	chr3_14538488	0	14538488	C	A
3	chr3_14542156	0	14542156	T	G
3	chr3_14560032	0	14560032	T	C
3	chr3_14567234	0	14567234	A	G
3	chr3_14570587	0	14570587	A	G
3	chr3_14571358	0	14571358	A	C
3	chr3_14576914	0	14576914	C	T
3	chr3_14582521	0	14582521	A	G
3	chr3_14583980	0	14583980	A	G
3	chr3_14588223	0	14588223	A	C
3	chr3_14588371	0	14588371	C	T
3	chr3_14593403	0	14593403	C	T
3	chr3_14598884	0	14598884	T	C
3	chr3_14607553	0	14607553	T	C
3	chr3_14610514	0	14610514	A	G
3	chr3_14632231	0	14632231	T	C
3	chr3_14637770	0	14637770	A	G
3	chr3_14638072	0	14638072	A	G
3	chr3_14647539	0	14647539	T	C
3	chr3_14655772	0	14655772	A	G
3	chr3_14659638	0	14659638	T	C
3	chr3_14661431	0	14661431	C	A
3	chr3_14674002	0	14674002	C	G
3	chr3_14679494	0	14679494	G	C
3	chr3_14680366	0	14680366	G	A
3	chr3_14684302	0	14684302	C	T
3	chr3_14694531	0	14694531	G	T
3	chr3_14694859	0	14694859	G	A
3	chr3_14701899	0	14701899	C	T
3	chr3_14721486	0	14721486	G	A
3	chr3_14732502	0	14732502	T	A
3	chr3_14735737	0	14735737	G	A
3	chr3_14749066	0	14749066	C	T
3	chr3_14751566	0	14751566	T	C
3	chr3_14754303	0	14754303	A	G
3	chr3_14757305	0	14757305	T	C
3	chr3_14758757	0	14758757	G	A
3	chr3_14765541	0	14765541	C	T
3	chr3_14773806	0	14773806	G	C
3	chr3_14776851	0	14776851	C	A
3	chr3_14787612	0	14787612	A	G
3	chr3_14789512	0	14789512	G	A
3	chr3_14797407	0	14797407	C	A
3	chr3_14799298	0	14799298	G	A
3	chr3_14803618	0	14803618	T	C
3	chr3_14828880	0	14828880	T	G
3	chr3_14839188	0	14839188	A	C
3	chr3_14842669	0	14842669	G	C
3	chr3_14843886	0	14843886	C	A
3	chr3_14850339	0	14850339	A	G
3	chr3_14864395	0	14864395	T	C
3	chr3_14865344	0	14865344	A	G
3	chr3_14875931	0	14875931	T	G
3	chr3_14879755	0	14879755	T	C
3	chr3_14885717	0	14885717	C	T
3	chr3_14890474	0	14890474	T	A
3	chr3_14890957	0	14890957	G	A
3	chr3_14912761	0	14912761	C	T
3	chr3_14915886	0	14915886	C	A
3	chr3_14916004	0	14916004	G	A
3	chr3_14921728	0	14921728	C	T
3	chr3_14926375	0	14926375	A	T
3	chr3_14931291	0	14931291	C	G
3	chr3_14934187	0	14934187	A	C
3	chr3_14949662	0	14949662	T	C
3	chr3_14966923	0	14966923	T	C
3	chr3_14974807	0	14974807	C	T
3	chr3_14978901	0	14978901	T	C
3	chr3_14983769	0	14983769	T	C
3	chr3_14985239	0	14985239	C	A
3	chr3_14993212	0	14993212	T	G
3	chr3_15000926	0	15000926	A	G
3	chr3_15006751	0	15006751	G	A
3	chr3_15008585	0	15008585	C	T
3	chr3_15015766	0	15015766	T	C
3	chr3_15032456	0	15032456	T	C
3	chr3_15039929	0	15039929	C	G
3	chr3_15061989	0	15061989	C	T
3	chr3_15064700	0	15064700	T	C
3	chr3_15065553	0	15065553	G	A
3	chr3_15079376	0	15079376	C	T
3	chr3_15080672	0	15080672	G	A
3	chr3_15083038	0	15083038	G	A
3	chr3_15088753	0	15088753	G	A
3	chr3_15090221	0	15090221	C	T
3	chr3_15092327	0	15092327	G	A
3	chr3_15105876	0	15105876	T	C
3	chr3_15107055	0	15107055	T	A
3	chr3_15121841	0	15121841	T	C
3	chr3_15125976	0	15125976	C	T
3	chr3_15129035	0	15129035	G	A
3	chr3_15134489	0	15134489	C	T
3	chr3_15147585	0	15147585	C	T
3	chr3_15158934	0	15158934	T	C
3	chr3_15176193	0	15176193	A	G
3	chr3_15176602	0	15176602	G	A
3	chr3_15178933	0	15178933	A	C
3	chr3_15181425	0	15181425	C	T
3	chr3_15190579	0	15190579	C	G
3	chr3_15200942	0	15200942	A	G
3	chr3_15219536	0	15219536	G	A
3	chr3_15228584	0	15228584	A	G
3	chr3_15233673	0	15233673	C	T
3	chr3_15235089	0	15235089	G	A
3	chr3_15236404	0	15236404	T	C
3	chr3_15239965	0	15239965	A	G
3	chr3_15242375	0	15242375	A	G
3	chr3_15244158	0	15244158	T	C
3	chr3_15271414	0	15271414	C	T
3	chr3_15279590	0	15279590	C	T
3	chr3_15285272	0	15285272	C	T
3	chr3_15289859	0	15289859	A	C
3	chr3_15291158	0	15291158	T	G
3	chr3_15295315	0	15295315	C	G
3	chr3_15297044	0	15297044	T	C
3	chr3_15298795	0	15298795	G	A
3	chr3_15301141	0	15301141	C	T
3	chr3_15302686	0	15302686	C	T
3	chr3_15304335	0	15304335	C	T
3	chr3_15310718	0	15310718	C	A
3	chr3_15310973	0	15310973	G	A
3	chr3_15311896	0	15311896	A	C
3	chr3_15314875	0	15314875	A	C
3	chr3_15318404	0	15318404	C	A
3	chr3_15320187	0	15320187	A	G
3	chr3_15320705	0	15320705	G	A
3	chr3_15322253	0	15322253	C	T
3	chr3_15325054	0	15325054	T	G
3	chr3_15329947	0	15329947	T	C
3	chr3_15332419	0	15332419	T	C
3	chr3_15332661	0	15332661	G	C
3	chr3_15339362	0	15339362	G	A
3	chr3_15339390	0	15339390	A	G
3	chr3_15342574	0	15342574	A	G
3	chr3_15348841	0	15348841	T	C
3	chr3_15355033	0	15355033	G	A
3	chr3_15355277	0	15355277	A	G
3	chr3_15356000	0	15356000	C	T
3	chr3_15361740	0	15361740	C	A
3	chr3_15376990	0	15376990	G	C
3	chr3_15378828	0	15378828	C	T
3	chr3_15381125	0	15381125	C	G
3	chr3_15390276	0	15390276	T	C
3	chr3_15392564	0	15392564	G	T
3	chr3_15394021	0	15394021	C	T
3	chr3_15399419	0	15399419	C	T
3	chr3_15403804	0	15403804	A	G
3	chr3_15407305	0	15407305	G	T
3	chr3_15412658	0	15412658	T	C
3	chr3_15416731	0	15416731	A	G
3	chr3_15418738	0	15418738	G	A
3	chr3_15424154	0	15424154	C	A
3	chr3_15429247	0	15429247	C	T
3	chr3_15434689	0	15434689	T	C
3	chr3_15443987	0	15443987	C	G
3	chr3_15451638	0	15451638	T	C
3	chr3_15452391	0	15452391	T	C
3	chr3_15452400	0	15452400	C	T
3	chr3_15461007	0	15461007	C	G
3	chr3_15463435	0	15463435	A	T
3	chr3_15477771	0	15477771	G	A
3	chr3_15477954	0	15477954	G	A
3	chr3_15479289	0	15479289	A	C
3	chr3_15480510	0	15480510	G	A
3	chr3_15481794	0	15481794	T	C
3	chr3_15486933	0	15486933	G	A
3	chr3_15496247	0	15496247	T	G
3	chr3_15501103	0	15501103	A	G
3	chr3_15506024	0	15506024	C	A
3	chr3_15506677	0	15506677	T	C
3	chr3_15512409	0	15512409	T	G
3	chr3_15513771	0	15513771	A	G
3	chr3_15514963	0	15514963	C	A
3	chr3_15519263	0	15519263	G	A
3	chr3_15520816	0	15520816	A	G
3	chr3_15529160	0	15529160	C	T
3	chr3_15530220	0	15530220	C	T
3	chr3_15531986	0	15531986	C	T
3	chr3_15532691	0	15532691	C	T
3	chr3_15539200	0	15539200	C	T
3	chr3_15540262	0	15540262	G	A
3	chr3_15544895	0	15544895	C	T
3	chr3_15546314	0	15546314	T	C
3	chr3_15554322	0	15554322	A	T
3	chr3_15557402	0	15557402	C	T
3	chr3_15563043	0	15563043	C	T
3	chr3_15563110	0	15563110	C	T
3	chr3_15569704	0	15569704	C	A
3	chr3_15585740	0	15585740	T	C
3	chr3_15591714	0	15591714	A	G
3	chr3_15596633	0	15596633	A	G
3	chr3_15598738	0	15598738	C	A
3	chr3_15605101	0	15605101	T	G
3	chr3_15614478	0	15614478	C	G
3	chr3_15630879	0	15630879	C	T
3	chr3_15632177	0	15632177	C	T
3	chr3_15636670	0	15636670	T	C
3	chr3_15637353	0	15637353	G	C
3	chr3_15640652	0	15640652	G	A
3	chr3_15641167	0	15641167	T	C
3	chr3_15646418	0	15646418	G	A
3	chr3_15653275	0	15653275	G	A
3	chr3_15655926	0	15655926	G	A
3	chr3_15662073	0	15662073	C	T
3	chr3_15667620	0	15667620	A	G
3	chr3_15674048	0	15674048	T	C
3	chr3_15675199	0	15675199	T	A
3	chr3_15675677	0	15675677	G	A
3	chr3_15676661	0	15676661	C	G
3	chr3_15688349	0	15688349	T	G
3	chr3_15689850	0	15689850	G	C
3	chr3_15693438	0	15693438	T	A
3	chr3_15696161	0	15696161	A	C
3	chr3_15700820	0	15700820	A	G
3	chr3_15701264	0	15701264	C	A
3	chr3_15705963	0	15705963	A	G
3	chr3_15707387	0	15707387	T	C
3	chr3_15707413	0	15707413	C	G
3	chr3_15716328	0	15716328	A	G
3	chr3_15716647	0	15716647	C	T
3	chr3_15717130	0	15717130	G	A
3	chr3_15720962	0	15720962	A	G
3	chr3_15721533	0	15721533	A	G
3	chr3_15726643	0	15726643	T	C
3	chr3_15726746	0	15726746	A	G
3	chr3_15728393	0	15728393	T	C
3	chr3_15729433	0	15729433	T	C
3	chr3_15730581	0	15730581	T	C
3	chr3_15732221	0	15732221	G	A
3	chr3_15732584	0	15732584	A	G
3	chr3_15732954	0	15732954	A	G
3	chr3_15743405	0	15743405	A	G
3	chr3_15745881	0	15745881	G	C
3	chr3_15746872	0	15746872	T	C
3	chr3_15749705	0	15749705	A	C
3	chr3_15753205	0	15753205	A	G
3	chr3_15755213	0	15755213	G	C
3	chr3_15760380	0	15760380	G	A
3	chr3_15763428	0	15763428	A	G
3	chr3_15769326	0	15769326	C	A
3	chr3_15794684	0	15794684	G	A
3	chr3_15804841	0	15804841	T	A
3	chr3_15806444	0	15806444	C	T
3	chr3_15811006	0	15811006	A	G
3	chr3_15823812	0	15823812	A	C
3	chr3_15829694	0	15829694	T	C
3	chr3_15829943	0	15829943	C	A
3	chr3_15833720	0	15833720	T	C
3	chr3_15833987	0	15833987	G	C
3	chr3_15835219	0	15835219	T	C
3	chr3_15840687	0	15840687	G	A
3	chr3_15841855	0	15841855	T	C
3	chr3_15843158	0	15843158	T	C
3	chr3_15843667	0	15843667	A	C
3	chr3_15847388	0	15847388	C	T
3	chr3_15854732	0	15854732	A	G
3	chr3_15863172	0	15863172	G	A
3	chr3_15871343	0	15871343	C	G
3	chr3_15872769	0	15872769	C	T
3	chr3_15880024	0	15880024	C	T
3	chr3_15881301	0	15881301	T	C
3	chr3_15885321	0	15885321	A	T
3	chr3_15888075	0	15888075	C	A
3	chr3_15889046	0	15889046	A	G
3	chr3_15889925	0	15889925	C	T
3	chr3_15891650	0	15891650	T	C
3	chr3_15894155	0	15894155	T	G
3	chr3_15899263	0	15899263	G	A
3	chr3_15900786	0	15900786	G	A
3	chr3_15901688	0	15901688	C	T
3	chr3_15912010	0	15912010	G	A
3	chr3_15912207	0	15912207	G	T
3	chr3_15918687	0	15918687	T	G
3	chr3_15919697	0	15919697	T	A
3	chr3_15926468	0	15926468	G	A
3	chr3_15930392	0	15930392	G	C
3	chr3_15945338	0	15945338	T	C
3	chr3_15954897	0	15954897	T	C
3	chr3_15955397	0	15955397	A	G
3	chr3_15955974	0	15955974	T	C
3	chr3_15957769	0	15957769	G	A
3	chr3_15957909	0	15957909	G	C
3	chr3_15958734	0	15958734	G	A
3	chr3_15962006	0	15962006	T	G
3	chr3_15962849	0	15962849	T	C
3	chr3_15964455	0	15964455	G	A
3	chr3_15966624	0	15966624	G	A
3	chr3_15967779	0	15967779	C	G
3	chr3_15974226	0	15974226	G	A
3	chr3_15974557	0	15974557	T	C
3	chr3_15993715	0	15993715	G	T
3	chr3_16007189	0	16007189	G	C
3	chr3_16011143	0	16011143	T	C
3	chr3_16011535	0	16011535	G	A
3	chr3_16013128	0	16013128	T	C
3	chr3_16022161	0	16022161	C	T
3	chr3_16023576	0	16023576	G	T
3	chr3_16024136	0	16024136	T	A
3	chr3_16029869	0	16029869	A	T
3	chr3_16030814	0	16030814	T	G
3	chr3_16031734	0	16031734	G	A
3	chr3_16034793	0	16034793	G	C
3	chr3_16035815	0	16035815	C	A
3	chr3_16037140	0	16037140	C	G
3	chr3_16039608	0	16039608	T	C
3	chr3_16041681	0	16041681	T	C
3	chr3_16043026	0	16043026	C	T
3	chr3_16046302	0	16046302	A	G
3	chr3_16049092	0	16049092	G	A
3	chr3_16051441	0	16051441	C	T
3	chr3_16053116	0	16053116	C	G
3	chr3_16057358	0	16057358	A	G
3	chr3_16059771	0	16059771	G	T
3	chr3_16063738	0	16063738	G	T
3	chr3_16067744	0	16067744	A	G
3	chr3_16068660	0	16068660	A	G
3	chr3_16069594	0	16069594	C	A
3	chr3_16075070	0	16075070	G	C
3	chr3_16075909	0	16075909	T	A
3	chr3_16082598	0	16082598	G	A
3	chr3_16094359	0	16094359	A	G
3	chr3_16095843	0	16095843	C	T
3	chr3_16104650	0	16104650	C	T
3	chr3_16113828	0	16113828	T	C
3	chr3_16113911	0	16113911	C	T
3	chr3_16126015	0	16126015	T	C
3	chr3_16127037	0	16127037	T	C
3	chr3_16127991	0	16127991	C	G
3	chr3_16128126	0	16128126	C	T
3	chr3_16128680	0	16128680	G	T
3	chr3_16130640	0	16130640	A	G
3	chr3_16131162	0	16131162	C	T
3	chr3_16132763	0	16132763	C	T
3	chr3_16133534	0	16133534	G	T
3	chr3_16135778	0	16135778	A	G
3	chr3_16143502	0	16143502	C	A
3	chr3_16150125	0	16150125	A	G
3	chr3_16164403	0	16164403	G	A
3	chr3_16165141	0	16165141	G	A
3	chr3_16166073	0	16166073	A	C
3	chr3_16168111	0	16168111	A	G
3	chr3_16179322	0	16179322	A	C
3	chr3_16181239	0	16181239	C	T
3	chr3_16184640	0	16184640	T	C
3	chr3_16185700	0	16185700	C	T
3	chr3_16197115	0	16197115	A	G
3	chr3_16201792	0	16201792	T	C
3	chr3_16201848	0	16201848	T	C
3	chr3_16204040	0	16204040	G	T
3	chr3_16206880	0	16206880	G	A
3	chr3_16208263	0	16208263	T	C
3	chr3_16209680	0	16209680	A	G
3	chr3_16209882	0	16209882	G	A
3	chr3_16215148	0	16215148	A	G
3	chr3_16215592	0	16215592	G	A
3	chr3_16215637	0	16215637	C	G
3	chr3_16227927	0	16227927	A	G
3	chr3_16233680	0	16233680	A	G
3	chr3_16234890	0	16234890	A	G
3	chr3_16245717	0	16245717	G	A
3	chr3_16247410	0	16247410	G	A
3	chr3_16248265	0	16248265	A	G
3	chr3_16261884	0	16261884	G	A
3	chr3_16265486	0	16265486	A	C
3	chr3_16266455	0	16266455	G	C
3	chr3_16273395	0	16273395	T	C
3	chr3_16276850	0	16276850	C	A
3	chr3_16276978	0	16276978	A	G
3	chr3_16281939	0	16281939	A	G
3	chr3_16286079	0	16286079	G	A
3	chr3_16286432	0	16286432	G	C
3	chr3_16290474	0	16290474	G	A
3	chr3_16291775	0	16291775	T	C
3	chr3_16291882	0	16291882	T	A
3	chr3_16297794	0	16297794	A	G
3	chr3_16297908	0	16297908	G	A
3	chr3_16301172	0	16301172	T	A
3	chr3_16301201	0	16301201	G	A
3	chr3_16311715	0	16311715	G	A
3	chr3_16313722	0	16313722	A	G
3	chr3_16323880	0	16323880	C	A
3	chr3_16327350	0	16327350	C	T
3	chr3_16328525	0	16328525	T	C
3	chr3_16328770	0	16328770	G	A
3	chr3_16330117	0	16330117	T	G
3	chr3_16341458	0	16341458	C	T
3	chr3_16349019	0	16349019	G	T
3	chr3_16350359	0	16350359	T	C
3	chr3_16358005	0	16358005	G	A
3	chr3_16367183	0	16367183	G	T
3	chr3_16368703	0	16368703	G	T
3	chr3_16370055	0	16370055	G	T
3	chr3_16370248	0	16370248	A	G
3	chr3_16383742	0	16383742	G	A
3	chr3_16386358	0	16386358	T	G
3	chr3_16396959	0	16396959	G	C
3	chr3_16400628	0	16400628	T	G
3	chr3_16403051	0	16403051	T	G
3	chr3_16404525	0	16404525	C	T
3	chr3_16406917	0	16406917	A	G
3	chr3_16408918	0	16408918	A	G
3	chr3_16413454	0	16413454	C	T
3	chr3_16414443	0	16414443	G	T
3	chr3_16421071	0	16421071	C	T
3	chr3_16429272	0	16429272	A	C
3	chr3_16435462	0	16435462	T	C
3	chr3_16436804	0	16436804	G	T
3	chr3_16443682	0	16443682	T	C
3	chr3_16446506	0	16446506	C	A
3	chr3_16447521	0	16447521	T	A
3	chr3_16448044	0	16448044	T	C
3	chr3_16453165	0	16453165	A	G
3	chr3_16455809	0	16455809	A	G
3	chr3_16459932	0	16459932	A	C
3	chr3_16462262	0	16462262	C	T
3	chr3_16463044	0	16463044	C	T
3	chr3_16463707	0	16463707	G	A
3	chr3_16468418	0	16468418	A	G
3	chr3_16469756	0	16469756	A	G
3	chr3_16469985	0	16469985	G	A
3	chr3_16478267	0	16478267	G	A
3	chr3_16478740	0	16478740	T	C
3	chr3_16481387	0	16481387	T	C
3	chr3_16482576	0	16482576	T	A
3	chr3_16487150	0	16487150	A	G
3	chr3_16488006	0	16488006	C	T
3	chr3_16491903	0	16491903	G	A
3	chr3_16493061	0	16493061	T	C
3	chr3_16497427	0	16497427	A	G
3	chr3_16499949	0	16499949	A	G
3	chr3_16502215	0	16502215	C	G
3	chr3_16504006	0	16504006	T	C
3	chr3_16510369	0	16510369	C	T
3	chr3_16513908	0	16513908	C	A
3	chr3_16516765	0	16516765	C	T
3	chr3_16519060	0	16519060	T	C
3	chr3_16520401	0	16520401	T	C
3	chr3_16520929	0	16520929	T	A
3	chr3_16534818	0	16534818	G	A
3	chr3_16536686	0	16536686	A	C
3	chr3_16537766	0	16537766	A	G
3	chr3_16538874	0	16538874	C	T
3	chr3_16539842	0	16539842	G	A
3	chr3_16542128	0	16542128	A	G
3	chr3_16544231	0	16544231	T	G
3	chr3_16544255	0	16544255	G	T
3	chr3_16544341	0	16544341	C	T
3	chr3_16546302	0	16546302	T	A
3	chr3_16547301	0	16547301	T	C
3	chr3_16550312	0	16550312	A	G
3	chr3_16553872	0	16553872	A	C
3	chr3_16556002	0	16556002	T	C
3	chr3_16557296	0	16557296	A	G
3	chr3_16557594	0	16557594	C	T
3	chr3_16560601	0	16560601	T	C
3	chr3_16573938	0	16573938	C	T
3	chr3_16586822	0	16586822	T	C
3	chr3_16598191	0	16598191	G	T
3	chr3_16604776	0	16604776	G	A
3	chr3_16608948	0	16608948	G	A
3	chr3_16611464	0	16611464	C	G
3	chr3_16612237	0	16612237	C	T
3	chr3_16614144	0	16614144	G	A
3	chr3_16614546	0	16614546	A	G
3	chr3_16622985	0	16622985	T	A
3	chr3_16624772	0	16624772	G	T
3	chr3_16627554	0	16627554	T	C
3	chr3_16628347	0	16628347	T	C
3	chr3_16631384	0	16631384	T	C
3	chr3_16639137	0	16639137	G	A
3	chr3_16642775	0	16642775	C	A
3	chr3_16645752	0	16645752	T	C
3	chr3_16647729	0	16647729	C	T
3	chr3_16653138	0	16653138	G	A
3	chr3_16654394	0	16654394	A	G
3	chr3_16654549	0	16654549	C	T
3	chr3_16654667	0	16654667	C	G
3	chr3_16654738	0	16654738	A	G
3	chr3_16660314	0	16660314	C	T
3	chr3_16662400	0	16662400	G	A
3	chr3_16664039	0	16664039	C	T
3	chr3_16666331	0	16666331	T	C
3	chr3_16670999	0	16670999	C	G
3	chr3_16673832	0	16673832	T	A
3	chr3_16682119	0	16682119	A	G
3	chr3_16684279	0	16684279	G	A
3	chr3_16684798	0	16684798	T	C
3	chr3_16686360	0	16686360	A	G
3	chr3_16687722	0	16687722	A	G
3	chr3_16690021	0	16690021	T	C
3	chr3_16697404	0	16697404	G	C
3	chr3_16704803	0	16704803	C	A
3	chr3_16706400	0	16706400	G	A
3	chr3_16708790	0	16708790	A	G
3	chr3_16710848	0	16710848	A	T
3	chr3_16711726	0	16711726	A	G
3	chr3_16712327	0	16712327	A	C
3	chr3_16712705	0	16712705	T	C
3	chr3_16714981	0	16714981	G	A
3	chr3_16717249	0	16717249	T	C
3	chr3_16719919	0	16719919	C	A
3	chr3_16721843	0	16721843	T	C
3	chr3_16723928	0	16723928	T	C
3	chr3_16724941	0	16724941	G	A
3	chr3_16727650	0	16727650	C	A
3	chr3_16729435	0	16729435	A	G
3	chr3_16729770	0	16729770	C	A
3	chr3_16732470	0	16732470	T	G
3	chr3_16733494	0	16733494	T	G
3	chr3_16734689	0	16734689	A	C
3	chr3_16738404	0	16738404	T	C
3	chr3_16741544	0	16741544	A	G
3	chr3_16745604	0	16745604	A	G
3	chr3_16746237	0	16746237	A	G
3	chr3_16747319	0	16747319	C	A
3	chr3_16751835	0	16751835	A	G
3	chr3_16753138	0	16753138	A	C
3	chr3_16753261	0	16753261	T	A
3	chr3_16755230	0	16755230	G	A
3	chr3_16757206	0	16757206	C	G
3	chr3_16759471	0	16759471	T	G
3	chr3_16761100	0	16761100	A	G
3	chr3_16762215	0	16762215	T	C
3	chr3_16772304	0	16772304	C	T
3	chr3_16775479	0	16775479	G	A
3	chr3_16779081	0	16779081	C	G
3	chr3_16779165	0	16779165	A	G
3	chr3_16779765	0	16779765	A	T
3	chr3_16782830	0	16782830	T	C
3	chr3_16784347	0	16784347	A	G
3	chr3_16791989	0	16791989	C	T
3	chr3_16796656	0	16796656	T	C
3	chr3_16801356	0	16801356	T	C
3	chr3_16801920	0	16801920	C	T
3	chr3_16806027	0	16806027	T	C
3	chr3_16807926	0	16807926	A	G
3	chr3_16808821	0	16808821	C	T
3	chr3_16809063	0	16809063	C	T
3	chr3_16810970	0	16810970	A	G
3	chr3_16814977	0	16814977	G	A
3	chr3_16815405	0	16815405	G	A
3	chr3_16822701	0	16822701	C	T
3	chr3_16823332	0	16823332	A	G
3	chr3_16823431	0	16823431	C	T
3	chr3_16825023	0	16825023	C	G
3	chr3_16826524	0	16826524	A	G
3	chr3_16826525	0	16826525	T	C
3	chr3_16828777	0	16828777	G	C
3	chr3_16843746	0	16843746	T	C
3	chr3_16844293	0	16844293	T	C
3	chr3_16845774	0	16845774	C	T
3	chr3_16849701	0	16849701	C	T
3	chr3_16851329	0	16851329	A	G
3	chr3_16855876	0	16855876	A	G
3	chr3_16856656	0	16856656	T	C
3	chr3_16857640	0	16857640	T	C
3	chr3_16864368	0	16864368	T	C
3	chr3_16880761	0	16880761	C	T
3	chr3_16882880	0	16882880	C	T
3	chr3_16883409	0	16883409	T	C
3	chr3_16887709	0	16887709	T	A
3	chr3_16890705	0	16890705	C	T
3	chr3_16892173	0	16892173	C	T
3	chr3_16901063	0	16901063	G	A
3	chr3_16901250	0	16901250	T	C
3	chr3_16901781	0	16901781	T	C
3	chr3_16914819	0	16914819	C	T
3	chr3_16920090	0	16920090	C	T
3	chr3_16923369	0	16923369	G	A
3	chr3_16925613	0	16925613	C	G
3	chr3_16925833	0	16925833	C	T
3	chr3_16930509	0	16930509	A	G
3	chr3_16934907	0	16934907	A	G
3	chr3_16935760	0	16935760	A	G
3	chr3_16941015	0	16941015	A	G
3	chr3_16949172	0	16949172	T	G
3	chr3_16949746	0	16949746	G	A
3	chr3_16952155	0	16952155	C	A
3	chr3_16952571	0	16952571	T	C
3	chr3_16954755	0	16954755	A	G
3	chr3_16955078	0	16955078	A	G
3	chr3_16956180	0	16956180	A	G
3	chr3_16956429	0	16956429	C	T
3	chr3_16957351	0	16957351	C	T
3	chr3_16959933	0	16959933	T	C
3	chr3_16962263	0	16962263	A	C
3	chr3_16965625	0	16965625	C	T
3	chr3_16966933	0	16966933	T	C
3	chr3_16970635	0	16970635	A	G
3	chr3_16971653	0	16971653	T	C
3	chr3_16972387	0	16972387	A	G
3	chr3_16976189	0	16976189	C	T
3	chr3_16976841	0	16976841	T	C
3	chr3_16978948	0	16978948	T	C
3	chr3_16984029	0	16984029	A	T
3	chr3_16984119	0	16984119	T	G
3	chr3_16985112	0	16985112	C	T
3	chr3_16988889	0	16988889	C	T
3	chr3_16999376	0	16999376	A	G
3	chr3_17004621	0	17004621	T	C
3	chr3_17017367	0	17017367	A	G
3	chr3_17018729	0	17018729	T	C
3	chr3_17022529	0	17022529	T	C
3	chr3_17022728	0	17022728	T	C
3	chr3_17023196	0	17023196	T	C
3	chr3_17024602	0	17024602	C	A
3	chr3_17024782	0	17024782	G	C
3	chr3_17026296	0	17026296	A	G
3	chr3_17026560	0	17026560	C	A
3	chr3_17026652	0	17026652	C	T
3	chr3_17029224	0	17029224	A	G
3	chr3_17031046	0	17031046	T	C
3	chr3_17038839	0	17038839	C	T
3	chr3_17041719	0	17041719	A	G
3	chr3_17046812	0	17046812	C	T
3	chr3_17048203	0	17048203	C	G
3	chr3_17052774	0	17052774	G	C
3	chr3_17061997	0	17061997	T	C
3	chr3_17082636	0	17082636	T	C
3	chr3_17084483	0	17084483	C	A
3	chr3_17091066	0	17091066	T	G
3	chr3_17091886	0	17091886	A	G
3	chr3_17093404	0	17093404	T	G
3	chr3_17096583	0	17096583	T	C
3	chr3_17096946	0	17096946	T	C
3	chr3_17101082	0	17101082	G	A
3	chr3_17105679	0	17105679	C	G
3	chr3_17109300	0	17109300	T	C
3	chr3_17110405	0	17110405	T	A
3	chr3_17113099	0	17113099	A	G
3	chr3_17116185	0	17116185	T	C
3	chr3_17117537	0	17117537	G	T
3	chr3_17122194	0	17122194	A	G
3	chr3_17122933	0	17122933	A	T
3	chr3_17123651	0	17123651	C	A
3	chr3_17127184	0	17127184	A	C
3	chr3_17138085	0	17138085	A	G
3	chr3_17138280	0	17138280	C	T
3	chr3_17138920	0	17138920	A	G
3	chr3_17149351	0	17149351	C	T
3	chr3_17150987	0	17150987	G	T
3	chr3_17151706	0	17151706	G	C
3	chr3_17161815	0	17161815	T	A
3	chr3_17164603	0	17164603	G	A
3	chr3_17173690	0	17173690	G	C
3	chr3_17175841	0	17175841	A	G
3	chr3_17177090	0	17177090	C	T
3	chr3_17177835	0	17177835	T	G
3	chr3_17180246	0	17180246	T	C
3	chr3_17180673	0	17180673	A	G
3	chr3_17193060	0	17193060	T	C
3	chr3_17198147	0	17198147	T	A
3	chr3_17203753	0	17203753	G	A
3	chr3_17207787	0	17207787	C	A
3	chr3_17211181	0	17211181	G	A
3	chr3_17220873	0	17220873	T	C
3	chr3_17221659	0	17221659	T	C
3	chr3_17224073	0	17224073	C	G
3	chr3_17224241	0	17224241	A	G
3	chr3_17227381	0	17227381	C	T
3	chr3_17230611	0	17230611	T	C
3	chr3_17230670	0	17230670	T	C
3	chr3_17232425	0	17232425	C	T
3	chr3_17234383	0	17234383	G	A
3	chr3_17239568	0	17239568	A	C
3	chr3_17239834	0	17239834	T	C
3	chr3_17242154	0	17242154	A	G
3	chr3_17242159	0	17242159	G	A
3	chr3_17246068	0	17246068	G	C
3	chr3_17247306	0	17247306	C	T
3	chr3_17250943	0	17250943	A	G
3	chr3_17255017	0	17255017	T	C
3	chr3_17269219	0	17269219	T	C
3	chr3_17269576	0	17269576	A	G
3	chr3_17276168	0	17276168	C	T
3	chr3_17282088	0	17282088	A	T
3	chr3_17284325	0	17284325	C	A
3	chr3_17307848	0	17307848	G	A
3	chr3_17314247	0	17314247	T	C
3	chr3_17318356	0	17318356	C	A
3	chr3_17320144	0	17320144	A	G
3	chr3_17323736	0	17323736	T	C
3	chr3_17331255	0	17331255	G	A
3	chr3_17335646	0	17335646	G	A
3	chr3_17340812	0	17340812	A	G
3	chr3_17362419	0	17362419	A	G
3	chr3_17368828	0	17368828	A	C
3	chr3_17373260	0	17373260	C	T
3	chr3_17380322	0	17380322	A	G
3	chr3_17388357	0	17388357	G	T
3	chr3_17390663	0	17390663	A	G
3	chr3_17391242	0	17391242	A	G
3	chr3_17397167	0	17397167	A	G
3	chr3_17400714	0	17400714	C	T
3	chr3_17402862	0	17402862	C	T
3	chr3_17402939	0	17402939	A	G
3	chr3_17406142	0	17406142	A	G
3	chr3_17410096	0	17410096	C	G
3	chr3_17412513	0	17412513	A	G
3	chr3_17414727	0	17414727	T	C
3	chr3_17422711	0	17422711	G	A
3	chr3_17426549	0	17426549	C	G
3	chr3_17428987	0	17428987	G	A
3	chr3_17429747	0	17429747	A	G
3	chr3_17437176	0	17437176	T	C
3	chr3_17441018	0	17441018	G	T
3	chr3_17450621	0	17450621	T	C
3	chr3_17450799	0	17450799	T	C
3	chr3_17451369	0	17451369	G	C
3	chr3_17451674	0	17451674	G	A
3	chr3_17452269	0	17452269	T	C
3	chr3_17457485	0	17457485	C	T
3	chr3_17472352	0	17472352	A	G
3	chr3_17473224	0	17473224	T	C
3	chr3_17475039	0	17475039	T	C
3	chr3_17479166	0	17479166	C	G
3	chr3_17494602	0	17494602	A	G
3	chr3_17495367	0	17495367	C	A
3	chr3_17496053	0	17496053	A	G
3	chr3_17497170	0	17497170	T	C
3	chr3_17499673	0	17499673	T	C
3	chr3_17503442	0	17503442	A	G
3	chr3_17507424	0	17507424	G	A
3	chr3_17512917	0	17512917	T	G
3	chr3_17513621	0	17513621	T	C
3	chr3_17518979	0	17518979	T	G
3	chr3_17530105	0	17530105	A	T
3	chr3_17531120	0	17531120	C	G
3	chr3_17548554	0	17548554	A	G
3	chr3_17561115	0	17561115	C	T
3	chr3_17562996	0	17562996	A	G
3	chr3_17569168	0	17569168	T	C
3	chr3_17584193	0	17584193	G	A
3	chr3_17590799	0	17590799	C	G
3	chr3_17595317	0	17595317	G	A
3	chr3_17596621	0	17596621	G	A
3	chr3_17598071	0	17598071	G	A
3	chr3_17598232	0	17598232	T	C
3	chr3_17598732	0	17598732	C	G
3	chr3_17598988	0	17598988	C	A
3	chr3_17604125	0	17604125	G	C
3	chr3_17612165	0	17612165	C	G
3	chr3_17614219	0	17614219	G	A
3	chr3_17623546	0	17623546	G	A
3	chr3_17631774	0	17631774	T	C
3	chr3_17637103	0	17637103	C	T
3	chr3_17640785	0	17640785	A	G
3	chr3_17649860	0	17649860	T	C
3	chr3_17650551	0	17650551	G	A
3	chr3_17657121	0	17657121	T	C
3	chr3_17657490	0	17657490	T	C
3	chr3_17663211	0	17663211	T	C
3	chr3_17664088	0	17664088	T	C
3	chr3_17680210	0	17680210	T	C
3	chr3_17686718	0	17686718	T	C
3	chr3_17693481	0	17693481	T	C
3	chr3_17710749	0	17710749	A	G
3	chr3_17716588	0	17716588	T	C
3	chr3_17720847	0	17720847	C	T
3	chr3_17725748	0	17725748	T	C
3	chr3_17730074	0	17730074	A	G
3	chr3_17731209	0	17731209	G	C
3	chr3_17734109	0	17734109	G	A
3	chr3_17747732	0	17747732	T	G
3	chr3_17749666	0	17749666	G	A
3	chr3_17753018	0	17753018	C	T
3	chr3_17760413	0	17760413	G	C
3	chr3_17765873	0	17765873	G	A
3	chr3_17778236	0	17778236	G	T
3	chr3_17790709	0	17790709	G	T
3	chr3_17808305	0	17808305	C	T
3	chr3_17814580	0	17814580	C	T
3	chr3_17823368	0	17823368	T	A
3	chr3_17836010	0	17836010	G	A
3	chr3_17837195	0	17837195	T	G
3	chr3_17837882	0	17837882	A	G
3	chr3_17839113	0	17839113	T	C
3	chr3_17839994	0	17839994	C	T
3	chr3_17840521	0	17840521	C	A
3	chr3_17849821	0	17849821	A	C
3	chr3_17850700	0	17850700	A	G
3	chr3_17858645	0	17858645	T	C
3	chr3_17858932	0	17858932	G	A
3	chr3_17880935	0	17880935	A	G
3	chr3_17884314	0	17884314	T	C
3	chr3_17891244	0	17891244	G	T
3	chr3_17901389	0	17901389	T	G
3	chr3_17901542	0	17901542	T	C
3	chr3_17907083	0	17907083	T	C
3	chr3_17920939	0	17920939	C	A
3	chr3_17922355	0	17922355	T	C
3	chr3_17931823	0	17931823	A	G
3	chr3_17932043	0	17932043	A	G
3	chr3_17936503	0	17936503	T	C
3	chr3_17937010	0	17937010	G	A
3	chr3_17937983	0	17937983	A	G
3	chr3_17939798	0	17939798	T	G
3	chr3_17940980	0	17940980	C	A
3	chr3_17945215	0	17945215	G	A
3	chr3_17947820	0	17947820	C	T
3	chr3_17954587	0	17954587	C	G
3	chr3_17955626	0	17955626	A	G
3	chr3_17961147	0	17961147	T	C
3	chr3_17962686	0	17962686	A	C
3	chr3_17962779	0	17962779	G	C
3	chr3_17966442	0	17966442	C	G
3	chr3_17967042	0	17967042	C	A
3	chr3_17983686	0	17983686	A	T
3	chr3_17996395	0	17996395	A	G
3	chr3_18013714	0	18013714	G	T
3	chr3_18014806	0	18014806	A	G
3	chr3_18020606	0	18020606	A	G
3	chr3_18020894	0	18020894	T	C
3	chr3_18025283	0	18025283	A	T
3	chr3_18026420	0	18026420	A	C
3	chr3_18032869	0	18032869	G	C
3	chr3_18037368	0	18037368	C	T
3	chr3_18039190	0	18039190	C	T
3	chr3_18049435	0	18049435	T	C
3	chr3_18052252	0	18052252	T	C
3	chr3_18052387	0	18052387	T	C
3	chr3_18054863	0	18054863	C	T
3	chr3_18055781	0	18055781	A	G
3	chr3_18056585	0	18056585	T	C
3	chr3_18065089	0	18065089	A	G
3	chr3_18069589	0	18069589	G	A
3	chr3_18070001	0	18070001	A	G
3	chr3_18074857	0	18074857	C	G
3	chr3_18077702	0	18077702	G	A
3	chr3_18104646	0	18104646	G	C
3	chr3_18108443	0	18108443	G	A
3	chr3_18111345	0	18111345	T	C
3	chr3_18113120	0	18113120	A	C
3	chr3_18113360	0	18113360	A	G
3	chr3_18118458	0	18118458	A	G
3	chr3_18119102	0	18119102	G	C
3	chr3_18121201	0	18121201	A	G
3	chr3_18123782	0	18123782	C	G
3	chr3_18127875	0	18127875	G	A
3	chr3_18128342	0	18128342	T	C
3	chr3_18144973	0	18144973	C	T
3	chr3_18146428	0	18146428	T	C
3	chr3_18150577	0	18150577	T	C
3	chr3_18162866	0	18162866	C	T
3	chr3_18170089	0	18170089	C	T
3	chr3_18176558	0	18176558	G	A
3	chr3_18181875	0	18181875	A	G
3	chr3_18186622	0	18186622	A	C
3	chr3_18193082	0	18193082	T	G
3	chr3_18201419	0	18201419	T	C
3	chr3_18206237	0	18206237	C	T
3	chr3_18207914	0	18207914	T	C
3	chr3_18221397	0	18221397	T	C
3	chr3_18223225	0	18223225	G	A
3	chr3_18248149	0	18248149	T	A
3	chr3_18250981	0	18250981	T	C
3	chr3_18260860	0	18260860	C	T
3	chr3_18266996	0	18266996	C	T
3	chr3_18286951	0	18286951	T	C
3	chr3_18291000	0	18291000	G	A
3	chr3_18299290	0	18299290	G	A
3	chr3_18300526	0	18300526	A	G
3	chr3_18305291	0	18305291	T	C
3	chr3_18308995	0	18308995	T	C
3	chr3_18309978	0	18309978	C	T
3	chr3_18310494	0	18310494	A	G
3	chr3_18314671	0	18314671	T	C
3	chr3_18316804	0	18316804	G	A
3	chr3_18325093	0	18325093	A	G
3	chr3_18327519	0	18327519	A	G
3	chr3_18339792	0	18339792	T	C
3	chr3_18340272	0	18340272	G	A
3	chr3_18341509	0	18341509	T	C
3	chr3_18377500	0	18377500	C	T
3	chr3_18380042	0	18380042	A	G
3	chr3_18409835	0	18409835	G	A
3	chr3_18426251	0	18426251	G	A
3	chr3_18438620	0	18438620	C	A
3	chr3_18454206	0	18454206	T	C
3	chr3_18487228	0	18487228	G	A
3	chr3_18496410	0	18496410	G	A
3	chr3_18499518	0	18499518	G	A
3	chr3_18502718	0	18502718	G	A
3	chr3_18515552	0	18515552	T	C
3	chr3_18516839	0	18516839	G	C
3	chr3_18520613	0	18520613	C	T
3	chr3_18533396	0	18533396	C	G
3	chr3_18546662	0	18546662	C	G
3	chr3_18554608	0	18554608	G	T
3	chr3_18560143	0	18560143	A	G
3	chr3_18561685	0	18561685	G	A
3	chr3_18564542	0	18564542	A	T
3	chr3_18565803	0	18565803	T	C
3	chr3_18587540	0	18587540	A	G
3	chr3_18598371	0	18598371	A	G
3	chr3_18606139	0	18606139	T	C
3	chr3_18625450	0	18625450	C	A
3	chr3_18630100	0	18630100	T	C
3	chr3_18637910	0	18637910	G	C
3	chr3_18639544	0	18639544	A	G
3	chr3_18640441	0	18640441	T	A
3	chr3_18640926	0	18640926	A	G
3	chr3_18644305	0	18644305	G	C
3	chr3_18653954	0	18653954	C	T
3	chr3_18655231	0	18655231	G	T
3	chr3_18657920	0	18657920	C	A
3	chr3_18658050	0	18658050	A	C
3	chr3_18660323	0	18660323	C	G
3	chr3_18665312	0	18665312	C	A
3	chr3_18665553	0	18665553	T	A
3	chr3_18666160	0	18666160	G	A
3	chr3_18667324	0	18667324	T	C
3	chr3_18672697	0	18672697	T	G
3	chr3_18673008	0	18673008	A	T
3	chr3_18675669	0	18675669	A	G
3	chr3_18677086	0	18677086	T	C
3	chr3_18680967	0	18680967	T	C
3	chr3_18687123	0	18687123	T	C
3	chr3_18694503	0	18694503	G	A
3	chr3_18713189	0	18713189	G	A
3	chr3_18718948	0	18718948	A	G
3	chr3_18719615	0	18719615	T	C
3	chr3_18719847	0	18719847	T	C
3	chr3_18721753	0	18721753	G	T
3	chr3_18722431	0	18722431	A	G
3	chr3_18724173	0	18724173	A	G
3	chr3_18731198	0	18731198	T	G
3	chr3_18735696	0	18735696	G	C
3	chr3_18743991	0	18743991	G	C
3	chr3_18744253	0	18744253	A	G
3	chr3_18744505	0	18744505	G	A
3	chr3_18751519	0	18751519	C	T
3	chr3_18752124	0	18752124	T	C
3	chr3_18753564	0	18753564	T	C
3	chr3_18757344	0	18757344	A	G
3	chr3_18764324	0	18764324	T	C
3	chr3_18767563	0	18767563	C	T
3	chr3_18770209	0	18770209	T	C
3	chr3_18783476	0	18783476	C	A
3	chr3_18785929	0	18785929	G	A
3	chr3_18796374	0	18796374	T	C
3	chr3_18801724	0	18801724	T	G
3	chr3_18805704	0	18805704	C	A
3	chr3_18810984	0	18810984	G	C
3	chr3_18813481	0	18813481	A	G
3	chr3_18819401	0	18819401	C	T
3	chr3_18819557	0	18819557	T	C
3	chr3_18825327	0	18825327	C	G
3	chr3_18831306	0	18831306	T	C
3	chr3_18831316	0	18831316	G	A
3	chr3_18832554	0	18832554	G	C
3	chr3_18847790	0	18847790	A	G
3	chr3_18853387	0	18853387	A	G
3	chr3_18856195	0	18856195	G	A
3	chr3_18856627	0	18856627	T	C
3	chr3_18858037	0	18858037	G	A
3	chr3_18862697	0	18862697	C	G
3	chr3_18866716	0	18866716	G	A
3	chr3_18872540	0	18872540	T	C
3	chr3_18882062	0	18882062	A	G
3	chr3_18882948	0	18882948	G	A
3	chr3_18885114	0	18885114	G	A
3	chr3_18893047	0	18893047	G	A
3	chr3_18900459	0	18900459	T	A
3	chr3_18901087	0	18901087	C	T
3	chr3_18901962	0	18901962	G	C
3	chr3_18905716	0	18905716	G	T
3	chr3_18908826	0	18908826	T	C
3	chr3_18911773	0	18911773	G	T
3	chr3_18912597	0	18912597	A	G
3	chr3_18917235	0	18917235	T	G
3	chr3_18919983	0	18919983	A	G
3	chr3_18923077	0	18923077	G	A
3	chr3_18937233	0	18937233	C	A
3	chr3_18938386	0	18938386	A	C
3	chr3_18956556	0	18956556	T	C
3	chr3_18956716	0	18956716	A	C
3	chr3_18957896	0	18957896	C	A
3	chr3_18965748	0	18965748	T	C
3	chr3_18976208	0	18976208	A	G
3	chr3_18978237	0	18978237	C	T
3	chr3_18982267	0	18982267	A	G
3	chr3_18982759	0	18982759	A	G
3	chr3_18986231	0	18986231	T	G
3	chr3_18994713	0	18994713	C	T
3	chr3_18995116	0	18995116	C	G
3	chr3_18996492	0	18996492	A	G
3	chr3_19001400	0	19001400	G	A
3	chr3_19002819	0	19002819	T	C
3	chr3_19007818	0	19007818	C	G
3	chr3_19010266	0	19010266	T	C
3	chr3_19012049	0	19012049	A	G
3	chr3_19018000	0	19018000	C	T
3	chr3_19029356	0	19029356	G	A
3	chr3_19046043	0	19046043	T	C
3	chr3_19046064	0	19046064	C	A
3	chr3_19065021	0	19065021	A	G
3	chr3_19076686	0	19076686	T	C
3	chr3_19086364	0	19086364	C	T
3	chr3_19092466	0	19092466	C	T
3	chr3_19105378	0	19105378	G	A
3	chr3_19110774	0	19110774	A	G
3	chr3_19112342	0	19112342	A	G
3	chr3_19119063	0	19119063	C	G
3	chr3_19121322	0	19121322	C	T
3	chr3_19124052	0	19124052	G	A
3	chr3_19155434	0	19155434	A	G
3	chr3_19161798	0	19161798	A	G
3	chr3_19173796	0	19173796	T	G
3	chr3_19181733	0	19181733	T	C
3	chr3_19182579	0	19182579	T	C
3	chr3_19188979	0	19188979	G	A
3	chr3_19193008	0	19193008	G	A
3	chr3_19198511	0	19198511	A	C
3	chr3_19212559	0	19212559	A	G
3	chr3_19224734	0	19224734	C	T
3	chr3_19227762	0	19227762	T	C
3	chr3_19231072	0	19231072	A	C
3	chr3_19241068	0	19241068	A	T
3	chr3_19251752	0	19251752	T	C
3	chr3_19254521	0	19254521	A	G
3	chr3_19256176	0	19256176	T	G
3	chr3_19261273	0	19261273	T	C
3	chr3_19273274	0	19273274	T	C
3	chr3_19275836	0	19275836	C	T
3	chr3_19278705	0	19278705	C	G
3	chr3_19279376	0	19279376	C	G
3	chr3_19279992	0	19279992	G	A
3	chr3_19285636	0	19285636	T	C
3	chr3_19287106	0	19287106	A	G
3	chr3_19288841	0	19288841	T	C
3	chr3_19295540	0	19295540	C	T
3	chr3_19296960	0	19296960	G	A
3	chr3_19300286	0	19300286	G	A
3	chr3_19300503	0	19300503	G	A
3	chr3_19302226	0	19302226	G	T
3	chr3_19302786	0	19302786	A	G
3	chr3_19303195	0	19303195	C	A
3	chr3_19312132	0	19312132	A	G
3	chr3_19314892	0	19314892	G	T
3	chr3_19315174	0	19315174	C	G
3	chr3_19353998	0	19353998	C	G
3	chr3_19393677	0	19393677	G	A
3	chr3_19396029	0	19396029	T	A
3	chr3_19397824	0	19397824	G	C
3	chr3_19399037	0	19399037	G	C
3	chr3_19400061	0	19400061	A	G
3	chr3_19421614	0	19421614	C	T
3	chr3_19425351	0	19425351	C	G
3	chr3_19435438	0	19435438	T	A
3	chr3_19436361	0	19436361	T	C
3	chr3_19446624	0	19446624	G	A
3	chr3_19451901	0	19451901	A	G
3	chr3_19459505	0	19459505	T	G
3	chr3_19465892	0	19465892	A	G
3	chr3_19466768	0	19466768	C	T
3	chr3_19470822	0	19470822	C	A
3	chr3_19479551	0	19479551	G	C
3	chr3_19482184	0	19482184	A	G
3	chr3_19485765	0	19485765	T	A
3	chr3_19499251	0	19499251	G	A
3	chr3_19500021	0	19500021	C	T
3	chr3_19503116	0	19503116	G	A
3	chr3_19507540	0	19507540	T	C
3	chr3_19513042	0	19513042	T	C
3	chr3_19519702	0	19519702	C	T
3	chr3_19531038	0	19531038	G	A
3	chr3_19533650	0	19533650	T	C
3	chr3_19535159	0	19535159	T	C
3	chr3_19537379	0	19537379	T	C
3	chr3_19540930	0	19540930	G	A
3	chr3_19542327	0	19542327	A	G
3	chr3_19547464	0	19547464	A	T
3	chr3_19548458	0	19548458	A	G
3	chr3_19559664	0	19559664	C	A
3	chr3_19575677	0	19575677	T	C
3	chr3_19584989	0	19584989	A	G
3	chr3_19593336	0	19593336	G	A
3	chr3_19593528	0	19593528	A	G
3	chr3_19605850	0	19605850	G	C
3	chr3_19607677	0	19607677	G	T
3	chr3_19612245	0	19612245	T	C
3	chr3_19633510	0	19633510	T	C
3	chr3_19635197	0	19635197	G	A
3	chr3_19635299	0	19635299	A	G
3	chr3_19636554	0	19636554	T	G
3	chr3_19643722	0	19643722	G	A
3	chr3_19690444	0	19690444	G	A
3	chr3_19700011	0	19700011	A	G
3	chr3_19700447	0	19700447	G	A
3	chr3_19716403	0	19716403	G	T
3	chr3_19717369	0	19717369	C	T
3	chr3_19719843	0	19719843	G	T
3	chr3_19720595	0	19720595	G	A
3	chr3_19722548	0	19722548	C	A
3	chr3_19728751	0	19728751	G	C
3	chr3_19732081	0	19732081	A	G
3	chr3_19739260	0	19739260	A	C
3	chr3_19746266	0	19746266	T	A
3	chr3_19759493	0	19759493	G	A
3	chr3_19760270	0	19760270	T	C
3	chr3_19768876	0	19768876	C	T
3	chr3_19773698	0	19773698	A	G
3	chr3_19776373	0	19776373	C	T
3	chr3_19777706	0	19777706	A	G
3	chr3_19782264	0	19782264	T	C
3	chr3_19791070	0	19791070	C	G
3	chr3_19791946	0	19791946	T	C
3	chr3_19792652	0	19792652	A	G
3	chr3_19799988	0	19799988	G	A
3	chr3_19801579	0	19801579	T	C
3	chr3_19813062	0	19813062	G	C
3	chr3_19826718	0	19826718	A	G
3	chr3_19826738	0	19826738	T	C
3	chr3_19834809	0	19834809	T	C
3	chr3_19837197	0	19837197	G	A
3	chr3_19844324	0	19844324	G	T
3	chr3_19847253	0	19847253	A	G
3	chr3_19848528	0	19848528	A	G
3	chr3_19850497	0	19850497	G	A
3	chr3_19859961	0	19859961	T	C
3	chr3_19862692	0	19862692	A	C
3	chr3_19875242	0	19875242	T	C
3	chr3_19898931	0	19898931	T	C
3	chr3_19907594	0	19907594	A	G
3	chr3_19911900	0	19911900	A	G
3	chr3_19912125	0	19912125	C	A
3	chr3_19921799	0	19921799	G	C
3	chr3_19922027	0	19922027	A	C
3	chr3_19922919	0	19922919	C	T
3	chr3_19936315	0	19936315	C	A
3	chr3_19942554	0	19942554	A	G
3	chr3_19956580	0	19956580	G	A
3	chr3_19964621	0	19964621	G	A
3	chr3_19966089	0	19966089	T	A
3	chr3_19974208	0	19974208	T	C
3	chr3_19977174	0	19977174	G	A
3	chr3_19978360	0	19978360	G	A
3	chr3_19979682	0	19979682	A	G
3	chr3_19982085	0	19982085	C	T
3	chr3_19983061	0	19983061	A	G
3	chr3_19992643	0	19992643	T	G
3	chr3_20003376	0	20003376	T	C
3	chr3_20006313	0	20006313	G	T
3	chr3_20007264	0	20007264	A	C
3	chr3_20010375	0	20010375	G	A
3	chr3_20010780	0	20010780	T	C
3	chr3_20017266	0	20017266	G	A
3	chr3_20066931	0	20066931	T	C
3	chr3_20072170	0	20072170	G	A
3	chr3_20088374	0	20088374	G	A
3	chr3_20092940	0	20092940	A	G
3	chr3_20105033	0	20105033	C	T
3	chr3_20112114	0	20112114	C	A
3	chr3_20113385	0	20113385	A	G
3	chr3_20115019	0	20115019	G	C
3	chr3_20115199	0	20115199	T	C
3	chr3_20117239	0	20117239	T	C
3	chr3_20117735	0	20117735	C	T
3	chr3_20117891	0	20117891	A	G
3	chr3_20122630	0	20122630	C	T
3	chr3_20126691	0	20126691	G	C
3	chr3_20136465	0	20136465	G	A
3	chr3_20138527	0	20138527	C	A
3	chr3_20148963	0	20148963	C	T
3	chr3_20160542	0	20160542	A	G
3	chr3_20160836	0	20160836	A	T
3	chr3_20170967	0	20170967	A	G
3	chr3_20176718	0	20176718	A	T
3	chr3_20178785	0	20178785	A	C
3	chr3_20189745	0	20189745	C	T
3	chr3_20192023	0	20192023	G	A
3	chr3_20192787	0	20192787	A	G
3	chr3_20197936	0	20197936	C	T
3	chr3_20209564	0	20209564	C	T
3	chr3_20213433	0	20213433	G	A
3	chr3_20214372	0	20214372	T	C
3	chr3_20215676	0	20215676	A	T
3	chr3_20225577	0	20225577	G	A
3	chr3_20225733	0	20225733	C	T
3	chr3_20229031	0	20229031	C	T
3	chr3_20243191	0	20243191	G	T
3	chr3_20247567	0	20247567	T	G
3	chr3_20248877	0	20248877	G	A
3	chr3_20252955	0	20252955	A	G
3	chr3_20258056	0	20258056	G	A
3	chr3_20269438	0	20269438	T	C
3	chr3_20277315	0	20277315	T	A
3	chr3_20290202	0	20290202	C	T
3	chr3_20308172	0	20308172	C	T
3	chr3_20314891	0	20314891	C	A
3	chr3_20319528	0	20319528	G	T
3	chr3_20327485	0	20327485	G	T
3	chr3_20329178	0	20329178	A	G
3	chr3_20330563	0	20330563	G	A
3	chr3_20333336	0	20333336	C	T
3	chr3_20334359	0	20334359	C	G
3	chr3_20338973	0	20338973	T	G
3	chr3_20348586	0	20348586	A	C
3	chr3_20352077	0	20352077	A	C
3	chr3_20356136	0	20356136	G	A
3	chr3_20356458	0	20356458	C	A
3	chr3_20357454	0	20357454	T	C
3	chr3_20359873	0	20359873	A	G
3	chr3_20361327	0	20361327	C	G
3	chr3_20361681	0	20361681	G	A
3	chr3_20365728	0	20365728	A	C
3	chr3_20372891	0	20372891	C	G
3	chr3_20374542	0	20374542	A	C
3	chr3_20375462	0	20375462	T	G
3	chr3_20376716	0	20376716	A	G
3	chr3_20378592	0	20378592	G	A
3	chr3_20390982	0	20390982	T	C
3	chr3_20393796	0	20393796	A	G
3	chr3_20398175	0	20398175	A	G
3	chr3_20410585	0	20410585	A	G
3	chr3_20420724	0	20420724	G	C
3	chr3_20421310	0	20421310	C	T
3	chr3_20428766	0	20428766	G	T
3	chr3_20429556	0	20429556	T	A
3	chr3_20431619	0	20431619	G	A
3	chr3_20438570	0	20438570	G	A
3	chr3_20438863	0	20438863	C	G
3	chr3_20440156	0	20440156	A	G
3	chr3_20444795	0	20444795	A	T
3	chr3_20457941	0	20457941	A	G
3	chr3_20458216	0	20458216	C	T
3	chr3_20473858	0	20473858	A	G
3	chr3_20479222	0	20479222	A	C
3	chr3_20495903	0	20495903	T	C
3	chr3_20501834	0	20501834	C	T
3	chr3_20502006	0	20502006	C	T
3	chr3_20502926	0	20502926	C	G
3	chr3_20503714	0	20503714	T	C
3	chr3_20504793	0	20504793	C	T
3	chr3_20512153	0	20512153	G	A
3	chr3_20513021	0	20513021	A	T
3	chr3_20514261	0	20514261	A	G
3	chr3_20517325	0	20517325	T	C
3	chr3_20518269	0	20518269	C	T
3	chr3_20531808	0	20531808	T	C
3	chr3_20532080	0	20532080	G	A
3	chr3_20542507	0	20542507	G	A
3	chr3_20543435	0	20543435	T	A
3	chr3_20549962	0	20549962	G	T
3	chr3_20550441	0	20550441	G	T
3	chr3_20567556	0	20567556	A	G
3	chr3_20583484	0	20583484	T	C
3	chr3_20584358	0	20584358	T	C
3	chr3_20588258	0	20588258	C	T
3	chr3_20591073	0	20591073	C	T
3	chr3_20594049	0	20594049	T	C
3	chr3_20595176	0	20595176	T	C
3	chr3_20603627	0	20603627	C	A
3	chr3_20605393	0	20605393	G	T
3	chr3_20607203	0	20607203	C	T
3	chr3_20614132	0	20614132	G	A
3	chr3_20616220	0	20616220	T	C
3	chr3_20618336	0	20618336	T	C
3	chr3_20621052	0	20621052	C	T
3	chr3_20622948	0	20622948	G	A
3	chr3_20626916	0	20626916	T	C
3	chr3_20627661	0	20627661	G	A
3	chr3_20627919	0	20627919	T	C
3	chr3_20632279	0	20632279	T	C
3	chr3_20632491	0	20632491	G	A
3	chr3_20639395	0	20639395	T	C
3	chr3_20646891	0	20646891	A	G
3	chr3_20655858	0	20655858	G	A
3	chr3_20660053	0	20660053	T	C
3	chr3_20669137	0	20669137	C	T
3	chr3_20674907	0	20674907	T	A
3	chr3_20677321	0	20677321	C	G
3	chr3_20678097	0	20678097	G	A
3	chr3_20680617	0	20680617	C	T
3	chr3_20687148	0	20687148	T	C
3	chr3_20691351	0	20691351	A	G
3	chr3_20695028	0	20695028	C	T
3	chr3_20696237	0	20696237	T	C
3	chr3_20700863	0	20700863	T	A
3	chr3_20707999	0	20707999	C	T
3	chr3_20715767	0	20715767	A	G
3	chr3_20718033	0	20718033	C	T
3	chr3_20718099	0	20718099	C	T
3	chr3_20719414	0	20719414	A	G
3	chr3_20721195	0	20721195	C	G
3	chr3_20730390	0	20730390	A	G
3	chr3_20732359	0	20732359	A	G
3	chr3_20743233	0	20743233	G	A
3	chr3_20746153	0	20746153	T	G
3	chr3_20747302	0	20747302	A	C
3	chr3_20747783	0	20747783	A	T
3	chr3_20749046	0	20749046	C	G
3	chr3_20750440	0	20750440	G	C
3	chr3_20751336	0	20751336	T	C
3	chr3_20751636	0	20751636	A	G
3	chr3_20756053	0	20756053	A	G
3	chr3_20756319	0	20756319	A	G
3	chr3_20756910	0	20756910	A	G
3	chr3_20760648	0	20760648	A	G
3	chr3_20774287	0	20774287	T	C
3	chr3_20778252	0	20778252	C	T
3	chr3_20779874	0	20779874	C	T
3	chr3_20793490	0	20793490	A	G
3	chr3_20797738	0	20797738	T	C
3	chr3_20799944	0	20799944	A	G
3	chr3_20800321	0	20800321	T	A
3	chr3_20804403	0	20804403	A	G
3	chr3_20806030	0	20806030	T	C
3	chr3_20822511	0	20822511	C	T
3	chr3_20831616	0	20831616	T	C
3	chr3_20835847	0	20835847	C	G
3	chr3_20835952	0	20835952	A	G
3	chr3_20848822	0	20848822	A	G
3	chr3_20849275	0	20849275	T	C
3	chr3_20851346	0	20851346	A	C
3	chr3_20854100	0	20854100	G	A
3	chr3_20855984	0	20855984	C	T
3	chr3_20866761	0	20866761	A	G
3	chr3_20871140	0	20871140	G	A
3	chr3_20873381	0	20873381	C	T
3	chr3_20874373	0	20874373	A	T
3	chr3_20880691	0	20880691	G	A
3	chr3_20887993	0	20887993	T	C
3	chr3_20894261	0	20894261	A	G
3	chr3_20894657	0	20894657	T	C
3	chr3_20895309	0	20895309	T	C
3	chr3_20895896	0	20895896	C	A
3	chr3_20896012	0	20896012	T	A
3	chr3_20898116	0	20898116	G	T
3	chr3_20903862	0	20903862	T	C
3	chr3_20904103	0	20904103	T	C
3	chr3_20907093	0	20907093	G	A
3	chr3_20913519	0	20913519	G	A
3	chr3_20915442	0	20915442	C	G
3	chr3_20923155	0	20923155	A	G
3	chr3_20923779	0	20923779	T	C
3	chr3_20924479	0	20924479	G	A
3	chr3_20926033	0	20926033	C	A
3	chr3_20931085	0	20931085	G	C
3	chr3_20935245	0	20935245	T	C
3	chr3_20939642	0	20939642	C	T
3	chr3_20939673	0	20939673	C	T
3	chr3_20946828	0	20946828	G	A
3	chr3_20957499	0	20957499	C	T
3	chr3_20963076	0	20963076	G	T
3	chr3_20963149	0	20963149	A	C
3	chr3_20963211	0	20963211	G	C
3	chr3_20965523	0	20965523	G	A
3	chr3_20966645	0	20966645	C	T
3	chr3_20969129	0	20969129	C	T
3	chr3_20984614	0	20984614	T	G
3	chr3_20996224	0	20996224	G	A
3	chr3_21002257	0	21002257	G	A
3	chr3_21002975	0	21002975	T	C
3	chr3_21009244	0	21009244	A	G
3	chr3_21010020	0	21010020	G	A
3	chr3_21022454	0	21022454	A	G
3	chr3_21023854	0	21023854	C	G
3	chr3_21027868	0	21027868	T	C
3	chr3_21032401	0	21032401	T	C
3	chr3_21034208	0	21034208	T	C
3	chr3_21035531	0	21035531	G	C
3	chr3_21041201	0	21041201	C	T
3	chr3_21051771	0	21051771	C	T
3	chr3_21056246	0	21056246	G	A
3	chr3_21061508	0	21061508	G	A
3	chr3_21062350	0	21062350	A	G
3	chr3_21064582	0	21064582	T	C
3	chr3_21078005	0	21078005	G	A
3	chr3_21079110	0	21079110	T	C
3	chr3_21083915	0	21083915	T	C
3	chr3_21084035	0	21084035	C	A
3	chr3_21084484	0	21084484	G	T
3	chr3_21089253	0	21089253	C	T
3	chr3_21089616	0	21089616	T	C
3	chr3_21093131	0	21093131	A	G
3	chr3_21100852	0	21100852	C	T
3	chr3_21104818	0	21104818	T	C
3	chr3_21109344	0	21109344	T	C
3	chr3_21117009	0	21117009	C	T
3	chr3_21117110	0	21117110	C	A
3	chr3_21120133	0	21120133	G	A
3	chr3_21120879	0	21120879	G	A
3	chr3_21127389	0	21127389	A	T
3	chr3_21129502	0	21129502	G	A
3	chr3_21129602	0	21129602	G	C
3	chr3_21133264	0	21133264	G	A
3	chr3_21138410	0	21138410	C	T
3	chr3_21139657	0	21139657	T	C
3	chr3_21149634	0	21149634	G	A
3	chr3_21151153	0	21151153	A	G
3	chr3_21154764	0	21154764	A	G
3	chr3_21161513	0	21161513	T	C
3	chr3_21166979	0	21166979	G	A
3	chr3_21179845	0	21179845	T	C
3	chr3_21180223	0	21180223	T	C
3	chr3_21183838	0	21183838	C	G
3	chr3_21187650	0	21187650	C	T
3	chr3_21201934	0	21201934	C	A
3	chr3_21233823	0	21233823	G	A
3	chr3_21233903	0	21233903	A	G
3	chr3_21233993	0	21233993	G	A
3	chr3_21250931	0	21250931	A	G
3	chr3_21277452	0	21277452	G	T
3	chr3_21277893	0	21277893	A	G
3	chr3_21304819	0	21304819	C	T
3	chr3_21306338	0	21306338	G	C
3	chr3_21326762	0	21326762	T	C
3	chr3_21329155	0	21329155	T	A
3	chr3_21333796	0	21333796	A	G
3	chr3_21335305	0	21335305	C	A
3	chr3_21342942	0	21342942	C	T
3	chr3_21345725	0	21345725	T	C
3	chr3_21345751	0	21345751	G	T
3	chr3_21346029	0	21346029	A	C
3	chr3_21353965	0	21353965	C	A
3	chr3_21361522	0	21361522	A	G
3	chr3_21367201	0	21367201	T	G
3	chr3_21367824	0	21367824	G	C
3	chr3_21381936	0	21381936	A	G
3	chr3_21382327	0	21382327	T	G
3	chr3_21382873	0	21382873	A	G
3	chr3_21389101	0	21389101	T	C
3	chr3_21390426	0	21390426	T	C
3	chr3_21395390	0	21395390	C	T
3	chr3_21395876	0	21395876	G	T
3	chr3_21410124	0	21410124	C	A
3	chr3_21416103	0	21416103	T	C
3	chr3_21434077	0	21434077	G	T
3	chr3_21440549	0	21440549	C	A
3	chr3_21444431	0	21444431	C	T
3	chr3_21444710	0	21444710	T	C
3	chr3_21478680	0	21478680	C	A
3	chr3_21482401	0	21482401	G	A
3	chr3_21500034	0	21500034	G	A
3	chr3_21507006	0	21507006	A	G
3	chr3_21509631	0	21509631	A	G
3	chr3_21513084	0	21513084	A	G
3	chr3_21519860	0	21519860	T	C
3	chr3_21521571	0	21521571	G	C
3	chr3_21527739	0	21527739	A	G
3	chr3_21530307	0	21530307	G	T
3	chr3_21538732	0	21538732	T	G
3	chr3_21559607	0	21559607	A	G
3	chr3_21588580	0	21588580	T	C
3	chr3_21605164	0	21605164	G	A
3	chr3_21606353	0	21606353	G	A
3	chr3_21607487	0	21607487	C	T
3	chr3_21620461	0	21620461	C	T
3	chr3_21628003	0	21628003	G	A
3	chr3_21628316	0	21628316	G	A
3	chr3_21660222	0	21660222	C	G
3	chr3_21662409	0	21662409	A	G
3	chr3_21663050	0	21663050	T	C
3	chr3_21665881	0	21665881	T	C
3	chr3_21666681	0	21666681	G	A
3	chr3_21678085	0	21678085	G	A
3	chr3_21678296	0	21678296	C	T
3	chr3_21678766	0	21678766	A	C
3	chr3_21682839	0	21682839	G	A
3	chr3_21684070	0	21684070	C	T
3	chr3_21688365	0	21688365	G	A
3	chr3_21695417	0	21695417	G	T
3	chr3_21699894	0	21699894	A	T
3	chr3_21700993	0	21700993	C	A
3	chr3_21703142	0	21703142	A	G
3	chr3_21704160	0	21704160	T	C
3	chr3_21705957	0	21705957	A	G
3	chr3_21707802	0	21707802	C	G
3	chr3_21710010	0	21710010	G	A
3	chr3_21717086	0	21717086	G	A
3	chr3_21722827	0	21722827	C	T
3	chr3_21728693	0	21728693	G	T
3	chr3_21730372	0	21730372	C	T
3	chr3_21740191	0	21740191	A	C
3	chr3_21740376	0	21740376	T	C
3	chr3_21741893	0	21741893	T	C
3	chr3_21744619	0	21744619	C	G
3	chr3_21748690	0	21748690	G	T
3	chr3_21749463	0	21749463	A	G
3	chr3_21750245	0	21750245	G	A
3	chr3_21751513	0	21751513	T	C
3	chr3_21758515	0	21758515	A	G
3	chr3_21759824	0	21759824	G	A
3	chr3_21761322	0	21761322	A	C
3	chr3_21762411	0	21762411	A	G
3	chr3_21764764	0	21764764	A	C
3	chr3_21774864	0	21774864	G	A
3	chr3_21775838	0	21775838	T	C
3	chr3_21779804	0	21779804	T	C
3	chr3_21781328	0	21781328	C	T
3	chr3_21785191	0	21785191	C	T
3	chr3_21786613	0	21786613	C	T
3	chr3_21792204	0	21792204	T	C
3	chr3_21792908	0	21792908	A	G
3	chr3_21801652	0	21801652	C	G
3	chr3_21803289	0	21803289	T	C
3	chr3_21808111	0	21808111	T	G
3	chr3_21812211	0	21812211	A	T
3	chr3_21815775	0	21815775	C	A
3	chr3_21828842	0	21828842	T	C
3	chr3_21834652	0	21834652	A	C
3	chr3_21835051	0	21835051	C	G
3	chr3_21836634	0	21836634	A	G
3	chr3_21839070	0	21839070	G	A
3	chr3_21842226	0	21842226	T	C
3	chr3_21843494	0	21843494	A	T
3	chr3_21844440	0	21844440	T	C
3	chr3_21847063	0	21847063	T	A
3	chr3_21849823	0	21849823	A	T
3	chr3_21850597	0	21850597	G	A
3	chr3_21859166	0	21859166	G	A
3	chr3_21862928	0	21862928	G	A
3	chr3_21868927	0	21868927	T	C
3	chr3_21874074	0	21874074	C	G
3	chr3_21876444	0	21876444	C	G
3	chr3_21880873	0	21880873	G	A
3	chr3_21885796	0	21885796	A	T
3	chr3_21886122	0	21886122	A	G
3	chr3_21886241	0	21886241	G	A
3	chr3_21886387	0	21886387	C	G
3	chr3_21889356	0	21889356	T	A
3	chr3_21893745	0	21893745	C	A
3	chr3_21893779	0	21893779	C	G
3	chr3_21896314	0	21896314	G	T
3	chr3_21897722	0	21897722	C	A
3	chr3_21899694	0	21899694	G	A
3	chr3_21903702	0	21903702	T	C
3	chr3_21904692	0	21904692	G	A
3	chr3_21905631	0	21905631	A	G
3	chr3_21907292	0	21907292	A	G
3	chr3_21908741	0	21908741	A	C
3	chr3_21909177	0	21909177	A	G
3	chr3_21915685	0	21915685	A	G
3	chr3_21919115	0	21919115	A	G
3	chr3_21924476	0	21924476	G	C
3	chr3_21927047	0	21927047	G	C
3	chr3_21938441	0	21938441	T	A
3	chr3_21946488	0	21946488	T	C
3	chr3_21954231	0	21954231	C	T
3	chr3_21954563	0	21954563	G	A
3	chr3_21956066	0	21956066	C	T
3	chr3_21960320	0	21960320	A	G
3	chr3_21964671	0	21964671	C	T
3	chr3_21979897	0	21979897	G	C
3	chr3_21985176	0	21985176	C	T
3	chr3_22011718	0	22011718	T	C
3	chr3_22020758	0	22020758	T	C
3	chr3_22038819	0	22038819	A	G
3	chr3_22049066	0	22049066	A	T
3	chr3_22057805	0	22057805	T	G
3	chr3_22058408	0	22058408	T	G
3	chr3_22064960	0	22064960	T	C
3	chr3_22064984	0	22064984	C	T
3	chr3_22083633	0	22083633	G	A
3	chr3_22099856	0	22099856	G	T
3	chr3_22104011	0	22104011	A	C
3	chr3_22115056	0	22115056	A	C
3	chr3_22122162	0	22122162	A	T
3	chr3_22127141	0	22127141	G	A
3	chr3_22128593	0	22128593	T	C
3	chr3_22162419	0	22162419	A	G
3	chr3_22162621	0	22162621	A	G
3	chr3_22164278	0	22164278	G	A
3	chr3_22168708	0	22168708	C	T
3	chr3_22185196	0	22185196	T	C
3	chr3_22196958	0	22196958	A	G
3	chr3_22197983	0	22197983	C	A
3	chr3_22203031	0	22203031	A	T
3	chr3_22208720	0	22208720	G	A
3	chr3_22210864	0	22210864	A	G
3	chr3_22211251	0	22211251	A	G
3	chr3_22214380	0	22214380	A	G
3	chr3_22218500	0	22218500	G	A
3	chr3_22229644	0	22229644	A	G
3	chr3_22231942	0	22231942	G	C
3	chr3_22241237	0	22241237	G	T
3	chr3_22241367	0	22241367	G	A
3	chr3_22242270	0	22242270	T	A
3	chr3_22243999	0	22243999	T	C
3	chr3_22244480	0	22244480	A	G
3	chr3_22248790	0	22248790	G	T
3	chr3_22252150	0	22252150	C	G
3	chr3_22254825	0	22254825	G	A
3	chr3_22258794	0	22258794	T	G
3	chr3_22261224	0	22261224	A	C
3	chr3_22262105	0	22262105	T	G
3	chr3_22262107	0	22262107	A	G
3	chr3_22265421	0	22265421	A	G
3	chr3_22266505	0	22266505	G	A
3	chr3_22266902	0	22266902	C	T
3	chr3_22273295	0	22273295	A	G
3	chr3_22280716	0	22280716	T	C
3	chr3_22283443	0	22283443	C	A
3	chr3_22286082	0	22286082	C	T
3	chr3_22288930	0	22288930	C	T
3	chr3_22290086	0	22290086	C	T
3	chr3_22290211	0	22290211	G	A
3	chr3_22292733	0	22292733	A	G
3	chr3_22294956	0	22294956	C	T
3	chr3_22300619	0	22300619	T	C
3	chr3_22303639	0	22303639	T	C
3	chr3_22304913	0	22304913	C	T
3	chr3_22305493	0	22305493	C	T
3	chr3_22305969	0	22305969	A	G
3	chr3_22316999	0	22316999	G	T
3	chr3_22319132	0	22319132	C	T
3	chr3_22323883	0	22323883	T	C
3	chr3_22325449	0	22325449	A	G
3	chr3_22331532	0	22331532	T	C
3	chr3_22333089	0	22333089	T	C
3	chr3_22335399	0	22335399	A	G
3	chr3_22336567	0	22336567	A	T
3	chr3_22342551	0	22342551	C	G
3	chr3_22349215	0	22349215	T	C
3	chr3_22350558	0	22350558	T	A
3	chr3_22351612	0	22351612	G	A
3	chr3_22352267	0	22352267	C	T
3	chr3_22355123	0	22355123	C	T
3	chr3_22362591	0	22362591	A	G
3	chr3_22385535	0	22385535	A	G
3	chr3_22396950	0	22396950	T	C
3	chr3_22401455	0	22401455	C	T
3	chr3_22403618	0	22403618	T	C
3	chr3_22407694	0	22407694	C	T
3	chr3_22409335	0	22409335	A	G
3	chr3_22423455	0	22423455	A	G
3	chr3_22424693	0	22424693	A	G
3	chr3_22425012	0	22425012	T	C
3	chr3_22425805	0	22425805	A	G
3	chr3_22427812	0	22427812	G	A
3	chr3_22433722	0	22433722	A	G
3	chr3_22433819	0	22433819	A	G
3	chr3_22440477	0	22440477	A	G
3	chr3_22447309	0	22447309	T	C
3	chr3_22453839	0	22453839	C	G
3	chr3_22455523	0	22455523	G	A
3	chr3_22456663	0	22456663	A	G
3	chr3_22459634	0	22459634	A	C
3	chr3_22459790	0	22459790	G	A
3	chr3_22462200	0	22462200	A	G
3	chr3_22462816	0	22462816	C	A
3	chr3_22464681	0	22464681	A	G
3	chr3_22468893	0	22468893	A	G
3	chr3_22474791	0	22474791	T	C
3	chr3_22474885	0	22474885	G	T
3	chr3_22479060	0	22479060	G	A
3	chr3_22479524	0	22479524	G	C
3	chr3_22481224	0	22481224	T	C
3	chr3_22484656	0	22484656	C	A
3	chr3_22485977	0	22485977	A	G
3	chr3_22486356	0	22486356	A	G
3	chr3_22488488	0	22488488	T	C
3	chr3_22488625	0	22488625	A	C
3	chr3_22488921	0	22488921	C	T
3	chr3_22490212	0	22490212	C	T
3	chr3_22492156	0	22492156	C	G
3	chr3_22492329	0	22492329	A	G
3	chr3_22492591	0	22492591	T	C
3	chr3_22493370	0	22493370	T	C
3	chr3_22493917	0	22493917	A	G
3	chr3_22497080	0	22497080	A	G
3	chr3_22498731	0	22498731	A	T
3	chr3_22503478	0	22503478	G	T
3	chr3_22505006	0	22505006	C	T
3	chr3_22506099	0	22506099	C	T
3	chr3_22507965	0	22507965	C	A
3	chr3_22508857	0	22508857	C	T
3	chr3_22509763	0	22509763	G	A
3	chr3_22514549	0	22514549	T	G
3	chr3_22515694	0	22515694	A	G
3	chr3_22522513	0	22522513	T	C
3	chr3_22523287	0	22523287	T	A
3	chr3_22528724	0	22528724	C	A
3	chr3_22540243	0	22540243	G	T
3	chr3_22547577	0	22547577	C	T
3	chr3_22551707	0	22551707	C	T
3	chr3_22562285	0	22562285	A	G
3	chr3_22567054	0	22567054	A	G
3	chr3_22568659	0	22568659	T	C
3	chr3_22571907	0	22571907	T	C
3	chr3_22572193	0	22572193	G	A
3	chr3_22572712	0	22572712	C	T
3	chr3_22580536	0	22580536	A	G
3	chr3_22584132	0	22584132	T	C
3	chr3_22585934	0	22585934	T	G
3	chr3_22591404	0	22591404	G	A
3	chr3_22603799	0	22603799	T	C
3	chr3_22611609	0	22611609	A	G
3	chr3_22611889	0	22611889	G	A
3	chr3_22612867	0	22612867	A	G
3	chr3_22621161	0	22621161	C	G
3	chr3_22622408	0	22622408	G	A
3	chr3_22628827	0	22628827	A	C
3	chr3_22633850	0	22633850	C	T
3	chr3_22633994	0	22633994	A	T
3	chr3_22636987	0	22636987	A	G
3	chr3_22650760	0	22650760	C	A
3	chr3_22651049	0	22651049	G	T
3	chr3_22651568	0	22651568	G	A
3	chr3_22651709	0	22651709	T	C
3	chr3_22652870	0	22652870	G	A
3	chr3_22658327	0	22658327	G	A
3	chr3_22661107	0	22661107	T	C
3	chr3_22663033	0	22663033	A	G
3	chr3_22664646	0	22664646	T	G
3	chr3_22672316	0	22672316	A	G
3	chr3_22685277	0	22685277	T	G
3	chr3_22687669	0	22687669	C	T
3	chr3_22704044	0	22704044	G	A
3	chr3_22707638	0	22707638	C	T
3	chr3_22709708	0	22709708	A	C
3	chr3_22712801	0	22712801	A	G
3	chr3_22713414	0	22713414	T	C
3	chr3_22714466	0	22714466	C	T
3	chr3_22716373	0	22716373	G	A
3	chr3_22725514	0	22725514	A	G
3	chr3_22730175	0	22730175	A	G
3	chr3_22730367	0	22730367	G	A
3	chr3_22738937	0	22738937	T	G
3	chr3_22741461	0	22741461	C	T
3	chr3_22745071	0	22745071	A	C
3	chr3_22746283	0	22746283	G	A
3	chr3_22748616	0	22748616	T	C
3	chr3_22757332	0	22757332	T	C
3	chr3_22757912	0	22757912	T	G
3	chr3_22758594	0	22758594	T	G
3	chr3_22758615	0	22758615	A	G
3	chr3_22760166	0	22760166	A	G
3	chr3_22762883	0	22762883	G	A
3	chr3_22766019	0	22766019	G	A
3	chr3_22767211	0	22767211	C	T
3	chr3_22780179	0	22780179	A	G
3	chr3_22788689	0	22788689	C	T
3	chr3_22790158	0	22790158	T	A
3	chr3_22790674	0	22790674	C	A
3	chr3_22791065	0	22791065	G	A
3	chr3_22794772	0	22794772	A	G
3	chr3_22796608	0	22796608	T	C
3	chr3_22800710	0	22800710	A	G
3	chr3_22800811	0	22800811	G	A
3	chr3_22802930	0	22802930	T	C
3	chr3_22803163	0	22803163	A	G
3	chr3_22808947	0	22808947	T	C
3	chr3_22809674	0	22809674	C	T
3	chr3_22810886	0	22810886	A	G
3	chr3_22813762	0	22813762	C	G
3	chr3_22816035	0	22816035	G	C
3	chr3_22819601	0	22819601	G	A
3	chr3_22821848	0	22821848	C	G
3	chr3_22823972	0	22823972	G	A
3	chr3_22825184	0	22825184	T	C
3	chr3_22828494	0	22828494	A	G
3	chr3_22830697	0	22830697	T	C
3	chr3_22831417	0	22831417	A	G
3	chr3_22831576	0	22831576	T	G
3	chr3_22832455	0	22832455	G	A
3	chr3_22833664	0	22833664	T	C
3	chr3_22836142	0	22836142	A	G
3	chr3_22838817	0	22838817	T	A
3	chr3_22841531	0	22841531	T	C
3	chr3_22851007	0	22851007	G	A
3	chr3_22854194	0	22854194	A	G
3	chr3_22854658	0	22854658	A	T
3	chr3_22854688	0	22854688	C	T
3	chr3_22855151	0	22855151	A	G
3	chr3_22864197	0	22864197	T	G
3	chr3_22867705	0	22867705	A	G
3	chr3_22874773	0	22874773	A	G
3	chr3_22883369	0	22883369	T	C
3	chr3_22883509	0	22883509	A	G
3	chr3_22890211	0	22890211	G	A
3	chr3_22895500	0	22895500	G	A
3	chr3_22895598	0	22895598	A	C
3	chr3_22896447	0	22896447	G	A
3	chr3_22901120	0	22901120	T	C
3	chr3_22904696	0	22904696	G	A
3	chr3_22905025	0	22905025	T	C
3	chr3_22905855	0	22905855	A	G
3	chr3_22918690	0	22918690	C	T
3	chr3_22922587	0	22922587	T	C
3	chr3_22925298	0	22925298	A	G
3	chr3_22926242	0	22926242	T	C
3	chr3_22928567	0	22928567	G	C
3	chr3_22930276	0	22930276	C	T
3	chr3_22934045	0	22934045	G	A
3	chr3_22935026	0	22935026	C	T
3	chr3_22939298	0	22939298	G	A
3	chr3_22940136	0	22940136	G	T
3	chr3_22946329	0	22946329	A	G
3	chr3_22949884	0	22949884	A	C
3	chr3_22950298	0	22950298	A	C
3	chr3_22952305	0	22952305	T	C
3	chr3_22953725	0	22953725	A	G
3	chr3_22954420	0	22954420	T	C
3	chr3_22955946	0	22955946	T	C
3	chr3_22956865	0	22956865	A	G
3	chr3_22957064	0	22957064	A	G
3	chr3_22960939	0	22960939	T	A
3	chr3_22961308	0	22961308	T	C
3	chr3_22961527	0	22961527	C	T
3	chr3_22962206	0	22962206	T	C
3	chr3_22963567	0	22963567	T	A
3	chr3_22965139	0	22965139	A	G
3	chr3_22965474	0	22965474	T	C
3	chr3_22967538	0	22967538	T	C
3	chr3_22973031	0	22973031	C	T
3	chr3_22974926	0	22974926	T	C
3	chr3_22979393	0	22979393	A	G
3	chr3_22981680	0	22981680	G	T
3	chr3_22990592	0	22990592	C	A
3	chr3_22992921	0	22992921	A	T
3	chr3_22993117	0	22993117	A	G
3	chr3_22994265	0	22994265	A	G
3	chr3_22995826	0	22995826	G	T
3	chr3_22996872	0	22996872	A	G
3	chr3_23003240	0	23003240	A	C
3	chr3_23010268	0	23010268	A	C
3	chr3_23011493	0	23011493	A	G
3	chr3_23020646	0	23020646	T	C
3	chr3_23020842	0	23020842	A	G
3	chr3_23022948	0	23022948	G	A
3	chr3_23023987	0	23023987	T	C
3	chr3_23038244	0	23038244	C	T
3	chr3_23041227	0	23041227	C	G
3	chr3_23053862	0	23053862	G	A
3	chr3_23056465	0	23056465	A	G
3	chr3_23063159	0	23063159	T	C
3	chr3_23067185	0	23067185	A	C
3	chr3_23067416	0	23067416	C	T
3	chr3_23079040	0	23079040	T	A
3	chr3_23079777	0	23079777	A	G
3	chr3_23083874	0	23083874	T	A
3	chr3_23084138	0	23084138	A	C
3	chr3_23088064	0	23088064	A	G
3	chr3_23089301	0	23089301	G	A
3	chr3_23092202	0	23092202	C	T
3	chr3_23094187	0	23094187	G	A
3	chr3_23099277	0	23099277	A	G
3	chr3_23104620	0	23104620	T	C
3	chr3_23111488	0	23111488	G	A
3	chr3_23112605	0	23112605	C	A
3	chr3_23116674	0	23116674	C	T
3	chr3_23119277	0	23119277	G	A
3	chr3_23119344	0	23119344	A	C
3	chr3_23123250	0	23123250	C	T
3	chr3_23133633	0	23133633	A	G
3	chr3_23135278	0	23135278	C	T
3	chr3_23136260	0	23136260	G	A
3	chr3_23138267	0	23138267	C	T
3	chr3_23138779	0	23138779	G	A
3	chr3_23147770	0	23147770	C	T
3	chr3_23147931	0	23147931	C	T
3	chr3_23153344	0	23153344	T	C
3	chr3_23155104	0	23155104	G	A
3	chr3_23155139	0	23155139	C	T
3	chr3_23174996	0	23174996	A	G
3	chr3_23177780	0	23177780	A	G
3	chr3_23186002	0	23186002	A	G
3	chr3_23186148	0	23186148	G	A
3	chr3_23187062	0	23187062	T	G
3	chr3_23188014	0	23188014	G	A
3	chr3_23188969	0	23188969	T	C
3	chr3_23190013	0	23190013	A	C
3	chr3_23190451	0	23190451	T	C
3	chr3_23191980	0	23191980	C	T
3	chr3_23195444	0	23195444	C	G
3	chr3_23202321	0	23202321	A	G
3	chr3_23203055	0	23203055	T	C
3	chr3_23208697	0	23208697	T	C
3	chr3_23209863	0	23209863	A	G
3	chr3_23210152	0	23210152	T	C
3	chr3_23218049	0	23218049	C	T
3	chr3_23223363	0	23223363	T	C
3	chr3_23228085	0	23228085	G	A
3	chr3_23228576	0	23228576	A	G
3	chr3_23241968	0	23241968	C	T
3	chr3_23245265	0	23245265	A	G
3	chr3_23257680	0	23257680	T	G
3	chr3_23259462	0	23259462	G	T
3	chr3_23262505	0	23262505	C	G
3	chr3_23263346	0	23263346	C	G
3	chr3_23272842	0	23272842	T	C
3	chr3_23275705	0	23275705	C	G
3	chr3_23276787	0	23276787	C	T
3	chr3_23277541	0	23277541	G	C
3	chr3_23277750	0	23277750	T	C
3	chr3_23284456	0	23284456	T	C
3	chr3_23298604	0	23298604	G	T
3	chr3_23298922	0	23298922	C	T
3	chr3_23302017	0	23302017	T	C
3	chr3_23306066	0	23306066	A	G
3	chr3_23310159	0	23310159	C	T
3	chr3_23318670	0	23318670	G	A
3	chr3_23327086	0	23327086	A	T
3	chr3_23327302	0	23327302	T	G
3	chr3_23329501	0	23329501	A	G
3	chr3_23338329	0	23338329	A	G
3	chr3_23342301	0	23342301	A	G
3	chr3_23344546	0	23344546	C	T
3	chr3_23350035	0	23350035	C	G
3	chr3_23361212	0	23361212	T	C
3	chr3_23362441	0	23362441	A	G
3	chr3_23368543	0	23368543	T	C
3	chr3_23372295	0	23372295	C	T
3	chr3_23376232	0	23376232	A	G
3	chr3_23383652	0	23383652	G	A
3	chr3_23388372	0	23388372	C	T
3	chr3_23388373	0	23388373	A	G
3	chr3_23410486	0	23410486	A	G
3	chr3_23410699	0	23410699	A	G
3	chr3_23412322	0	23412322	T	C
3	chr3_23417994	0	23417994	A	G
3	chr3_23424239	0	23424239	T	C
3	chr3_23428301	0	23428301	A	G
3	chr3_23428471	0	23428471	T	G
3	chr3_23429942	0	23429942	C	T
3	chr3_23431092	0	23431092	G	A
3	chr3_23434050	0	23434050	A	G
3	chr3_23434128	0	23434128	C	T
3	chr3_23435202	0	23435202	G	A
3	chr3_23435377	0	23435377	T	C
3	chr3_23439811	0	23439811	T	C
3	chr3_23445569	0	23445569	A	G
3	chr3_23460047	0	23460047	T	C
3	chr3_23464850	0	23464850	C	G
3	chr3_23465777	0	23465777	C	G
3	chr3_23468167	0	23468167	T	A
3	chr3_23469370	0	23469370	G	A
3	chr3_23472556	0	23472556	T	C
3	chr3_23474012	0	23474012	A	C
3	chr3_23474106	0	23474106	C	G
3	chr3_23475041	0	23475041	C	T
3	chr3_23481303	0	23481303	G	A
3	chr3_23487487	0	23487487	T	C
3	chr3_23489435	0	23489435	T	C
3	chr3_23495009	0	23495009	T	C
3	chr3_23496097	0	23496097	T	C
3	chr3_23498746	0	23498746	G	A
3	chr3_23535629	0	23535629	T	C
3	chr3_23543775	0	23543775	A	G
3	chr3_23578261	0	23578261	C	T
3	chr3_23588916	0	23588916	T	C
3	chr3_23589179	0	23589179	C	T
3	chr3_23597270	0	23597270	A	G
3	chr3_23604617	0	23604617	C	T
3	chr3_23616547	0	23616547	A	G
3	chr3_23638852	0	23638852	G	A
3	chr3_23644262	0	23644262	A	G
3	chr3_23659325	0	23659325	A	G
3	chr3_23659683	0	23659683	T	C
3	chr3_23660278	0	23660278	G	C
3	chr3_23661620	0	23661620	T	C
3	chr3_23662300	0	23662300	A	C
3	chr3_23664801	0	23664801	G	A
3	chr3_23665858	0	23665858	A	T
3	chr3_23666531	0	23666531	G	T
3	chr3_23666604	0	23666604	C	G
3	chr3_23670569	0	23670569	G	C
3	chr3_23674409	0	23674409	G	T
3	chr3_23678447	0	23678447	C	G
3	chr3_23678496	0	23678496	G	T
3	chr3_23679772	0	23679772	C	T
3	chr3_23684640	0	23684640	G	T
3	chr3_23686514	0	23686514	C	G
3	chr3_23687018	0	23687018	C	T
3	chr3_23709642	0	23709642	A	G
3	chr3_23717026	0	23717026	T	A
3	chr3_23731261	0	23731261	C	T
3	chr3_23740209	0	23740209	A	G
3	chr3_23740584	0	23740584	T	C
3	chr3_23740760	0	23740760	A	G
3	chr3_23743179	0	23743179	T	C
3	chr3_23746096	0	23746096	G	A
3	chr3_23760883	0	23760883	C	A
3	chr3_23763062	0	23763062	T	C
3	chr3_23764689	0	23764689	T	C
3	chr3_23775472	0	23775472	G	T
3	chr3_23776732	0	23776732	G	A
3	chr3_23792280	0	23792280	G	C
3	chr3_23796360	0	23796360	C	T
3	chr3_23797986	0	23797986	A	G
3	chr3_23800365	0	23800365	G	T
3	chr3_23804812	0	23804812	C	T
3	chr3_23806100	0	23806100	G	T
3	chr3_23816481	0	23816481	G	C
3	chr3_23817280	0	23817280	C	A
3	chr3_23823245	0	23823245	T	C
3	chr3_23823934	0	23823934	G	A
3	chr3_23827294	0	23827294	T	C
3	chr3_23827495	0	23827495	A	G
3	chr3_23836387	0	23836387	T	G
3	chr3_23838707	0	23838707	T	A
3	chr3_23873433	0	23873433	T	C
3	chr3_23878499	0	23878499	C	A
3	chr3_23886052	0	23886052	C	T
3	chr3_23893767	0	23893767	G	T
3	chr3_23895581	0	23895581	G	T
3	chr3_23901434	0	23901434	G	A
3	chr3_23903316	0	23903316	T	C
3	chr3_23906664	0	23906664	G	A
3	chr3_23907326	0	23907326	G	A
3	chr3_23922311	0	23922311	G	A
3	chr3_23922546	0	23922546	T	C
3	chr3_23923159	0	23923159	A	G
3	chr3_23928434	0	23928434	T	G
3	chr3_23928672	0	23928672	C	A
3	chr3_23933383	0	23933383	A	T
3	chr3_23963237	0	23963237	A	G
3	chr3_23968959	0	23968959	C	T
3	chr3_23981078	0	23981078	G	A
3	chr3_23982431	0	23982431	G	A
3	chr3_23982610	0	23982610	T	C
3	chr3_23983707	0	23983707	A	T
3	chr3_23988670	0	23988670	G	A
3	chr3_23989654	0	23989654	C	G
3	chr3_23992941	0	23992941	A	G
3	chr3_23999042	0	23999042	A	T
3	chr3_24008389	0	24008389	T	A
3	chr3_24020845	0	24020845	C	T
3	chr3_24029764	0	24029764	G	A
3	chr3_24030807	0	24030807	A	G
3	chr3_24042401	0	24042401	C	T
3	chr3_24044709	0	24044709	G	T
3	chr3_24058630	0	24058630	C	T
3	chr3_24061475	0	24061475	C	G
3	chr3_24064741	0	24064741	G	A
3	chr3_24067406	0	24067406	C	G
3	chr3_24069122	0	24069122	G	C
3	chr3_24074639	0	24074639	G	A
3	chr3_24078036	0	24078036	G	A
3	chr3_24083588	0	24083588	G	A
3	chr3_24087167	0	24087167	T	C
3	chr3_24087955	0	24087955	A	G
3	chr3_24099546	0	24099546	G	A
3	chr3_24105398	0	24105398	G	A
3	chr3_24116616	0	24116616	G	C
3	chr3_24119699	0	24119699	C	A
3	chr3_24122056	0	24122056	G	A
3	chr3_24126482	0	24126482	T	C
3	chr3_24127529	0	24127529	C	G
3	chr3_24131261	0	24131261	C	T
3	chr3_24132818	0	24132818	G	C
3	chr3_24133251	0	24133251	T	C
3	chr3_24140778	0	24140778	A	C
3	chr3_24143674	0	24143674	T	C
3	chr3_24144441	0	24144441	T	C
3	chr3_24145887	0	24145887	A	G
3	chr3_24146765	0	24146765	G	A
3	chr3_24147848	0	24147848	G	A
3	chr3_24153426	0	24153426	A	G
3	chr3_24160990	0	24160990	G	T
3	chr3_24161184	0	24161184	G	A
3	chr3_24173292	0	24173292	A	G
3	chr3_24175362	0	24175362	G	T
3	chr3_24179488	0	24179488	T	G
3	chr3_24189262	0	24189262	C	T
3	chr3_24189725	0	24189725	A	G
3	chr3_24189872	0	24189872	T	C
3	chr3_24190914	0	24190914	G	A
3	chr3_24191845	0	24191845	A	G
3	chr3_24192691	0	24192691	G	A
3	chr3_24203609	0	24203609	T	C
3	chr3_24203835	0	24203835	G	C
3	chr3_24205022	0	24205022	G	A
3	chr3_24208222	0	24208222	T	C
3	chr3_24209506	0	24209506	A	C
3	chr3_24218974	0	24218974	A	G
3	chr3_24219729	0	24219729	G	C
3	chr3_24222780	0	24222780	A	C
3	chr3_24227669	0	24227669	A	C
3	chr3_24228764	0	24228764	T	C
3	chr3_24255269	0	24255269	C	T
3	chr3_24271940	0	24271940	C	T
3	chr3_24308269	0	24308269	A	T
3	chr3_24314149	0	24314149	A	C
3	chr3_24319311	0	24319311	T	C
3	chr3_24321199	0	24321199	G	C
3	chr3_24327558	0	24327558	C	G
3	chr3_24328275	0	24328275	G	T
3	chr3_24329765	0	24329765	C	A
3	chr3_24330215	0	24330215	T	C
3	chr3_24330501	0	24330501	G	A
3	chr3_24335962	0	24335962	T	C
3	chr3_24352943	0	24352943	C	G
3	chr3_24358851	0	24358851	C	T
3	chr3_24359844	0	24359844	C	G
3	chr3_24363948	0	24363948	C	T
3	chr3_24376167	0	24376167	G	A
3	chr3_24383613	0	24383613	A	G
3	chr3_24386995	0	24386995	T	C
3	chr3_24393082	0	24393082	T	C
3	chr3_24394087	0	24394087	T	C
3	chr3_24405939	0	24405939	T	C
3	chr3_24409929	0	24409929	T	C
3	chr3_24415935	0	24415935	T	C
3	chr3_24421717	0	24421717	C	T
3	chr3_24423090	0	24423090	A	C
3	chr3_24426721	0	24426721	T	C
3	chr3_24427357	0	24427357	T	C
3	chr3_24430607	0	24430607	G	C
3	chr3_24431055	0	24431055	C	G
3	chr3_24440126	0	24440126	C	G
3	chr3_24444863	0	24444863	T	C
3	chr3_24445430	0	24445430	C	A
3	chr3_24461168	0	24461168	T	C
3	chr3_24461519	0	24461519	G	A
3	chr3_24479323	0	24479323	T	C
3	chr3_24490961	0	24490961	T	G
3	chr3_24491203	0	24491203	A	G
3	chr3_24491651	0	24491651	A	G
3	chr3_24491711	0	24491711	A	G
3	chr3_24491982	0	24491982	T	C
3	chr3_24506186	0	24506186	T	C
3	chr3_24512332	0	24512332	T	C
3	chr3_24512767	0	24512767	T	C
3	chr3_24513308	0	24513308	T	C
3	chr3_24521231	0	24521231	T	C
3	chr3_24525686	0	24525686	T	C
3	chr3_24529760	0	24529760	A	G
3	chr3_24530684	0	24530684	T	C
3	chr3_24532060	0	24532060	T	C
3	chr3_24539707	0	24539707	G	A
3	chr3_24553245	0	24553245	G	C
3	chr3_24555213	0	24555213	A	G
3	chr3_24561850	0	24561850	T	C
3	chr3_24568136	0	24568136	G	A
3	chr3_24571272	0	24571272	A	G
3	chr3_24573978	0	24573978	C	T
3	chr3_24579068	0	24579068	G	A
3	chr3_24584638	0	24584638	T	C
3	chr3_24589784	0	24589784	A	G
3	chr3_24590516	0	24590516	A	G
3	chr3_24605913	0	24605913	T	C
3	chr3_24607546	0	24607546	G	C
3	chr3_24609135	0	24609135	G	A
3	chr3_24611276	0	24611276	G	A
3	chr3_24616554	0	24616554	A	G
3	chr3_24639584	0	24639584	G	A
3	chr3_24640316	0	24640316	A	G
3	chr3_24645580	0	24645580	A	G
3	chr3_24653039	0	24653039	T	G
3	chr3_24653833	0	24653833	A	G
3	chr3_24659433	0	24659433	A	G
3	chr3_24660904	0	24660904	G	T
3	chr3_24670837	0	24670837	A	C
3	chr3_24676701	0	24676701	C	T
3	chr3_24679400	0	24679400	C	G
3	chr3_24681828	0	24681828	T	A
3	chr3_24686480	0	24686480	C	T
3	chr3_24693328	0	24693328	T	C
3	chr3_24694088	0	24694088	G	C
3	chr3_24696356	0	24696356	A	G
3	chr3_24696686	0	24696686	C	T
3	chr3_24697187	0	24697187	T	C
3	chr3_24702086	0	24702086	G	C
3	chr3_24712790	0	24712790	G	A
3	chr3_24713566	0	24713566	A	G
3	chr3_24713584	0	24713584	G	A
3	chr3_24715353	0	24715353	A	G
3	chr3_24718254	0	24718254	C	A
3	chr3_24721857	0	24721857	C	T
3	chr3_24726139	0	24726139	C	T
3	chr3_24731174	0	24731174	T	C
3	chr3_24742132	0	24742132	A	G
3	chr3_24747044	0	24747044	C	A
3	chr3_24756782	0	24756782	G	A
3	chr3_24769532	0	24769532	G	A
3	chr3_24772382	0	24772382	T	C
3	chr3_24777795	0	24777795	A	G
3	chr3_24790189	0	24790189	T	A
3	chr3_24806270	0	24806270	T	C
3	chr3_24816886	0	24816886	A	G
3	chr3_24817139	0	24817139	G	A
3	chr3_24823155	0	24823155	G	A
3	chr3_24824194	0	24824194	G	A
3	chr3_24824292	0	24824292	A	G
3	chr3_24824911	0	24824911	T	C
3	chr3_24832349	0	24832349	G	A
3	chr3_24836369	0	24836369	T	C
3	chr3_24836610	0	24836610	A	G
3	chr3_24844374	0	24844374	T	C
3	chr3_24844654	0	24844654	A	G
3	chr3_24845715	0	24845715	T	C
3	chr3_24846971	0	24846971	T	C
3	chr3_24848618	0	24848618	T	G
3	chr3_24850221	0	24850221	C	A
3	chr3_24851222	0	24851222	C	A
3	chr3_24851976	0	24851976	C	T
3	chr3_24853022	0	24853022	A	G
3	chr3_24855175	0	24855175	G	A
3	chr3_24891566	0	24891566	C	T
3	chr3_24895192	0	24895192	A	G
3	chr3_24895299	0	24895299	G	A
3	chr3_24902568	0	24902568	T	A
3	chr3_24929127	0	24929127	G	A
3	chr3_24937432	0	24937432	C	G
3	chr3_24946075	0	24946075	T	C
3	chr3_24950478	0	24950478	C	T
3	chr3_24968582	0	24968582	T	C
3	chr3_24969147	0	24969147	C	G
3	chr3_24972991	0	24972991	C	T
3	chr3_24973935	0	24973935	A	G
3	chr3_24979863	0	24979863	G	A
3	chr3_24982027	0	24982027	G	C
3	chr3_24991145	0	24991145	T	C
3	chr3_24993207	0	24993207	A	G
3	chr3_25003088	0	25003088	T	A
3	chr3_25004381	0	25004381	A	G
3	chr3_25007131	0	25007131	C	T
3	chr3_25009154	0	25009154	A	G
3	chr3_25010720	0	25010720	T	C
3	chr3_25012516	0	25012516	G	C
3	chr3_25019009	0	25019009	G	A
3	chr3_25022551	0	25022551	T	G
3	chr3_25024009	0	25024009	G	A
3	chr3_25025268	0	25025268	T	C
3	chr3_25032035	0	25032035	C	A
3	chr3_25033141	0	25033141	G	C
3	chr3_25033666	0	25033666	G	A
3	chr3_25035248	0	25035248	A	G
3	chr3_25035776	0	25035776	T	C
3	chr3_25038946	0	25038946	C	A
3	chr3_25041782	0	25041782	A	T
3	chr3_25051836	0	25051836	G	A
3	chr3_25051887	0	25051887	C	G
3	chr3_25053694	0	25053694	C	T
3	chr3_25057908	0	25057908	C	A
3	chr3_25062145	0	25062145	A	G
3	chr3_25066351	0	25066351	G	T
3	chr3_25078317	0	25078317	A	G
3	chr3_25089532	0	25089532	A	C
3	chr3_25091559	0	25091559	T	G
3	chr3_25093663	0	25093663	G	C
3	chr3_25094491	0	25094491	G	A
3	chr3_25111700	0	25111700	G	T
3	chr3_25116461	0	25116461	C	T
3	chr3_25130643	0	25130643	A	T
3	chr3_25133730	0	25133730	A	G
3	chr3_25136614	0	25136614	T	C
3	chr3_25137158	0	25137158	G	T
3	chr3_25139218	0	25139218	A	G
3	chr3_25143789	0	25143789	T	C
3	chr3_25148032	0	25148032	G	A
3	chr3_25148899	0	25148899	C	T
3	chr3_25148977	0	25148977	T	C
3	chr3_25153696	0	25153696	C	T
3	chr3_25154894	0	25154894	A	G
3	chr3_25155592	0	25155592	A	G
3	chr3_25156044	0	25156044	A	G
3	chr3_25158894	0	25158894	C	T
3	chr3_25159511	0	25159511	T	C
3	chr3_25166451	0	25166451	G	A
3	chr3_25173428	0	25173428	A	T
3	chr3_25177166	0	25177166	C	T
3	chr3_25185136	0	25185136	C	G
3	chr3_25197031	0	25197031	T	C
3	chr3_25197401	0	25197401	C	T
3	chr3_25199310	0	25199310	T	C
3	chr3_25208270	0	25208270	C	G
3	chr3_25218595	0	25218595	A	C
3	chr3_25218620	0	25218620	G	A
3	chr3_25243920	0	25243920	G	A
3	chr3_25244664	0	25244664	A	G
3	chr3_25258943	0	25258943	T	C
3	chr3_25259345	0	25259345	G	A
3	chr3_25261858	0	25261858	C	T
3	chr3_25264582	0	25264582	A	G
3	chr3_25266856	0	25266856	G	T
3	chr3_25276324	0	25276324	G	A
3	chr3_25279463	0	25279463	A	G
3	chr3_25280149	0	25280149	C	T
3	chr3_25280840	0	25280840	C	T
3	chr3_25283205	0	25283205	G	A
3	chr3_25283743	0	25283743	G	A
3	chr3_25284154	0	25284154	C	T
3	chr3_25290527	0	25290527	A	G
3	chr3_25291460	0	25291460	T	A
3	chr3_25293070	0	25293070	A	G
3	chr3_25293673	0	25293673	C	T
3	chr3_25315043	0	25315043	T	C
3	chr3_25317906	0	25317906	C	T
3	chr3_25321152	0	25321152	T	C
3	chr3_25330795	0	25330795	T	C
3	chr3_25331323	0	25331323	C	T
3	chr3_25332636	0	25332636	G	A
3	chr3_25335346	0	25335346	T	C
3	chr3_25335636	0	25335636	G	A
3	chr3_25345339	0	25345339	T	G
3	chr3_25346307	0	25346307	C	T
3	chr3_25346456	0	25346456	T	C
3	chr3_25350286	0	25350286	T	C
3	chr3_25357853	0	25357853	C	T
3	chr3_25358226	0	25358226	C	T
3	chr3_25364104	0	25364104	C	T
3	chr3_25385849	0	25385849	A	G
3	chr3_25403876	0	25403876	A	C
3	chr3_25405178	0	25405178	T	C
3	chr3_25416128	0	25416128	G	A
3	chr3_25428952	0	25428952	C	G
3	chr3_25429556	0	25429556	C	T
3	chr3_25429738	0	25429738	A	G
3	chr3_25430094	0	25430094	A	G
3	chr3_25431787	0	25431787	A	C
3	chr3_25433547	0	25433547	T	A
3	chr3_25437226	0	25437226	T	C
3	chr3_25445956	0	25445956	G	A
3	chr3_25463392	0	25463392	G	T
3	chr3_25463742	0	25463742	A	G
3	chr3_25467464	0	25467464	A	G
3	chr3_25469112	0	25469112	C	T
3	chr3_25472330	0	25472330	C	A
3	chr3_25480310	0	25480310	T	C
3	chr3_25497026	0	25497026	T	C
3	chr3_25514877	0	25514877	G	T
3	chr3_25518986	0	25518986	A	C
3	chr3_25523158	0	25523158	A	G
3	chr3_25523267	0	25523267	T	C
3	chr3_25527179	0	25527179	T	C
3	chr3_25529612	0	25529612	C	T
3	chr3_25538771	0	25538771	T	C
3	chr3_25539757	0	25539757	G	C
3	chr3_25545550	0	25545550	A	T
3	chr3_25545878	0	25545878	C	A
3	chr3_25552339	0	25552339	T	G
3	chr3_25554009	0	25554009	G	A
3	chr3_25563705	0	25563705	A	G
3	chr3_25564812	0	25564812	G	A
3	chr3_25567114	0	25567114	A	C
3	chr3_25573983	0	25573983	T	C
3	chr3_25575319	0	25575319	T	C
3	chr3_25583465	0	25583465	G	A
3	chr3_25589968	0	25589968	C	G
3	chr3_25590544	0	25590544	T	C
3	chr3_25593573	0	25593573	A	G
3	chr3_25594301	0	25594301	T	G
3	chr3_25597715	0	25597715	A	C
3	chr3_25601250	0	25601250	T	G
3	chr3_25602007	0	25602007	A	C
3	chr3_25609669	0	25609669	G	A
3	chr3_25632610	0	25632610	G	C
3	chr3_25638372	0	25638372	A	G
3	chr3_25640345	0	25640345	A	G
3	chr3_25650762	0	25650762	C	T
3	chr3_25652025	0	25652025	A	G
3	chr3_25654227	0	25654227	G	A
3	chr3_25672735	0	25672735	T	G
3	chr3_25674447	0	25674447	A	G
3	chr3_25678150	0	25678150	C	T
3	chr3_25678277	0	25678277	C	A
3	chr3_25678317	0	25678317	A	G
3	chr3_25686318	0	25686318	A	G
3	chr3_25689064	0	25689064	A	G
3	chr3_25691106	0	25691106	G	A
3	chr3_25691944	0	25691944	T	C
3	chr3_25695352	0	25695352	G	A
3	chr3_25700457	0	25700457	G	A
3	chr3_25705740	0	25705740	C	A
3	chr3_25707597	0	25707597	C	T
3	chr3_25718479	0	25718479	G	A
3	chr3_25720691	0	25720691	C	T
3	chr3_25725729	0	25725729	A	G
3	chr3_25729402	0	25729402	G	A
3	chr3_25730894	0	25730894	C	T
3	chr3_25732925	0	25732925	G	A
3	chr3_25735347	0	25735347	A	G
3	chr3_25744893	0	25744893	C	T
3	chr3_25747487	0	25747487	C	T
3	chr3_25748563	0	25748563	G	C
3	chr3_25749419	0	25749419	T	C
3	chr3_25752657	0	25752657	T	C
3	chr3_25753166	0	25753166	G	A
3	chr3_25753665	0	25753665	G	A
3	chr3_25754927	0	25754927	G	A
3	chr3_25757439	0	25757439	T	C
3	chr3_25762136	0	25762136	T	C
3	chr3_25766145	0	25766145	C	T
3	chr3_25767178	0	25767178	C	A
3	chr3_25768302	0	25768302	C	A
3	chr3_25771874	0	25771874	T	C
3	chr3_25776717	0	25776717	G	A
3	chr3_25779759	0	25779759	G	A
3	chr3_25780207	0	25780207	G	A
3	chr3_25782227	0	25782227	C	T
3	chr3_25787198	0	25787198	T	A
3	chr3_25793408	0	25793408	C	A
3	chr3_25796997	0	25796997	A	G
3	chr3_25801479	0	25801479	T	G
3	chr3_25805597	0	25805597	C	T
3	chr3_25814714	0	25814714	T	G
3	chr3_25816242	0	25816242	G	A
3	chr3_25817149	0	25817149	A	G
3	chr3_25825601	0	25825601	A	G
3	chr3_25827159	0	25827159	C	T
3	chr3_25830811	0	25830811	G	C
3	chr3_25837369	0	25837369	A	G
3	chr3_25837642	0	25837642	T	C
3	chr3_25840341	0	25840341	T	C
3	chr3_25840557	0	25840557	C	A
3	chr3_25855425	0	25855425	T	C
3	chr3_25869232	0	25869232	A	G
3	chr3_25873302	0	25873302	A	G
3	chr3_25875242	0	25875242	C	T
3	chr3_25877911	0	25877911	T	C
3	chr3_25911651	0	25911651	A	G
3	chr3_25913912	0	25913912	A	G
3	chr3_25915619	0	25915619	C	A
3	chr3_25915772	0	25915772	C	T
3	chr3_25920151	0	25920151	C	G
3	chr3_25920242	0	25920242	A	G
3	chr3_25921149	0	25921149	C	G
3	chr3_25921972	0	25921972	T	C
3	chr3_25924000	0	25924000	G	A
3	chr3_25933153	0	25933153	A	C
3	chr3_25935892	0	25935892	A	T
3	chr3_25937402	0	25937402	A	C
3	chr3_25939858	0	25939858	T	C
3	chr3_25939970	0	25939970	A	G
3	chr3_25940820	0	25940820	G	A
3	chr3_25946658	0	25946658	G	A
3	chr3_25957071	0	25957071	G	C
3	chr3_25958502	0	25958502	T	C
3	chr3_25959400	0	25959400	C	G
3	chr3_25959600	0	25959600	A	G
3	chr3_25960709	0	25960709	A	G
3	chr3_25961181	0	25961181	T	C
3	chr3_25969481	0	25969481	A	G
3	chr3_25973404	0	25973404	T	C
3	chr3_25975703	0	25975703	A	G
3	chr3_25979121	0	25979121	T	C
3	chr3_25983666	0	25983666	T	C
3	chr3_25983769	0	25983769	A	G
3	chr3_25998715	0	25998715	A	G
3	chr3_25999431	0	25999431	A	G
3	chr3_26003932	0	26003932	T	C
3	chr3_26011009	0	26011009	A	G
3	chr3_26023053	0	26023053	A	C
3	chr3_26026518	0	26026518	T	C
3	chr3_26030829	0	26030829	A	G
3	chr3_26033627	0	26033627	T	C
3	chr3_26059121	0	26059121	T	C
3	chr3_26066126	0	26066126	C	T
3	chr3_26067989	0	26067989	G	A
3	chr3_26072961	0	26072961	A	T
3	chr3_26073497	0	26073497	T	C
3	chr3_26074359	0	26074359	A	G
3	chr3_26075448	0	26075448	A	G
3	chr3_26081588	0	26081588	C	T
3	chr3_26083980	0	26083980	A	G
3	chr3_26086689	0	26086689	G	T
3	chr3_26091056	0	26091056	C	T
3	chr3_26094769	0	26094769	A	G
3	chr3_26102815	0	26102815	C	T
3	chr3_26104342	0	26104342	A	C
3	chr3_26104433	0	26104433	A	G
3	chr3_26105540	0	26105540	T	G
3	chr3_26110768	0	26110768	C	G
3	chr3_26115467	0	26115467	G	T
3	chr3_26116910	0	26116910	A	T
3	chr3_26117960	0	26117960	G	A
3	chr3_26122609	0	26122609	G	A
3	chr3_26131693	0	26131693	G	C
3	chr3_26136035	0	26136035	C	T
3	chr3_26143714	0	26143714	A	G
3	chr3_26145977	0	26145977	G	C
3	chr3_26146295	0	26146295	T	G
3	chr3_26148688	0	26148688	G	A
3	chr3_26149685	0	26149685	C	G
3	chr3_26153186	0	26153186	A	G
3	chr3_26161096	0	26161096	A	C
3	chr3_26162298	0	26162298	T	C
3	chr3_26164484	0	26164484	T	C
3	chr3_26169384	0	26169384	T	C
3	chr3_26172825	0	26172825	C	T
3	chr3_26176944	0	26176944	G	A
3	chr3_26191107	0	26191107	A	G
3	chr3_26191531	0	26191531	G	C
3	chr3_26194918	0	26194918	G	C
3	chr3_26201073	0	26201073	G	C
3	chr3_26201750	0	26201750	G	C
3	chr3_26201847	0	26201847	G	A
3	chr3_26203230	0	26203230	A	G
3	chr3_26204710	0	26204710	A	G
3	chr3_26205044	0	26205044	G	A
3	chr3_26207086	0	26207086	T	C
3	chr3_26209620	0	26209620	T	C
3	chr3_26209731	0	26209731	G	C
3	chr3_26217106	0	26217106	A	C
3	chr3_26220887	0	26220887	G	C
3	chr3_26228704	0	26228704	G	A
3	chr3_26231681	0	26231681	A	G
3	chr3_26232338	0	26232338	A	G
3	chr3_26237509	0	26237509	G	A
3	chr3_26238396	0	26238396	A	G
3	chr3_26238559	0	26238559	A	G
3	chr3_26239248	0	26239248	A	C
3	chr3_26239325	0	26239325	T	C
3	chr3_26241870	0	26241870	C	T
3	chr3_26247187	0	26247187	A	G
3	chr3_26255588	0	26255588	C	G
3	chr3_26258897	0	26258897	C	T
3	chr3_26269869	0	26269869	C	T
3	chr3_26270881	0	26270881	T	C
3	chr3_26277051	0	26277051	A	T
3	chr3_26281196	0	26281196	G	A
3	chr3_26281245	0	26281245	A	G
3	chr3_26290796	0	26290796	C	T
3	chr3_26297466	0	26297466	T	C
3	chr3_26301162	0	26301162	T	A
3	chr3_26301567	0	26301567	T	C
3	chr3_26304718	0	26304718	G	A
3	chr3_26306379	0	26306379	G	A
3	chr3_26309769	0	26309769	T	C
3	chr3_26311704	0	26311704	T	A
3	chr3_26311995	0	26311995	T	C
3	chr3_26318694	0	26318694	A	C
3	chr3_26318928	0	26318928	G	C
3	chr3_26319581	0	26319581	C	A
3	chr3_26320461	0	26320461	G	A
3	chr3_26320598	0	26320598	C	T
3	chr3_26320659	0	26320659	T	G
3	chr3_26320788	0	26320788	G	C
3	chr3_26323386	0	26323386	G	C
3	chr3_26332900	0	26332900	T	G
3	chr3_26334296	0	26334296	T	C
3	chr3_26334916	0	26334916	G	A
3	chr3_26336278	0	26336278	A	G
3	chr3_26343499	0	26343499	G	A
3	chr3_26348801	0	26348801	T	C
3	chr3_26370871	0	26370871	G	A
3	chr3_26380269	0	26380269	A	G
3	chr3_26381998	0	26381998	A	G
3	chr3_26396646	0	26396646	G	A
3	chr3_26400686	0	26400686	G	A
3	chr3_26404561	0	26404561	T	C
3	chr3_26409582	0	26409582	G	T
3	chr3_26416371	0	26416371	C	T
3	chr3_26432689	0	26432689	T	C
3	chr3_26436129	0	26436129	C	T
3	chr3_26441108	0	26441108	T	C
3	chr3_26443122	0	26443122	T	C
3	chr3_26443650	0	26443650	G	A
3	chr3_26446604	0	26446604	C	A
3	chr3_26454479	0	26454479	G	A
3	chr3_26454545	0	26454545	T	C
3	chr3_26455443	0	26455443	A	T
3	chr3_26457932	0	26457932	C	T
3	chr3_26463291	0	26463291	G	A
3	chr3_26469444	0	26469444	A	G
3	chr3_26475082	0	26475082	C	T
3	chr3_26475376	0	26475376	G	A
3	chr3_26479187	0	26479187	A	G
3	chr3_26485020	0	26485020	T	C
3	chr3_26494131	0	26494131	G	A
3	chr3_26500666	0	26500666	G	A
3	chr3_26503748	0	26503748	A	C
3	chr3_26507664	0	26507664	A	G
3	chr3_26509984	0	26509984	G	T
3	chr3_26515104	0	26515104	A	G
3	chr3_26524834	0	26524834	A	G
3	chr3_26525780	0	26525780	T	C
3	chr3_26529316	0	26529316	G	A
3	chr3_26530550	0	26530550	G	A
3	chr3_26533963	0	26533963	T	C
3	chr3_26534393	0	26534393	A	G
3	chr3_26535719	0	26535719	A	G
3	chr3_26539262	0	26539262	A	C
3	chr3_26539526	0	26539526	T	G
3	chr3_26543151	0	26543151	G	A
3	chr3_26545934	0	26545934	C	G
3	chr3_26551461	0	26551461	A	G
3	chr3_26552059	0	26552059	G	A
3	chr3_26560852	0	26560852	G	A
3	chr3_26564071	0	26564071	C	A
3	chr3_26565599	0	26565599	A	G
3	chr3_26571973	0	26571973	G	A
3	chr3_26577417	0	26577417	T	C
3	chr3_26582741	0	26582741	C	T
3	chr3_26592562	0	26592562	T	C
3	chr3_26604399	0	26604399	A	T
3	chr3_26605556	0	26605556	A	G
3	chr3_26610915	0	26610915	C	T
3	chr3_26611495	0	26611495	T	G
3	chr3_26626401	0	26626401	C	A
3	chr3_26630319	0	26630319	A	G
3	chr3_26630721	0	26630721	C	T
3	chr3_26631860	0	26631860	C	T
3	chr3_26643498	0	26643498	G	A
3	chr3_26643610	0	26643610	T	C
3	chr3_26646579	0	26646579	G	T
3	chr3_26649848	0	26649848	C	T
3	chr3_26660637	0	26660637	T	C
3	chr3_26668918	0	26668918	T	C
3	chr3_26669613	0	26669613	G	T
3	chr3_26674329	0	26674329	A	G
3	chr3_26678413	0	26678413	C	T
3	chr3_26686142	0	26686142	C	A
3	chr3_26688675	0	26688675	T	C
3	chr3_26690547	0	26690547	C	T
3	chr3_26693649	0	26693649	G	T
3	chr3_26694015	0	26694015	A	C
3	chr3_26694528	0	26694528	G	T
3	chr3_26695386	0	26695386	T	C
3	chr3_26695945	0	26695945	T	G
3	chr3_26696888	0	26696888	T	C
3	chr3_26698064	0	26698064	G	C
3	chr3_26704324	0	26704324	T	C
3	chr3_26704494	0	26704494	T	C
3	chr3_26706840	0	26706840	T	C
3	chr3_26709488	0	26709488	T	C
3	chr3_26713037	0	26713037	A	G
3	chr3_26720476	0	26720476	C	T
3	chr3_26722172	0	26722172	T	C
3	chr3_26723657	0	26723657	A	C
3	chr3_26728221	0	26728221	G	T
3	chr3_26736229	0	26736229	G	T
3	chr3_26738466	0	26738466	A	G
3	chr3_26742344	0	26742344	A	G
3	chr3_26742860	0	26742860	C	G
3	chr3_26752281	0	26752281	T	C
3	chr3_26756663	0	26756663	A	G
3	chr3_26761391	0	26761391	C	A
3	chr3_26770137	0	26770137	A	G
3	chr3_26770437	0	26770437	C	T
3	chr3_26771920	0	26771920	G	A
3	chr3_26776063	0	26776063	A	G
3	chr3_26776383	0	26776383	G	A
3	chr3_26784446	0	26784446	A	G
3	chr3_26785170	0	26785170	C	G
3	chr3_26786908	0	26786908	G	A
3	chr3_26792828	0	26792828	C	T
3	chr3_26794967	0	26794967	C	T
3	chr3_26802886	0	26802886	A	G
3	chr3_26804217	0	26804217	A	G
3	chr3_26821159	0	26821159	G	A
3	chr3_26823518	0	26823518	T	C
3	chr3_26823689	0	26823689	T	A
3	chr3_26825201	0	26825201	G	A
3	chr3_26825564	0	26825564	A	G
3	chr3_26836644	0	26836644	T	C
3	chr3_26837522	0	26837522	T	C
3	chr3_26839742	0	26839742	C	T
3	chr3_26840306	0	26840306	C	T
3	chr3_26841756	0	26841756	T	G
3	chr3_26843700	0	26843700	T	C
3	chr3_26848167	0	26848167	C	T
3	chr3_26857797	0	26857797	A	G
3	chr3_26863304	0	26863304	G	A
3	chr3_26866556	0	26866556	C	G
3	chr3_26868044	0	26868044	T	A
3	chr3_26868585	0	26868585	G	C
3	chr3_26874679	0	26874679	C	G
3	chr3_26875207	0	26875207	G	A
3	chr3_26875948	0	26875948	T	C
3	chr3_26876693	0	26876693	T	C
3	chr3_26892095	0	26892095	T	C
3	chr3_26904946	0	26904946	A	G
3	chr3_26905072	0	26905072	A	T
3	chr3_26907690	0	26907690	A	G
3	chr3_26912516	0	26912516	T	G
3	chr3_26920424	0	26920424	T	C
3	chr3_26921564	0	26921564	C	G
3	chr3_26923716	0	26923716	T	C
3	chr3_26933564	0	26933564	G	A
3	chr3_26936747	0	26936747	T	A
3	chr3_26942301	0	26942301	G	A
3	chr3_26943205	0	26943205	G	T
3	chr3_26947673	0	26947673	A	G
3	chr3_26950979	0	26950979	T	G
3	chr3_26952530	0	26952530	G	C
3	chr3_26956324	0	26956324	T	C
3	chr3_26957970	0	26957970	A	G
3	chr3_26959346	0	26959346	G	C
3	chr3_26960832	0	26960832	T	C
3	chr3_26972198	0	26972198	A	G
3	chr3_26975423	0	26975423	G	A
3	chr3_26977013	0	26977013	C	T
3	chr3_26977643	0	26977643	A	G
3	chr3_26977920	0	26977920	C	T
3	chr3_26978857	0	26978857	C	T
3	chr3_26986870	0	26986870	C	G
3	chr3_26990114	0	26990114	G	C
3	chr3_27015488	0	27015488	G	A
3	chr3_27021897	0	27021897	T	G
3	chr3_27026523	0	27026523	T	C
3	chr3_27029402	0	27029402	A	G
3	chr3_27029468	0	27029468	A	G
3	chr3_27029564	0	27029564	A	G
3	chr3_27031725	0	27031725	C	T
3	chr3_27031781	0	27031781	G	A
3	chr3_27037680	0	27037680	A	G
3	chr3_27046744	0	27046744	T	G
3	chr3_27047595	0	27047595	T	C
3	chr3_27054678	0	27054678	C	G
3	chr3_27056374	0	27056374	A	G
3	chr3_27056877	0	27056877	T	C
3	chr3_27068299	0	27068299	A	G
3	chr3_27069223	0	27069223	T	A
3	chr3_27070704	0	27070704	G	A
3	chr3_27073521	0	27073521	C	T
3	chr3_27075078	0	27075078	A	G
3	chr3_27084691	0	27084691	A	G
3	chr3_27088091	0	27088091	C	A
3	chr3_27088287	0	27088287	T	G
3	chr3_27090276	0	27090276	C	T
3	chr3_27093721	0	27093721	C	T
3	chr3_27094488	0	27094488	C	A
3	chr3_27097220	0	27097220	G	A
3	chr3_27109394	0	27109394	G	A
3	chr3_27111874	0	27111874	A	G
3	chr3_27121026	0	27121026	G	C
3	chr3_27122283	0	27122283	G	A
3	chr3_27125061	0	27125061	G	A
3	chr3_27132769	0	27132769	T	C
3	chr3_27133379	0	27133379	A	G
3	chr3_27133738	0	27133738	G	A
3	chr3_27136090	0	27136090	G	T
3	chr3_27140302	0	27140302	A	C
3	chr3_27146096	0	27146096	G	A
3	chr3_27146849	0	27146849	A	G
3	chr3_27149084	0	27149084	G	C
3	chr3_27150089	0	27150089	A	G
3	chr3_27153494	0	27153494	G	A
3	chr3_27154580	0	27154580	T	C
3	chr3_27156710	0	27156710	G	A
3	chr3_27157228	0	27157228	T	C
3	chr3_27157989	0	27157989	G	A
3	chr3_27165521	0	27165521	A	G
3	chr3_27168314	0	27168314	A	G
3	chr3_27169523	0	27169523	G	A
3	chr3_27174082	0	27174082	T	G
3	chr3_27174163	0	27174163	C	T
3	chr3_27180034	0	27180034	A	G
3	chr3_27183474	0	27183474	G	T
3	chr3_27187827	0	27187827	T	C
3	chr3_27188641	0	27188641	C	T
3	chr3_27191370	0	27191370	A	G
3	chr3_27192115	0	27192115	C	A
3	chr3_27196897	0	27196897	T	A
3	chr3_27200177	0	27200177	T	C
3	chr3_27203382	0	27203382	G	A
3	chr3_27205145	0	27205145	C	T
3	chr3_27207728	0	27207728	C	T
3	chr3_27209532	0	27209532	A	G
3	chr3_27223044	0	27223044	A	G
3	chr3_27234939	0	27234939	G	A
3	chr3_27241530	0	27241530	A	G
3	chr3_27242811	0	27242811	C	G
3	chr3_27244756	0	27244756	C	T
3	chr3_27249300	0	27249300	T	C
3	chr3_27249466	0	27249466	C	T
3	chr3_27251941	0	27251941	T	C
3	chr3_27255812	0	27255812	G	C
3	chr3_27261117	0	27261117	T	C
3	chr3_27266443	0	27266443	G	A
3	chr3_27274068	0	27274068	T	C
3	chr3_27276405	0	27276405	C	A
3	chr3_27280145	0	27280145	C	T
3	chr3_27281571	0	27281571	G	A
3	chr3_27287009	0	27287009	A	C
3	chr3_27290110	0	27290110	A	G
3	chr3_27291604	0	27291604	T	C
3	chr3_27291841	0	27291841	C	A
3	chr3_27295356	0	27295356	C	T
3	chr3_27298095	0	27298095	A	C
3	chr3_27304023	0	27304023	T	C
3	chr3_27304747	0	27304747	T	C
3	chr3_27304924	0	27304924	A	C
3	chr3_27307015	0	27307015	C	T
3	chr3_27309183	0	27309183	T	C
3	chr3_27309948	0	27309948	A	G
3	chr3_27310040	0	27310040	G	A
3	chr3_27311399	0	27311399	G	A
3	chr3_27312124	0	27312124	G	T
3	chr3_27312604	0	27312604	G	C
3	chr3_27313010	0	27313010	T	C
3	chr3_27321149	0	27321149	C	T
3	chr3_27321659	0	27321659	A	G
3	chr3_27323697	0	27323697	A	G
3	chr3_27336285	0	27336285	G	A
3	chr3_27336951	0	27336951	C	T
3	chr3_27339085	0	27339085	T	C
3	chr3_27339865	0	27339865	C	T
3	chr3_27348046	0	27348046	A	G
3	chr3_27349482	0	27349482	G	A
3	chr3_27350878	0	27350878	A	G
3	chr3_27355942	0	27355942	A	G
3	chr3_27360812	0	27360812	G	C
3	chr3_27362518	0	27362518	G	A
3	chr3_27363794	0	27363794	A	G
3	chr3_27364927	0	27364927	A	G
3	chr3_27367986	0	27367986	T	C
3	chr3_27376541	0	27376541	C	T
3	chr3_27378631	0	27378631	A	C
3	chr3_27378943	0	27378943	A	G
3	chr3_27379612	0	27379612	G	A
3	chr3_27386876	0	27386876	A	G
3	chr3_27393600	0	27393600	T	C
3	chr3_27397086	0	27397086	T	C
3	chr3_27400723	0	27400723	A	G
3	chr3_27401478	0	27401478	A	G
3	chr3_27402998	0	27402998	A	G
3	chr3_27405380	0	27405380	G	T
3	chr3_27409923	0	27409923	G	C
3	chr3_27410905	0	27410905	T	G
3	chr3_27415252	0	27415252	G	A
3	chr3_27417151	0	27417151	C	A
3	chr3_27423898	0	27423898	G	A
3	chr3_27425172	0	27425172	T	C
3	chr3_27431090	0	27431090	A	G
3	chr3_27432356	0	27432356	G	C
3	chr3_27435703	0	27435703	C	T
3	chr3_27436694	0	27436694	T	A
3	chr3_27438950	0	27438950	T	C
3	chr3_27441780	0	27441780	T	A
3	chr3_27442335	0	27442335	G	A
3	chr3_27444319	0	27444319	G	A
3	chr3_27444696	0	27444696	C	T
3	chr3_27446321	0	27446321	A	G
3	chr3_27448837	0	27448837	T	C
3	chr3_27452756	0	27452756	G	A
3	chr3_27452930	0	27452930	T	C
3	chr3_27456097	0	27456097	T	C
3	chr3_27459943	0	27459943	G	A
3	chr3_27470754	0	27470754	G	A
3	chr3_27471395	0	27471395	T	G
3	chr3_27482090	0	27482090	C	A
3	chr3_27482567	0	27482567	C	G
3	chr3_27484480	0	27484480	A	C
3	chr3_27489190	0	27489190	T	C
3	chr3_27491480	0	27491480	G	A
3	chr3_27492192	0	27492192	T	C
3	chr3_27492351	0	27492351	C	A
3	chr3_27493212	0	27493212	T	G
3	chr3_27493684	0	27493684	A	G
3	chr3_27500358	0	27500358	T	C
3	chr3_27500760	0	27500760	C	T
3	chr3_27518761	0	27518761	T	C
3	chr3_27522802	0	27522802	G	A
3	chr3_27522988	0	27522988	G	A
3	chr3_27533990	0	27533990	T	C
3	chr3_27541806	0	27541806	C	T
3	chr3_27547773	0	27547773	T	A
3	chr3_27548153	0	27548153	G	A
3	chr3_27548230	0	27548230	A	C
3	chr3_27549906	0	27549906	T	C
3	chr3_27550538	0	27550538	A	G
3	chr3_27553239	0	27553239	C	G
3	chr3_27562826	0	27562826	T	C
3	chr3_27562858	0	27562858	A	G
3	chr3_27563853	0	27563853	G	A
3	chr3_27563979	0	27563979	C	T
3	chr3_27568991	0	27568991	C	G
3	chr3_27570107	0	27570107	C	G
3	chr3_27570860	0	27570860	T	C
3	chr3_27572006	0	27572006	T	C
3	chr3_27572454	0	27572454	T	G
3	chr3_27575997	0	27575997	T	C
3	chr3_27581482	0	27581482	T	C
3	chr3_27581958	0	27581958	A	G
3	chr3_27592347	0	27592347	T	C
3	chr3_27595898	0	27595898	T	C
3	chr3_27602628	0	27602628	C	T
3	chr3_27612544	0	27612544	A	C
3	chr3_27618969	0	27618969	T	C
3	chr3_27629834	0	27629834	G	C
3	chr3_27635662	0	27635662	C	T
3	chr3_27639524	0	27639524	A	G
3	chr3_27646369	0	27646369	A	C
3	chr3_27646434	0	27646434	G	T
3	chr3_27657457	0	27657457	A	G
3	chr3_27683179	0	27683179	G	A
3	chr3_27685115	0	27685115	A	C
3	chr3_27686817	0	27686817	G	A
3	chr3_27689627	0	27689627	C	T
3	chr3_27691008	0	27691008	G	T
3	chr3_27694522	0	27694522	A	G
3	chr3_27695359	0	27695359	T	C
3	chr3_27695905	0	27695905	G	C
3	chr3_27697337	0	27697337	A	G
3	chr3_27699099	0	27699099	A	G
3	chr3_27699185	0	27699185	A	G
3	chr3_27700425	0	27700425	A	G
3	chr3_27706354	0	27706354	C	G
3	chr3_27707813	0	27707813	T	C
3	chr3_27707976	0	27707976	T	C
3	chr3_27711803	0	27711803	G	C
3	chr3_27712586	0	27712586	G	A
3	chr3_27713255	0	27713255	A	G
3	chr3_27713412	0	27713412	A	G
3	chr3_27716324	0	27716324	C	G
3	chr3_27716741	0	27716741	T	C
3	chr3_27717803	0	27717803	C	T
3	chr3_27724942	0	27724942	T	C
3	chr3_27740293	0	27740293	C	A
3	chr3_27740410	0	27740410	T	C
3	chr3_27741953	0	27741953	C	G
3	chr3_27745513	0	27745513	T	A
3	chr3_27747069	0	27747069	T	G
3	chr3_27747921	0	27747921	T	C
3	chr3_27748339	0	27748339	A	G
3	chr3_27751096	0	27751096	G	A
3	chr3_27751734	0	27751734	T	C
3	chr3_27751932	0	27751932	A	G
3	chr3_27754521	0	27754521	G	A
3	chr3_27755443	0	27755443	T	A
3	chr3_27756854	0	27756854	G	C
3	chr3_27759245	0	27759245	A	G
3	chr3_27761155	0	27761155	T	C
3	chr3_27761749	0	27761749	C	T
3	chr3_27762089	0	27762089	A	C
3	chr3_27764920	0	27764920	C	T
3	chr3_27768976	0	27768976	T	C
3	chr3_27769862	0	27769862	T	G
3	chr3_27777300	0	27777300	A	G
3	chr3_27779607	0	27779607	C	G
3	chr3_27781194	0	27781194	C	T
3	chr3_27783551	0	27783551	T	G
3	chr3_27785010	0	27785010	A	G
3	chr3_27793657	0	27793657	T	C
3	chr3_27794363	0	27794363	C	T
3	chr3_27800469	0	27800469	T	C
3	chr3_27802350	0	27802350	A	C
3	chr3_27804835	0	27804835	T	C
3	chr3_27805693	0	27805693	C	T
3	chr3_27808924	0	27808924	C	T
3	chr3_27813264	0	27813264	T	C
3	chr3_27813341	0	27813341	A	G
3	chr3_27813470	0	27813470	G	T
3	chr3_27813768	0	27813768	G	T
3	chr3_27818301	0	27818301	C	T
3	chr3_27823027	0	27823027	A	G
3	chr3_27823154	0	27823154	A	G
3	chr3_27823768	0	27823768	T	A
3	chr3_27826464	0	27826464	C	T
3	chr3_27827795	0	27827795	A	C
3	chr3_27831114	0	27831114	A	G
3	chr3_27832377	0	27832377	C	A
3	chr3_27840106	0	27840106	C	G
3	chr3_27841276	0	27841276	A	T
3	chr3_27842467	0	27842467	C	G
3	chr3_27846411	0	27846411	C	T
3	chr3_27847164	0	27847164	G	C
3	chr3_27848379	0	27848379	G	A
3	chr3_27848829	0	27848829	T	C
3	chr3_27851154	0	27851154	G	A
3	chr3_27852360	0	27852360	G	A
3	chr3_27853527	0	27853527	A	G
3	chr3_27853700	0	27853700	A	C
3	chr3_27854087	0	27854087	C	T
3	chr3_27857308	0	27857308	G	A
3	chr3_27860292	0	27860292	A	G
3	chr3_27867946	0	27867946	G	A
3	chr3_27869299	0	27869299	G	A
3	chr3_27873514	0	27873514	T	C
3	chr3_27874467	0	27874467	A	G
3	chr3_27876119	0	27876119	A	G
3	chr3_27880544	0	27880544	T	C
3	chr3_27882252	0	27882252	G	C
3	chr3_27889758	0	27889758	A	T
3	chr3_27890171	0	27890171	T	C
3	chr3_27893366	0	27893366	C	A
3	chr3_27899343	0	27899343	T	C
3	chr3_27901308	0	27901308	T	C
3	chr3_27904999	0	27904999	T	G
3	chr3_27908649	0	27908649	G	A
3	chr3_27909283	0	27909283	G	A
3	chr3_27909624	0	27909624	C	G
3	chr3_27909719	0	27909719	G	A
3	chr3_27921917	0	27921917	C	T
3	chr3_27923989	0	27923989	T	C
3	chr3_27925169	0	27925169	G	A
3	chr3_27928589	0	27928589	T	C
3	chr3_27930609	0	27930609	C	G
3	chr3_27940177	0	27940177	G	A
3	chr3_27944569	0	27944569	G	A
3	chr3_27951365	0	27951365	G	C
3	chr3_27952064	0	27952064	C	T
3	chr3_27961522	0	27961522	T	C
3	chr3_27961551	0	27961551	A	C
3	chr3_27961846	0	27961846	T	C
3	chr3_27964555	0	27964555	C	T
3	chr3_27972514	0	27972514	A	C
3	chr3_27975919	0	27975919	A	G
3	chr3_27979678	0	27979678	G	A
3	chr3_27980036	0	27980036	A	G
3	chr3_27986607	0	27986607	T	C
3	chr3_27986696	0	27986696	T	C
3	chr3_27991287	0	27991287	T	C
3	chr3_27996544	0	27996544	T	A
3	chr3_27997616	0	27997616	G	A
3	chr3_27999349	0	27999349	G	T
3	chr3_28004389	0	28004389	A	G
3	chr3_28006020	0	28006020	C	T
3	chr3_28022340	0	28022340	C	T
3	chr3_28026158	0	28026158	T	A
3	chr3_28033978	0	28033978	A	G
3	chr3_28040364	0	28040364	T	A
3	chr3_28049374	0	28049374	C	A
3	chr3_28050835	0	28050835	A	G
3	chr3_28050957	0	28050957	A	G
3	chr3_28062611	0	28062611	C	T
3	chr3_28069097	0	28069097	T	C
3	chr3_28072718	0	28072718	G	T
3	chr3_28073293	0	28073293	T	G
3	chr3_28073948	0	28073948	A	G
3	chr3_28074918	0	28074918	G	A
3	chr3_28077911	0	28077911	A	G
3	chr3_28079420	0	28079420	C	T
3	chr3_28079718	0	28079718	A	G
3	chr3_28086238	0	28086238	C	A
3	chr3_28087133	0	28087133	T	C
3	chr3_28088319	0	28088319	C	T
3	chr3_28089981	0	28089981	A	C
3	chr3_28090248	0	28090248	G	A
3	chr3_28100513	0	28100513	G	A
3	chr3_28102206	0	28102206	T	C
3	chr3_28104371	0	28104371	C	T
3	chr3_28109350	0	28109350	C	T
3	chr3_28115283	0	28115283	G	A
3	chr3_28116876	0	28116876	C	T
3	chr3_28119922	0	28119922	A	G
3	chr3_28128469	0	28128469	A	G
3	chr3_28130220	0	28130220	C	T
3	chr3_28130557	0	28130557	T	C
3	chr3_28131286	0	28131286	A	T
3	chr3_28132333	0	28132333	G	A
3	chr3_28132377	0	28132377	A	G
3	chr3_28134814	0	28134814	G	A
3	chr3_28135499	0	28135499	G	A
3	chr3_28139243	0	28139243	G	A
3	chr3_28139478	0	28139478	A	G
3	chr3_28149478	0	28149478	A	G
3	chr3_28150779	0	28150779	T	G
3	chr3_28151470	0	28151470	A	G
3	chr3_28154020	0	28154020	C	T
3	chr3_28154175	0	28154175	G	C
3	chr3_28156800	0	28156800	A	G
3	chr3_28158729	0	28158729	G	C
3	chr3_28158981	0	28158981	G	A
3	chr3_28159250	0	28159250	G	A
3	chr3_28159276	0	28159276	T	C
3	chr3_28160565	0	28160565	T	G
3	chr3_28161184	0	28161184	G	C
3	chr3_28164869	0	28164869	C	T
3	chr3_28166024	0	28166024	A	C
3	chr3_28168029	0	28168029	T	C
3	chr3_28169407	0	28169407	T	C
3	chr3_28171776	0	28171776	G	A
3	chr3_28179197	0	28179197	C	T
3	chr3_28184438	0	28184438	A	G
3	chr3_28187964	0	28187964	A	T
3	chr3_28189572	0	28189572	T	C
3	chr3_28190092	0	28190092	G	T
3	chr3_28190315	0	28190315	T	C
3	chr3_28190733	0	28190733	C	T
3	chr3_28193189	0	28193189	A	G
3	chr3_28197519	0	28197519	T	C
3	chr3_28199549	0	28199549	A	G
3	chr3_28206436	0	28206436	G	A
3	chr3_28207335	0	28207335	G	A
3	chr3_28211858	0	28211858	A	T
3	chr3_28212672	0	28212672	A	G
3	chr3_28218522	0	28218522	G	C
3	chr3_28221159	0	28221159	G	C
3	chr3_28228425	0	28228425	A	G
3	chr3_28228678	0	28228678	C	T
3	chr3_28234692	0	28234692	A	C
3	chr3_28241460	0	28241460	T	C
3	chr3_28241835	0	28241835	A	G
3	chr3_28244165	0	28244165	T	C
3	chr3_28245189	0	28245189	G	C
3	chr3_28247688	0	28247688	C	T
3	chr3_28250465	0	28250465	C	A
3	chr3_28256414	0	28256414	A	G
3	chr3_28268788	0	28268788	T	C
3	chr3_28273813	0	28273813	T	C
3	chr3_28280711	0	28280711	C	T
3	chr3_28283278	0	28283278	G	A
3	chr3_28284276	0	28284276	C	T
3	chr3_28289412	0	28289412	A	C
3	chr3_28291111	0	28291111	G	A
3	chr3_28292110	0	28292110	C	T
3	chr3_28298758	0	28298758	C	A
3	chr3_28299661	0	28299661	A	G
3	chr3_28304590	0	28304590	A	G
3	chr3_28304887	0	28304887	G	T
3	chr3_28306347	0	28306347	G	T
3	chr3_28308776	0	28308776	C	T
3	chr3_28320749	0	28320749	T	C
3	chr3_28324072	0	28324072	C	T
3	chr3_28326473	0	28326473	A	G
3	chr3_28327629	0	28327629	A	C
3	chr3_28330026	0	28330026	T	C
3	chr3_28331642	0	28331642	G	C
3	chr3_28333106	0	28333106	C	T
3	chr3_28336371	0	28336371	T	C
3	chr3_28337908	0	28337908	C	A
3	chr3_28338122	0	28338122	A	C
3	chr3_28338652	0	28338652	A	G
3	chr3_28339223	0	28339223	T	C
3	chr3_28344243	0	28344243	C	A
3	chr3_28353271	0	28353271	G	A
3	chr3_28358781	0	28358781	C	T
3	chr3_28359481	0	28359481	G	A
3	chr3_28360416	0	28360416	A	G
3	chr3_28363206	0	28363206	A	G
3	chr3_28375643	0	28375643	T	C
3	chr3_28380224	0	28380224	T	C
3	chr3_28391081	0	28391081	A	G
3	chr3_28392736	0	28392736	A	G
3	chr3_28403502	0	28403502	C	G
3	chr3_28403911	0	28403911	G	C
3	chr3_28405633	0	28405633	T	C
3	chr3_28407323	0	28407323	C	T
3	chr3_28413899	0	28413899	G	A
3	chr3_28418291	0	28418291	T	C
3	chr3_28418700	0	28418700	T	C
3	chr3_28429747	0	28429747	C	T
3	chr3_28435306	0	28435306	A	G
3	chr3_28439828	0	28439828	A	G
3	chr3_28441950	0	28441950	A	G
3	chr3_28443772	0	28443772	T	C
3	chr3_28444365	0	28444365	G	A
3	chr3_28444391	0	28444391	C	T
3	chr3_28444726	0	28444726	G	A
3	chr3_28452626	0	28452626	G	A
3	chr3_28453273	0	28453273	T	C
3	chr3_28453823	0	28453823	G	A
3	chr3_28457639	0	28457639	A	T
3	chr3_28469733	0	28469733	C	T
3	chr3_28470546	0	28470546	G	A
3	chr3_28473839	0	28473839	T	G
3	chr3_28474895	0	28474895	G	A
3	chr3_28480224	0	28480224	A	G
3	chr3_28482446	0	28482446	T	G
3	chr3_28483689	0	28483689	A	T
3	chr3_28485765	0	28485765	T	C
3	chr3_28485911	0	28485911	C	A
3	chr3_28488019	0	28488019	T	C
3	chr3_28491137	0	28491137	A	G
3	chr3_28492462	0	28492462	C	G
3	chr3_28492754	0	28492754	T	C
3	chr3_28492778	0	28492778	G	A
3	chr3_28493367	0	28493367	T	C
3	chr3_28498931	0	28498931	C	T
3	chr3_28503311	0	28503311	T	C
3	chr3_28504962	0	28504962	C	T
3	chr3_28506614	0	28506614	C	G
3	chr3_28507450	0	28507450	T	G
3	chr3_28512307	0	28512307	A	G
3	chr3_28512895	0	28512895	A	C
3	chr3_28517292	0	28517292	T	C
3	chr3_28517301	0	28517301	A	G
3	chr3_28522276	0	28522276	A	G
3	chr3_28526328	0	28526328	T	C
3	chr3_28526533	0	28526533	C	T
3	chr3_28527956	0	28527956	T	C
3	chr3_28529553	0	28529553	A	G
3	chr3_28531359	0	28531359	C	G
3	chr3_28532117	0	28532117	A	G
3	chr3_28538594	0	28538594	A	G
3	chr3_28539464	0	28539464	G	A
3	chr3_28539999	0	28539999	A	G
3	chr3_28540471	0	28540471	T	C
3	chr3_28541232	0	28541232	T	G
3	chr3_28541758	0	28541758	A	G
3	chr3_28548479	0	28548479	A	C
3	chr3_28551657	0	28551657	T	C
3	chr3_28552983	0	28552983	G	A
3	chr3_28554979	0	28554979	T	C
3	chr3_28555744	0	28555744	G	A
3	chr3_28556515	0	28556515	G	A
3	chr3_28556587	0	28556587	A	G
3	chr3_28559007	0	28559007	A	G
3	chr3_28559394	0	28559394	C	T
3	chr3_28560415	0	28560415	A	G
3	chr3_28565485	0	28565485	T	G
3	chr3_28578810	0	28578810	C	T
3	chr3_28583852	0	28583852	G	A
3	chr3_28586796	0	28586796	T	C
3	chr3_28592776	0	28592776	T	A
3	chr3_28594381	0	28594381	A	G
3	chr3_28597514	0	28597514	A	G
3	chr3_28597976	0	28597976	C	G
3	chr3_28604865	0	28604865	A	G
3	chr3_28607954	0	28607954	T	A
3	chr3_28610414	0	28610414	T	G
3	chr3_28615909	0	28615909	G	A
3	chr3_28618321	0	28618321	C	T
3	chr3_28623061	0	28623061	A	T
3	chr3_28624192	0	28624192	A	G
3	chr3_28636367	0	28636367	T	C
3	chr3_28641537	0	28641537	T	C
3	chr3_28647032	0	28647032	A	G
3	chr3_28654215	0	28654215	C	T
3	chr3_28658365	0	28658365	A	G
3	chr3_28672862	0	28672862	T	G
3	chr3_28676250	0	28676250	G	T
3	chr3_28676557	0	28676557	A	G
3	chr3_28682752	0	28682752	G	A
3	chr3_28686126	0	28686126	A	C
3	chr3_28686285	0	28686285	A	C
3	chr3_28687869	0	28687869	C	T
3	chr3_28688692	0	28688692	A	G
3	chr3_28689431	0	28689431	A	G
3	chr3_28691092	0	28691092	T	G
3	chr3_28691833	0	28691833	A	C
3	chr3_28702335	0	28702335	C	T
3	chr3_28724514	0	28724514	A	T
3	chr3_28724617	0	28724617	A	G
3	chr3_28725394	0	28725394	C	G
3	chr3_28726979	0	28726979	C	T
3	chr3_28727227	0	28727227	G	C
3	chr3_28729822	0	28729822	A	G
3	chr3_28737216	0	28737216	T	C
3	chr3_28737315	0	28737315	A	G
3	chr3_28740463	0	28740463	A	G
3	chr3_28741350	0	28741350	T	G
3	chr3_28749494	0	28749494	A	G
3	chr3_28755563	0	28755563	A	C
3	chr3_28757583	0	28757583	G	A
3	chr3_28760096	0	28760096	G	C
3	chr3_28765588	0	28765588	G	T
3	chr3_28767023	0	28767023	G	A
3	chr3_28768011	0	28768011	A	T
3	chr3_28768210	0	28768210	G	T
3	chr3_28771784	0	28771784	A	T
3	chr3_28773868	0	28773868	C	T
3	chr3_28774701	0	28774701	T	C
3	chr3_28778303	0	28778303	A	G
3	chr3_28780407	0	28780407	A	G
3	chr3_28781411	0	28781411	A	G
3	chr3_28785701	0	28785701	T	C
3	chr3_28790170	0	28790170	A	T
3	chr3_28792661	0	28792661	G	A
3	chr3_28802744	0	28802744	G	A
3	chr3_28804399	0	28804399	G	T
3	chr3_28816480	0	28816480	T	C
3	chr3_28826665	0	28826665	G	A
3	chr3_28826681	0	28826681	A	G
3	chr3_28828386	0	28828386	C	A
3	chr3_28831171	0	28831171	C	T
3	chr3_28832659	0	28832659	A	G
3	chr3_28838705	0	28838705	C	A
3	chr3_28843132	0	28843132	T	C
3	chr3_28844121	0	28844121	C	A
3	chr3_28853728	0	28853728	C	T
3	chr3_28854730	0	28854730	G	C
3	chr3_28855434	0	28855434	A	G
3	chr3_28860476	0	28860476	G	A
3	chr3_28861749	0	28861749	A	G
3	chr3_28871396	0	28871396	A	C
3	chr3_28873713	0	28873713	C	T
3	chr3_28884133	0	28884133	A	G
3	chr3_28889198	0	28889198	G	A
3	chr3_28889311	0	28889311	C	G
3	chr3_28893326	0	28893326	A	G
3	chr3_28899639	0	28899639	G	A
3	chr3_28900542	0	28900542	G	T
3	chr3_28909451	0	28909451	C	T
3	chr3_28911005	0	28911005	A	G
3	chr3_28912316	0	28912316	C	T
3	chr3_28918192	0	28918192	G	C
3	chr3_28918744	0	28918744	C	G
3	chr3_28918829	0	28918829	C	T
3	chr3_28923130	0	28923130	G	A
3	chr3_28930161	0	28930161	A	T
3	chr3_28931187	0	28931187	C	A
3	chr3_28945347	0	28945347	G	C
3	chr3_28946214	0	28946214	A	C
3	chr3_28949449	0	28949449	C	T
3	chr3_28951282	0	28951282	A	G
3	chr3_28951670	0	28951670	T	C
3	chr3_28970543	0	28970543	C	T
3	chr3_28976028	0	28976028	A	T
3	chr3_28976358	0	28976358	C	T
3	chr3_28985875	0	28985875	T	C
3	chr3_28990517	0	28990517	A	G
3	chr3_28992866	0	28992866	C	T
3	chr3_28994828	0	28994828	G	T
3	chr3_28997354	0	28997354	C	T
3	chr3_29005460	0	29005460	A	G
3	chr3_29005649	0	29005649	G	A
3	chr3_29009136	0	29009136	T	A
3	chr3_29011841	0	29011841	T	G
3	chr3_29013950	0	29013950	T	C
3	chr3_29014083	0	29014083	T	C
3	chr3_29020698	0	29020698	A	G
3	chr3_29028099	0	29028099	T	G
3	chr3_29029080	0	29029080	T	C
3	chr3_29030601	0	29030601	G	A
3	chr3_29033562	0	29033562	A	G
3	chr3_29038007	0	29038007	C	T
3	chr3_29045393	0	29045393	G	A
3	chr3_29047722	0	29047722	G	C
3	chr3_29050033	0	29050033	A	G
3	chr3_29054941	0	29054941	A	C
3	chr3_29062630	0	29062630	G	A
3	chr3_29063419	0	29063419	T	A
3	chr3_29066075	0	29066075	C	A
3	chr3_29073564	0	29073564	A	G
3	chr3_29073772	0	29073772	C	G
3	chr3_29078433	0	29078433	G	A
3	chr3_29087021	0	29087021	T	C
3	chr3_29093091	0	29093091	G	A
3	chr3_29098426	0	29098426	A	C
3	chr3_29099438	0	29099438	T	G
3	chr3_29110118	0	29110118	A	G
3	chr3_29118171	0	29118171	T	C
3	chr3_29124495	0	29124495	C	T
3	chr3_29126226	0	29126226	C	G
3	chr3_29134885	0	29134885	T	G
3	chr3_29137052	0	29137052	T	C
3	chr3_29138555	0	29138555	T	C
3	chr3_29139020	0	29139020	C	T
3	chr3_29147146	0	29147146	A	C
3	chr3_29149187	0	29149187	A	G
3	chr3_29153872	0	29153872	C	T
3	chr3_29156312	0	29156312	A	G
3	chr3_29162130	0	29162130	G	C
3	chr3_29162891	0	29162891	A	G
3	chr3_29164003	0	29164003	T	C
3	chr3_29164878	0	29164878	A	G
3	chr3_29167182	0	29167182	A	C
3	chr3_29168293	0	29168293	G	A
3	chr3_29174586	0	29174586	T	C
3	chr3_29176352	0	29176352	A	G
3	chr3_29176417	0	29176417	G	C
3	chr3_29176830	0	29176830	A	G
3	chr3_29181326	0	29181326	T	C
3	chr3_29184710	0	29184710	G	A
3	chr3_29187384	0	29187384	A	G
3	chr3_29195387	0	29195387	G	A
3	chr3_29198033	0	29198033	C	T
3	chr3_29207397	0	29207397	G	C
3	chr3_29209363	0	29209363	A	C
3	chr3_29210408	0	29210408	G	C
3	chr3_29213025	0	29213025	T	C
3	chr3_29214209	0	29214209	A	G
3	chr3_29217146	0	29217146	G	A
3	chr3_29222110	0	29222110	T	C
3	chr3_29222445	0	29222445	C	G
3	chr3_29222861	0	29222861	G	C
3	chr3_29225755	0	29225755	A	T
3	chr3_29226307	0	29226307	G	A
3	chr3_29230890	0	29230890	C	T
3	chr3_29237454	0	29237454	T	C
3	chr3_29239234	0	29239234	T	C
3	chr3_29249076	0	29249076	A	G
3	chr3_29258975	0	29258975	T	C
3	chr3_29260622	0	29260622	G	A
3	chr3_29261964	0	29261964	T	C
3	chr3_29265971	0	29265971	G	A
3	chr3_29267971	0	29267971	T	C
3	chr3_29269756	0	29269756	G	A
3	chr3_29272303	0	29272303	G	A
3	chr3_29275105	0	29275105	C	T
3	chr3_29279861	0	29279861	T	C
3	chr3_29281293	0	29281293	T	C
3	chr3_29281398	0	29281398	T	C
3	chr3_29290253	0	29290253	G	A
3	chr3_29293739	0	29293739	A	G
3	chr3_29295867	0	29295867	C	T
3	chr3_29296312	0	29296312	G	T
3	chr3_29296887	0	29296887	G	A
3	chr3_29301276	0	29301276	T	C
3	chr3_29302029	0	29302029	T	C
3	chr3_29302565	0	29302565	A	G
3	chr3_29310869	0	29310869	G	A
3	chr3_29311097	0	29311097	T	C
3	chr3_29311144	0	29311144	A	G
3	chr3_29311501	0	29311501	T	C
3	chr3_29316799	0	29316799	C	T
3	chr3_29317938	0	29317938	T	C
3	chr3_29320025	0	29320025	A	G
3	chr3_29320069	0	29320069	C	T
3	chr3_29322315	0	29322315	T	A
3	chr3_29322323	0	29322323	A	G
3	chr3_29322612	0	29322612	A	T
3	chr3_29332392	0	29332392	T	C
3	chr3_29335058	0	29335058	A	G
3	chr3_29340667	0	29340667	A	G
3	chr3_29344522	0	29344522	C	T
3	chr3_29352316	0	29352316	A	G
3	chr3_29354256	0	29354256	C	T
3	chr3_29359812	0	29359812	T	C
3	chr3_29361572	0	29361572	C	A
3	chr3_29362090	0	29362090	C	G
3	chr3_29364270	0	29364270	A	G
3	chr3_29366912	0	29366912	G	T
3	chr3_29367749	0	29367749	A	G
3	chr3_29367832	0	29367832	T	C
3	chr3_29369012	0	29369012	C	G
3	chr3_29369215	0	29369215	A	G
3	chr3_29369298	0	29369298	T	C
3	chr3_29369472	0	29369472	T	C
3	chr3_29370793	0	29370793	A	G
3	chr3_29376576	0	29376576	A	G
3	chr3_29378950	0	29378950	A	G
3	chr3_29379861	0	29379861	T	C
3	chr3_29379879	0	29379879	A	T
3	chr3_29386089	0	29386089	T	C
3	chr3_29389119	0	29389119	T	C
3	chr3_29395653	0	29395653	G	A
3	chr3_29399100	0	29399100	T	C
3	chr3_29400690	0	29400690	A	G
3	chr3_29402548	0	29402548	T	C
3	chr3_29407211	0	29407211	C	G
3	chr3_29409611	0	29409611	A	G
3	chr3_29411289	0	29411289	C	T
3	chr3_29412215	0	29412215	T	A
3	chr3_29414763	0	29414763	A	G
3	chr3_29420955	0	29420955	G	A
3	chr3_29422680	0	29422680	C	A
3	chr3_29423816	0	29423816	G	T
3	chr3_29426840	0	29426840	A	C
3	chr3_29428711	0	29428711	G	C
3	chr3_29428840	0	29428840	T	C
3	chr3_29430876	0	29430876	A	T
3	chr3_29432023	0	29432023	T	C
3	chr3_29438817	0	29438817	A	C
3	chr3_29442644	0	29442644	G	A
3	chr3_29449589	0	29449589	T	C
3	chr3_29451403	0	29451403	G	T
3	chr3_29452349	0	29452349	A	G
3	chr3_29456905	0	29456905	G	A
3	chr3_29457341	0	29457341	A	T
3	chr3_29461120	0	29461120	G	C
3	chr3_29462576	0	29462576	T	C
3	chr3_29465168	0	29465168	A	G
3	chr3_29467842	0	29467842	T	C
3	chr3_29470682	0	29470682	T	C
3	chr3_29472272	0	29472272	A	G
3	chr3_29473125	0	29473125	G	A
3	chr3_29475747	0	29475747	T	C
3	chr3_29476381	0	29476381	T	C
3	chr3_29476849	0	29476849	G	T
3	chr3_29480232	0	29480232	T	G
3	chr3_29482712	0	29482712	A	T
3	chr3_29484315	0	29484315	A	G
3	chr3_29484541	0	29484541	T	C
3	chr3_29487192	0	29487192	A	G
3	chr3_29498237	0	29498237	A	G
3	chr3_29500481	0	29500481	A	G
3	chr3_29501293	0	29501293	G	A
3	chr3_29503141	0	29503141	T	C
3	chr3_29505827	0	29505827	C	A
3	chr3_29506490	0	29506490	T	C
3	chr3_29506585	0	29506585	A	G
3	chr3_29510320	0	29510320	A	G
3	chr3_29511075	0	29511075	A	G
3	chr3_29512179	0	29512179	T	C
3	chr3_29515748	0	29515748	G	T
3	chr3_29516857	0	29516857	T	C
3	chr3_29518739	0	29518739	T	C
3	chr3_29521159	0	29521159	T	C
3	chr3_29525315	0	29525315	A	G
3	chr3_29529115	0	29529115	G	A
3	chr3_29530563	0	29530563	T	C
3	chr3_29534834	0	29534834	T	C
3	chr3_29535026	0	29535026	T	C
3	chr3_29536440	0	29536440	G	T
3	chr3_29537983	0	29537983	A	G
3	chr3_29538440	0	29538440	T	C
3	chr3_29541485	0	29541485	A	G
3	chr3_29544262	0	29544262	C	T
3	chr3_29551644	0	29551644	A	G
3	chr3_29552639	0	29552639	T	A
3	chr3_29554224	0	29554224	C	T
3	chr3_29554384	0	29554384	C	A
3	chr3_29557816	0	29557816	C	G
3	chr3_29560151	0	29560151	G	T
3	chr3_29560245	0	29560245	G	T
3	chr3_29562934	0	29562934	G	C
3	chr3_29574560	0	29574560	A	G
3	chr3_29584135	0	29584135	C	T
3	chr3_29596112	0	29596112	G	A
3	chr3_29600668	0	29600668	C	T
3	chr3_29606411	0	29606411	T	G
3	chr3_29611860	0	29611860	A	G
3	chr3_29613626	0	29613626	G	C
3	chr3_29622031	0	29622031	A	G
3	chr3_29623867	0	29623867	T	C
3	chr3_29629442	0	29629442	G	T
3	chr3_29632269	0	29632269	G	A
3	chr3_29637731	0	29637731	C	T
3	chr3_29639002	0	29639002	A	G
3	chr3_29645333	0	29645333	C	T
3	chr3_29653459	0	29653459	G	A
3	chr3_29655567	0	29655567	C	G
3	chr3_29660121	0	29660121	C	T
3	chr3_29661028	0	29661028	A	T
3	chr3_29661302	0	29661302	T	C
3	chr3_29661909	0	29661909	G	A
3	chr3_29662973	0	29662973	G	A
3	chr3_29667778	0	29667778	G	A
3	chr3_29669562	0	29669562	A	G
3	chr3_29684719	0	29684719	C	T
3	chr3_29687976	0	29687976	A	T
3	chr3_29688396	0	29688396	A	T
3	chr3_29702239	0	29702239	C	T
3	chr3_29704820	0	29704820	T	C
3	chr3_29705515	0	29705515	T	C
3	chr3_29706671	0	29706671	T	C
3	chr3_29709741	0	29709741	T	C
3	chr3_29711716	0	29711716	G	T
3	chr3_29714196	0	29714196	G	A
3	chr3_29716351	0	29716351	C	T
3	chr3_29717730	0	29717730	T	C
3	chr3_29723633	0	29723633	T	C
3	chr3_29727562	0	29727562	C	T
3	chr3_29737960	0	29737960	C	A
3	chr3_29748456	0	29748456	A	G
3	chr3_29753218	0	29753218	G	A
3	chr3_29758947	0	29758947	A	G
3	chr3_29760462	0	29760462	T	C
3	chr3_29761338	0	29761338	T	C
3	chr3_29761376	0	29761376	T	C
3	chr3_29766225	0	29766225	T	C
3	chr3_29766397	0	29766397	T	G
3	chr3_29767430	0	29767430	C	T
3	chr3_29767784	0	29767784	A	G
3	chr3_29769498	0	29769498	A	C
3	chr3_29772975	0	29772975	T	C
3	chr3_29774894	0	29774894	T	C
3	chr3_29781853	0	29781853	G	A
3	chr3_29784198	0	29784198	A	C
3	chr3_29786801	0	29786801	A	G
3	chr3_29789190	0	29789190	G	A
3	chr3_29791707	0	29791707	C	G
3	chr3_29792632	0	29792632	G	A
3	chr3_29794520	0	29794520	T	C
3	chr3_29796935	0	29796935	A	T
3	chr3_29799059	0	29799059	T	G
3	chr3_29799656	0	29799656	G	C
3	chr3_29806826	0	29806826	G	A
3	chr3_29806930	0	29806930	A	G
3	chr3_29812496	0	29812496	G	C
3	chr3_29812952	0	29812952	T	C
3	chr3_29817369	0	29817369	G	T
3	chr3_29820106	0	29820106	A	G
3	chr3_29821878	0	29821878	A	G
3	chr3_29823280	0	29823280	A	T
3	chr3_29829131	0	29829131	G	A
3	chr3_29832835	0	29832835	T	C
3	chr3_29836255	0	29836255	T	C
3	chr3_29837173	0	29837173	C	T
3	chr3_29842343	0	29842343	G	T
3	chr3_29842491	0	29842491	A	G
3	chr3_29844178	0	29844178	A	T
3	chr3_29847573	0	29847573	C	A
3	chr3_29848904	0	29848904	A	G
3	chr3_29849028	0	29849028	A	C
3	chr3_29855031	0	29855031	T	C
3	chr3_29859655	0	29859655	A	G
3	chr3_29859894	0	29859894	A	G
3	chr3_29863732	0	29863732	C	A
3	chr3_29864672	0	29864672	G	C
3	chr3_29864766	0	29864766	G	T
3	chr3_29864884	0	29864884	C	A
3	chr3_29865970	0	29865970	C	T
3	chr3_29869336	0	29869336	A	C
3	chr3_29870317	0	29870317	T	C
3	chr3_29870835	0	29870835	C	T
3	chr3_29874582	0	29874582	C	T
3	chr3_29875514	0	29875514	C	T
3	chr3_29876925	0	29876925	G	T
3	chr3_29877627	0	29877627	T	C
3	chr3_29889126	0	29889126	A	G
3	chr3_29892295	0	29892295	A	G
3	chr3_29892605	0	29892605	A	C
3	chr3_29894065	0	29894065	A	G
3	chr3_29905286	0	29905286	G	T
3	chr3_29908335	0	29908335	G	A
3	chr3_29909750	0	29909750	T	A
3	chr3_29915635	0	29915635	G	T
3	chr3_29916194	0	29916194	T	C
3	chr3_29920641	0	29920641	G	A
3	chr3_29928325	0	29928325	A	C
3	chr3_29930683	0	29930683	T	C
3	chr3_29930739	0	29930739	T	C
3	chr3_29933309	0	29933309	T	C
3	chr3_29934305	0	29934305	C	T
3	chr3_29935707	0	29935707	T	C
3	chr3_29936642	0	29936642	T	G
3	chr3_29940361	0	29940361	T	C
3	chr3_29951313	0	29951313	G	A
3	chr3_29951533	0	29951533	C	G
3	chr3_29955055	0	29955055	C	T
3	chr3_29955326	0	29955326	A	T
3	chr3_29958570	0	29958570	A	G
3	chr3_29961520	0	29961520	A	G
3	chr3_29962395	0	29962395	T	C
3	chr3_29963761	0	29963761	C	A
3	chr3_29969583	0	29969583	G	A
3	chr3_29970225	0	29970225	A	T
3	chr3_29971077	0	29971077	G	A
3	chr3_29972891	0	29972891	G	A
3	chr3_29977853	0	29977853	C	T
3	chr3_29978317	0	29978317	C	A
3	chr3_29988271	0	29988271	C	G
3	chr3_29996523	0	29996523	A	T
3	chr3_30001256	0	30001256	G	T
3	chr3_30003810	0	30003810	T	C
3	chr3_30004729	0	30004729	G	C
3	chr3_30005374	0	30005374	C	T
3	chr3_30006271	0	30006271	C	A
3	chr3_30014181	0	30014181	C	T
3	chr3_30015561	0	30015561	C	T
3	chr3_30016071	0	30016071	T	C
3	chr3_30017198	0	30017198	T	C
3	chr3_30021899	0	30021899	A	C
3	chr3_30022730	0	30022730	T	C
3	chr3_30022966	0	30022966	C	G
3	chr3_30023376	0	30023376	A	G
3	chr3_30028116	0	30028116	T	C
3	chr3_30030346	0	30030346	A	C
3	chr3_30032601	0	30032601	T	A
3	chr3_30036671	0	30036671	G	T
3	chr3_30038664	0	30038664	A	G
3	chr3_30039445	0	30039445	T	C
3	chr3_30039606	0	30039606	C	T
3	chr3_30040405	0	30040405	T	C
3	chr3_30046173	0	30046173	A	G
3	chr3_30046665	0	30046665	G	A
3	chr3_30048728	0	30048728	C	G
3	chr3_30049186	0	30049186	C	T
3	chr3_30049606	0	30049606	C	T
3	chr3_30051082	0	30051082	G	A
3	chr3_30052642	0	30052642	C	T
3	chr3_30053889	0	30053889	A	G
3	chr3_30057444	0	30057444	G	C
3	chr3_30062760	0	30062760	A	G
3	chr3_30065866	0	30065866	C	T
3	chr3_30067848	0	30067848	C	T
3	chr3_30068310	0	30068310	G	A
3	chr3_30069771	0	30069771	A	G
3	chr3_30072036	0	30072036	G	A
3	chr3_30074332	0	30074332	G	A
3	chr3_30081419	0	30081419	G	T
3	chr3_30106128	0	30106128	C	A
3	chr3_30112117	0	30112117	G	A
3	chr3_30113472	0	30113472	A	T
3	chr3_30119200	0	30119200	A	G
3	chr3_30120007	0	30120007	C	A
3	chr3_30121811	0	30121811	A	G
3	chr3_30124572	0	30124572	A	G
3	chr3_30124670	0	30124670	G	A
3	chr3_30128079	0	30128079	A	G
3	chr3_30128267	0	30128267	A	G
3	chr3_30135103	0	30135103	A	G
3	chr3_30136774	0	30136774	G	C
3	chr3_30137170	0	30137170	A	G
3	chr3_30138626	0	30138626	T	C
3	chr3_30139803	0	30139803	G	A
3	chr3_30140492	0	30140492	C	T
3	chr3_30141776	0	30141776	A	T
3	chr3_30146477	0	30146477	G	C
3	chr3_30147846	0	30147846	G	A
3	chr3_30148316	0	30148316	C	T
3	chr3_30148659	0	30148659	T	C
3	chr3_30153311	0	30153311	T	C
3	chr3_30157415	0	30157415	G	C
3	chr3_30162326	0	30162326	C	T
3	chr3_30163739	0	30163739	A	G
3	chr3_30168375	0	30168375	A	G
3	chr3_30168513	0	30168513	G	C
3	chr3_30179671	0	30179671	G	A
3	chr3_30183245	0	30183245	G	C
3	chr3_30183855	0	30183855	A	G
3	chr3_30184501	0	30184501	G	A
3	chr3_30186087	0	30186087	C	T
3	chr3_30192370	0	30192370	T	C
3	chr3_30193578	0	30193578	A	G
3	chr3_30194315	0	30194315	T	C
3	chr3_30196931	0	30196931	A	G
3	chr3_30197667	0	30197667	C	G
3	chr3_30201852	0	30201852	A	C
3	chr3_30202755	0	30202755	G	C
3	chr3_30209040	0	30209040	T	G
3	chr3_30210606	0	30210606	A	T
3	chr3_30211257	0	30211257	G	C
3	chr3_30211616	0	30211616	T	C
3	chr3_30213691	0	30213691	T	C
3	chr3_30215399	0	30215399	T	C
3	chr3_30219126	0	30219126	C	T
3	chr3_30223009	0	30223009	A	C
3	chr3_30230441	0	30230441	C	T
3	chr3_30251231	0	30251231	A	G
3	chr3_30254151	0	30254151	T	C
3	chr3_30254911	0	30254911	A	C
3	chr3_30255006	0	30255006	C	T
3	chr3_30256023	0	30256023	C	T
3	chr3_30256295	0	30256295	G	C
3	chr3_30262714	0	30262714	A	G
3	chr3_30264462	0	30264462	A	G
3	chr3_30266368	0	30266368	T	G
3	chr3_30269656	0	30269656	C	T
3	chr3_30270434	0	30270434	A	G
3	chr3_30273493	0	30273493	A	G
3	chr3_30273791	0	30273791	T	C
3	chr3_30274621	0	30274621	A	C
3	chr3_30278737	0	30278737	A	G
3	chr3_30285566	0	30285566	A	G
3	chr3_30286239	0	30286239	G	A
3	chr3_30286373	0	30286373	A	G
3	chr3_30292671	0	30292671	T	C
3	chr3_30294368	0	30294368	G	C
3	chr3_30295483	0	30295483	T	C
3	chr3_30296448	0	30296448	G	A
3	chr3_30299009	0	30299009	T	C
3	chr3_30309151	0	30309151	A	G
3	chr3_30312108	0	30312108	T	C
3	chr3_30317245	0	30317245	A	G
3	chr3_30325289	0	30325289	T	C
3	chr3_30328066	0	30328066	A	C
3	chr3_30332256	0	30332256	T	C
3	chr3_30338309	0	30338309	C	T
3	chr3_30340022	0	30340022	G	A
3	chr3_30340587	0	30340587	A	G
3	chr3_30348840	0	30348840	G	A
3	chr3_30349082	0	30349082	C	A
3	chr3_30350202	0	30350202	T	C
3	chr3_30350737	0	30350737	T	G
3	chr3_30350877	0	30350877	A	G
3	chr3_30351836	0	30351836	T	G
3	chr3_30355634	0	30355634	C	A
3	chr3_30355884	0	30355884	A	T
3	chr3_30355950	0	30355950	C	A
3	chr3_30357479	0	30357479	A	G
3	chr3_30359180	0	30359180	C	T
3	chr3_30359184	0	30359184	C	A
3	chr3_30361999	0	30361999	A	G
3	chr3_30365358	0	30365358	C	T
3	chr3_30370460	0	30370460	G	T
3	chr3_30372508	0	30372508	A	G
3	chr3_30382799	0	30382799	C	G
3	chr3_30386568	0	30386568	T	C
3	chr3_30396481	0	30396481	T	G
3	chr3_30398959	0	30398959	T	C
3	chr3_30399576	0	30399576	T	C
3	chr3_30403074	0	30403074	G	A
3	chr3_30421410	0	30421410	A	G
3	chr3_30422760	0	30422760	T	C
3	chr3_30422801	0	30422801	G	A
3	chr3_30429270	0	30429270	C	A
3	chr3_30433942	0	30433942	G	A
3	chr3_30437327	0	30437327	A	G
3	chr3_30438246	0	30438246	G	T
3	chr3_30438849	0	30438849	G	C
3	chr3_30439748	0	30439748	A	G
3	chr3_30440927	0	30440927	A	T
3	chr3_30444570	0	30444570	A	G
3	chr3_30446238	0	30446238	C	T
3	chr3_30446774	0	30446774	A	G
3	chr3_30453448	0	30453448	G	A
3	chr3_30457578	0	30457578	A	G
3	chr3_30461423	0	30461423	T	C
3	chr3_30465973	0	30465973	A	G
3	chr3_30468393	0	30468393	G	A
3	chr3_30469285	0	30469285	G	A
3	chr3_30477009	0	30477009	G	A
3	chr3_30478275	0	30478275	C	A
3	chr3_30483833	0	30483833	C	G
3	chr3_30486383	0	30486383	T	C
3	chr3_30490968	0	30490968	G	T
3	chr3_30491027	0	30491027	T	C
3	chr3_30491894	0	30491894	A	G
3	chr3_30493443	0	30493443	A	C
3	chr3_30493546	0	30493546	G	A
3	chr3_30498494	0	30498494	C	G
3	chr3_30500650	0	30500650	G	C
3	chr3_30506055	0	30506055	A	G
3	chr3_30509844	0	30509844	G	A
3	chr3_30510443	0	30510443	A	G
3	chr3_30519787	0	30519787	C	G
3	chr3_30526231	0	30526231	T	C
3	chr3_30529724	0	30529724	G	A
3	chr3_30535766	0	30535766	G	A
3	chr3_30537977	0	30537977	A	G
3	chr3_30539792	0	30539792	C	T
3	chr3_30540405	0	30540405	G	A
3	chr3_30546169	0	30546169	C	A
3	chr3_30567715	0	30567715	G	A
3	chr3_30568413	0	30568413	T	G
3	chr3_30570968	0	30570968	C	T
3	chr3_30571164	0	30571164	A	G
3	chr3_30573504	0	30573504	A	T
3	chr3_30577433	0	30577433	T	G
3	chr3_30580039	0	30580039	C	T
3	chr3_30584883	0	30584883	G	A
3	chr3_30588534	0	30588534	A	G
3	chr3_30589683	0	30589683	T	C
3	chr3_30591279	0	30591279	A	C
3	chr3_30594932	0	30594932	A	T
3	chr3_30596532	0	30596532	A	G
3	chr3_30598475	0	30598475	C	A
3	chr3_30604278	0	30604278	C	T
3	chr3_30609811	0	30609811	A	G
3	chr3_30613769	0	30613769	G	A
3	chr3_30615876	0	30615876	T	C
3	chr3_30616210	0	30616210	T	C
3	chr3_30617162	0	30617162	A	G
3	chr3_30618152	0	30618152	G	T
3	chr3_30621223	0	30621223	C	T
3	chr3_30625557	0	30625557	C	A
3	chr3_30640906	0	30640906	C	T
3	chr3_30645438	0	30645438	G	A
3	chr3_30645876	0	30645876	C	T
3	chr3_30646814	0	30646814	T	C
3	chr3_30647119	0	30647119	C	A
3	chr3_30649957	0	30649957	A	G
3	chr3_30665295	0	30665295	C	T
3	chr3_30668569	0	30668569	C	T
3	chr3_30672049	0	30672049	G	A
3	chr3_30677295	0	30677295	G	A
3	chr3_30681459	0	30681459	C	T
3	chr3_30683661	0	30683661	A	G
3	chr3_30688810	0	30688810	T	C
3	chr3_30690428	0	30690428	G	A
3	chr3_30690917	0	30690917	T	C
3	chr3_30692883	0	30692883	C	A
3	chr3_30696192	0	30696192	T	C
3	chr3_30697466	0	30697466	G	A
3	chr3_30697515	0	30697515	C	T
3	chr3_30702894	0	30702894	G	A
3	chr3_30703162	0	30703162	C	G
3	chr3_30704526	0	30704526	G	A
3	chr3_30704853	0	30704853	T	C
3	chr3_30708567	0	30708567	A	G
3	chr3_30709817	0	30709817	G	A
3	chr3_30716613	0	30716613	C	G
3	chr3_30719037	0	30719037	G	T
3	chr3_30729311	0	30729311	C	G
3	chr3_30731686	0	30731686	T	C
3	chr3_30731691	0	30731691	A	T
3	chr3_30737210	0	30737210	C	A
3	chr3_30741443	0	30741443	T	C
3	chr3_30743843	0	30743843	G	C
3	chr3_30750631	0	30750631	T	A
3	chr3_30755158	0	30755158	T	A
3	chr3_30759715	0	30759715	A	G
3	chr3_30760671	0	30760671	G	A
3	chr3_30760684	0	30760684	A	G
3	chr3_30763470	0	30763470	C	G
3	chr3_30765227	0	30765227	A	G
3	chr3_30768655	0	30768655	G	A
3	chr3_30770736	0	30770736	C	A
3	chr3_30771585	0	30771585	A	G
3	chr3_30772667	0	30772667	A	G
3	chr3_30777176	0	30777176	C	T
3	chr3_30787093	0	30787093	C	T
3	chr3_30787972	0	30787972	C	G
3	chr3_30787991	0	30787991	A	G
3	chr3_30791725	0	30791725	C	T
3	chr3_30792248	0	30792248	C	G
3	chr3_30793921	0	30793921	T	C
3	chr3_30797409	0	30797409	A	G
3	chr3_30798279	0	30798279	G	C
3	chr3_30798365	0	30798365	T	G
3	chr3_30799651	0	30799651	T	C
3	chr3_30800431	0	30800431	A	G
3	chr3_30815419	0	30815419	C	T
3	chr3_30823818	0	30823818	G	A
3	chr3_30825359	0	30825359	T	C
3	chr3_30827861	0	30827861	C	T
3	chr3_30827976	0	30827976	G	A
3	chr3_30828752	0	30828752	T	C
3	chr3_30834686	0	30834686	T	C
3	chr3_30839118	0	30839118	A	G
3	chr3_30841302	0	30841302	C	T
3	chr3_30842617	0	30842617	T	C
3	chr3_30842939	0	30842939	G	T
3	chr3_30843219	0	30843219	T	C
3	chr3_30844103	0	30844103	G	A
3	chr3_30845911	0	30845911	C	G
3	chr3_30851854	0	30851854	A	G
3	chr3_30859024	0	30859024	A	C
3	chr3_30859751	0	30859751	A	G
3	chr3_30859951	0	30859951	A	G
3	chr3_30861222	0	30861222	A	T
3	chr3_30863866	0	30863866	A	G
3	chr3_30872841	0	30872841	T	G
3	chr3_30873437	0	30873437	G	C
3	chr3_30876323	0	30876323	G	A
3	chr3_30880068	0	30880068	A	G
3	chr3_30882531	0	30882531	A	G
3	chr3_30884890	0	30884890	T	C
3	chr3_30887153	0	30887153	A	T
3	chr3_30900692	0	30900692	G	C
3	chr3_30903858	0	30903858	A	G
3	chr3_30904206	0	30904206	G	A
3	chr3_30910228	0	30910228	A	G
3	chr3_30914886	0	30914886	A	G
3	chr3_30916044	0	30916044	T	C
3	chr3_30921284	0	30921284	A	G
3	chr3_30922046	0	30922046	C	T
3	chr3_30922143	0	30922143	C	A
3	chr3_30930821	0	30930821	T	G
3	chr3_30935108	0	30935108	A	C
3	chr3_30937316	0	30937316	A	G
3	chr3_30937373	0	30937373	G	A
3	chr3_30941171	0	30941171	G	A
3	chr3_30942982	0	30942982	G	A
3	chr3_30961223	0	30961223	C	G
3	chr3_30963998	0	30963998	C	G
3	chr3_30964247	0	30964247	A	G
3	chr3_30967923	0	30967923	G	A
3	chr3_30973490	0	30973490	C	G
3	chr3_30978698	0	30978698	C	T
3	chr3_30980092	0	30980092	G	A
3	chr3_30988110	0	30988110	G	A
3	chr3_30991262	0	30991262	A	G
3	chr3_30995225	0	30995225	G	A
3	chr3_30995631	0	30995631	G	A
3	chr3_31009306	0	31009306	C	T
3	chr3_31012483	0	31012483	T	C
3	chr3_31014618	0	31014618	C	T
3	chr3_31016262	0	31016262	G	C
3	chr3_31031411	0	31031411	A	G
3	chr3_31036278	0	31036278	A	T
3	chr3_31040613	0	31040613	C	T
3	chr3_31047622	0	31047622	T	C
3	chr3_31048390	0	31048390	G	A
3	chr3_31049098	0	31049098	G	T
3	chr3_31051095	0	31051095	T	C
3	chr3_31051732	0	31051732	G	T
3	chr3_31054155	0	31054155	G	A
3	chr3_31054357	0	31054357	C	A
3	chr3_31056901	0	31056901	G	A
3	chr3_31058693	0	31058693	G	A
3	chr3_31060637	0	31060637	G	T
3	chr3_31060933	0	31060933	G	A
3	chr3_31061616	0	31061616	G	A
3	chr3_31064968	0	31064968	T	C
3	chr3_31072921	0	31072921	A	G
3	chr3_31077074	0	31077074	C	A
3	chr3_31079634	0	31079634	C	A
3	chr3_31086075	0	31086075	G	A
3	chr3_31087978	0	31087978	T	C
3	chr3_31094060	0	31094060	A	T
3	chr3_31094315	0	31094315	C	T
3	chr3_31094991	0	31094991	G	A
3	chr3_31105224	0	31105224	T	C
3	chr3_31106813	0	31106813	T	C
3	chr3_31106997	0	31106997	T	G
3	chr3_31114334	0	31114334	G	T
3	chr3_31116502	0	31116502	C	T
3	chr3_31119512	0	31119512	A	G
3	chr3_31124915	0	31124915	C	T
3	chr3_31126444	0	31126444	C	G
3	chr3_31130777	0	31130777	G	A
3	chr3_31131737	0	31131737	G	T
3	chr3_31133742	0	31133742	T	C
3	chr3_31134103	0	31134103	G	A
3	chr3_31135856	0	31135856	A	G
3	chr3_31137173	0	31137173	C	T
3	chr3_31139788	0	31139788	A	G
3	chr3_31141173	0	31141173	C	T
3	chr3_31141280	0	31141280	T	C
3	chr3_31141620	0	31141620	G	A
3	chr3_31142599	0	31142599	G	A
3	chr3_31142822	0	31142822	A	G
3	chr3_31144132	0	31144132	C	T
3	chr3_31145073	0	31145073	C	T
3	chr3_31148733	0	31148733	T	C
3	chr3_31149926	0	31149926	C	T
3	chr3_31153837	0	31153837	T	C
3	chr3_31155656	0	31155656	A	G
3	chr3_31166094	0	31166094	A	G
3	chr3_31170829	0	31170829	T	C
3	chr3_31179983	0	31179983	A	G
3	chr3_31185027	0	31185027	A	G
3	chr3_31185398	0	31185398	A	C
3	chr3_31185889	0	31185889	A	G
3	chr3_31186046	0	31186046	G	A
3	chr3_31188453	0	31188453	T	C
3	chr3_31189166	0	31189166	A	C
3	chr3_31190752	0	31190752	A	G
3	chr3_31191402	0	31191402	A	G
3	chr3_31192922	0	31192922	A	G
3	chr3_31193037	0	31193037	C	T
3	chr3_31194758	0	31194758	T	A
3	chr3_31199735	0	31199735	C	G
3	chr3_31200556	0	31200556	A	G
3	chr3_31201482	0	31201482	T	C
3	chr3_31201750	0	31201750	G	A
3	chr3_31210162	0	31210162	C	T
3	chr3_31210169	0	31210169	A	G
3	chr3_31210582	0	31210582	C	A
3	chr3_31220514	0	31220514	T	C
3	chr3_31222931	0	31222931	C	T
3	chr3_31223390	0	31223390	C	T
3	chr3_31227957	0	31227957	T	C
3	chr3_31227966	0	31227966	A	G
3	chr3_31241826	0	31241826	C	G
3	chr3_31241857	0	31241857	A	G
3	chr3_31244644	0	31244644	T	C
3	chr3_31249730	0	31249730	A	G
3	chr3_31250541	0	31250541	T	C
3	chr3_31253031	0	31253031	G	T
3	chr3_31257225	0	31257225	T	A
3	chr3_31267191	0	31267191	A	G
3	chr3_31272444	0	31272444	C	T
3	chr3_31272918	0	31272918	G	C
3	chr3_31280134	0	31280134	A	G
3	chr3_31283399	0	31283399	A	G
3	chr3_31286673	0	31286673	G	T
3	chr3_31295415	0	31295415	A	G
3	chr3_31298277	0	31298277	A	G
3	chr3_31299511	0	31299511	C	G
3	chr3_31299941	0	31299941	C	T
3	chr3_31308529	0	31308529	G	A
3	chr3_31313912	0	31313912	A	C
3	chr3_31314612	0	31314612	T	C
3	chr3_31315615	0	31315615	T	G
3	chr3_31319991	0	31319991	A	G
3	chr3_31320151	0	31320151	C	T
3	chr3_31322235	0	31322235	A	G
3	chr3_31322372	0	31322372	A	C
3	chr3_31324708	0	31324708	A	G
3	chr3_31325161	0	31325161	T	C
3	chr3_31327021	0	31327021	T	C
3	chr3_31329542	0	31329542	C	G
3	chr3_31339132	0	31339132	A	G
3	chr3_31341997	0	31341997	A	G
3	chr3_31342364	0	31342364	G	C
3	chr3_31342390	0	31342390	A	G
3	chr3_31349726	0	31349726	C	T
3	chr3_31349773	0	31349773	C	T
3	chr3_31355846	0	31355846	A	G
3	chr3_31358464	0	31358464	T	C
3	chr3_31359546	0	31359546	C	A
3	chr3_31359571	0	31359571	A	G
3	chr3_31359586	0	31359586	G	C
3	chr3_31363136	0	31363136	C	G
3	chr3_31364379	0	31364379	A	G
3	chr3_31365374	0	31365374	T	C
3	chr3_31373981	0	31373981	G	C
3	chr3_31375574	0	31375574	C	G
3	chr3_31376957	0	31376957	A	G
3	chr3_31377907	0	31377907	G	A
3	chr3_31383689	0	31383689	T	C
3	chr3_31391896	0	31391896	A	G
3	chr3_31393035	0	31393035	C	G
3	chr3_31393235	0	31393235	G	A
3	chr3_31393395	0	31393395	G	A
3	chr3_31393727	0	31393727	C	G
3	chr3_31393811	0	31393811	T	G
3	chr3_31395526	0	31395526	A	G
3	chr3_31397886	0	31397886	C	T
3	chr3_31399671	0	31399671	C	T
3	chr3_31402883	0	31402883	A	G
3	chr3_31408398	0	31408398	T	G
3	chr3_31409118	0	31409118	C	A
3	chr3_31413275	0	31413275	A	G
3	chr3_31415691	0	31415691	A	G
3	chr3_31417987	0	31417987	C	T
3	chr3_31418653	0	31418653	G	T
3	chr3_31423098	0	31423098	G	A
3	chr3_31426882	0	31426882	T	A
3	chr3_31438113	0	31438113	C	T
3	chr3_31439916	0	31439916	T	C
3	chr3_31442085	0	31442085	A	G
3	chr3_31443715	0	31443715	T	G
3	chr3_31452452	0	31452452	C	G
3	chr3_31457483	0	31457483	G	A
3	chr3_31458594	0	31458594	G	A
3	chr3_31463968	0	31463968	T	A
3	chr3_31464263	0	31464263	T	C
3	chr3_31473775	0	31473775	C	G
3	chr3_31478276	0	31478276	G	T
3	chr3_31483912	0	31483912	G	C
3	chr3_31487457	0	31487457	T	C
3	chr3_31490419	0	31490419	T	A
3	chr3_31495606	0	31495606	C	T
3	chr3_31500009	0	31500009	C	T
3	chr3_31503134	0	31503134	T	C
3	chr3_31504411	0	31504411	C	T
3	chr3_31509134	0	31509134	G	T
3	chr3_31509274	0	31509274	T	C
3	chr3_31511478	0	31511478	A	G
3	chr3_31515597	0	31515597	A	G
3	chr3_31516403	0	31516403	T	C
3	chr3_31516562	0	31516562	G	C
3	chr3_31517090	0	31517090	C	T
3	chr3_31521114	0	31521114	C	T
3	chr3_31521119	0	31521119	G	C
3	chr3_31526873	0	31526873	G	A
3	chr3_31533979	0	31533979	C	G
3	chr3_31534970	0	31534970	G	C
3	chr3_31536243	0	31536243	T	C
3	chr3_31537447	0	31537447	A	G
3	chr3_31543217	0	31543217	G	T
3	chr3_31544972	0	31544972	G	A
3	chr3_31545132	0	31545132	C	T
3	chr3_31547788	0	31547788	T	C
3	chr3_31558042	0	31558042	T	C
3	chr3_31559272	0	31559272	C	G
3	chr3_31561949	0	31561949	T	C
3	chr3_31565317	0	31565317	C	T
3	chr3_31570235	0	31570235	T	C
3	chr3_31574321	0	31574321	T	A
3	chr3_31576449	0	31576449	A	G
3	chr3_31582023	0	31582023	C	T
3	chr3_31582523	0	31582523	T	C
3	chr3_31585070	0	31585070	C	G
3	chr3_31586089	0	31586089	G	A
3	chr3_31591019	0	31591019	C	A
3	chr3_31593681	0	31593681	T	C
3	chr3_31610441	0	31610441	A	G
3	chr3_31612898	0	31612898	T	C
3	chr3_31619098	0	31619098	T	G
3	chr3_31622523	0	31622523	A	G
3	chr3_31626654	0	31626654	T	C
3	chr3_31632352	0	31632352	T	C
3	chr3_31633014	0	31633014	C	A
3	chr3_31633793	0	31633793	A	G
3	chr3_31637417	0	31637417	C	G
3	chr3_31642994	0	31642994	T	C
3	chr3_31643777	0	31643777	G	A
3	chr3_31645705	0	31645705	A	G
3	chr3_31645739	0	31645739	T	C
3	chr3_31646323	0	31646323	G	A
3	chr3_31648503	0	31648503	T	C
3	chr3_31650366	0	31650366	C	T
3	chr3_31654101	0	31654101	G	A
3	chr3_31660334	0	31660334	A	T
3	chr3_31660886	0	31660886	C	T
3	chr3_31664462	0	31664462	C	A
3	chr3_31665611	0	31665611	G	T
3	chr3_31666187	0	31666187	G	A
3	chr3_31667363	0	31667363	C	T
3	chr3_31668282	0	31668282	T	C
3	chr3_31669644	0	31669644	T	C
3	chr3_31675179	0	31675179	G	A
3	chr3_31676651	0	31676651	A	G
3	chr3_31678896	0	31678896	C	T
3	chr3_31685594	0	31685594	C	T
3	chr3_31687991	0	31687991	T	C
3	chr3_31688268	0	31688268	A	G
3	chr3_31690295	0	31690295	A	C
3	chr3_31697430	0	31697430	A	G
3	chr3_31702196	0	31702196	A	G
3	chr3_31702592	0	31702592	T	G
3	chr3_31704621	0	31704621	T	C
3	chr3_31708712	0	31708712	T	C
3	chr3_31711754	0	31711754	A	C
3	chr3_31712731	0	31712731	T	C
3	chr3_31727864	0	31727864	A	G
3	chr3_31728885	0	31728885	T	A
3	chr3_31731826	0	31731826	G	C
3	chr3_31742392	0	31742392	T	A
3	chr3_31744449	0	31744449	G	A
3	chr3_31759952	0	31759952	A	G
3	chr3_31761412	0	31761412	T	C
3	chr3_31762964	0	31762964	T	C
3	chr3_31764540	0	31764540	C	T
3	chr3_31767989	0	31767989	T	C
3	chr3_31770207	0	31770207	G	A
3	chr3_31777670	0	31777670	T	C
3	chr3_31779027	0	31779027	T	C
3	chr3_31780837	0	31780837	A	G
3	chr3_31780976	0	31780976	A	G
3	chr3_31786846	0	31786846	A	G
3	chr3_31787548	0	31787548	C	G
3	chr3_31787845	0	31787845	T	C
3	chr3_31790958	0	31790958	G	C
3	chr3_31791844	0	31791844	G	T
3	chr3_31796084	0	31796084	C	T
3	chr3_31813467	0	31813467	A	G
3	chr3_31816941	0	31816941	T	C
3	chr3_31824118	0	31824118	T	C
3	chr3_31825025	0	31825025	C	A
3	chr3_31830153	0	31830153	G	A
3	chr3_31839322	0	31839322	C	T
3	chr3_31844480	0	31844480	C	G
3	chr3_31851048	0	31851048	T	C
3	chr3_31851482	0	31851482	A	G
3	chr3_31860962	0	31860962	T	G
3	chr3_31861227	0	31861227	A	T
3	chr3_31863723	0	31863723	C	A
3	chr3_31869679	0	31869679	T	C
3	chr3_31872691	0	31872691	T	C
3	chr3_31883723	0	31883723	A	G
3	chr3_31884725	0	31884725	C	T
3	chr3_31895161	0	31895161	T	C
3	chr3_31905131	0	31905131	G	T
3	chr3_31915197	0	31915197	G	C
3	chr3_31916073	0	31916073	C	T
3	chr3_31918404	0	31918404	C	T
3	chr3_31925799	0	31925799	T	G
3	chr3_31926787	0	31926787	G	A
3	chr3_31928310	0	31928310	A	G
3	chr3_31928543	0	31928543	T	C
3	chr3_31928993	0	31928993	A	G
3	chr3_31930186	0	31930186	A	G
3	chr3_31930885	0	31930885	A	G
3	chr3_31932295	0	31932295	A	G
3	chr3_31935569	0	31935569	T	C
3	chr3_31936860	0	31936860	T	A
3	chr3_31940410	0	31940410	A	G
3	chr3_31943622	0	31943622	G	A
3	chr3_31945097	0	31945097	G	A
3	chr3_31946143	0	31946143	C	T
3	chr3_31946313	0	31946313	T	C
3	chr3_31949443	0	31949443	G	A
3	chr3_31953170	0	31953170	T	C
3	chr3_31954557	0	31954557	A	G
3	chr3_31957658	0	31957658	C	T
3	chr3_31959034	0	31959034	T	G
3	chr3_31959103	0	31959103	T	C
3	chr3_31962931	0	31962931	A	T
3	chr3_31963090	0	31963090	T	C
3	chr3_31963525	0	31963525	G	A
3	chr3_31968921	0	31968921	A	G
3	chr3_31970151	0	31970151	C	G
3	chr3_31970884	0	31970884	G	A
3	chr3_31974483	0	31974483	T	C
3	chr3_31976447	0	31976447	G	T
3	chr3_31977979	0	31977979	C	G
3	chr3_31979015	0	31979015	G	T
3	chr3_31980667	0	31980667	T	C
3	chr3_31984681	0	31984681	T	G
3	chr3_31989709	0	31989709	A	G
3	chr3_31995170	0	31995170	T	C
3	chr3_31997591	0	31997591	T	C
3	chr3_31998043	0	31998043	T	C
3	chr3_32004342	0	32004342	A	G
3	chr3_32009409	0	32009409	A	G
3	chr3_32009430	0	32009430	G	T
3	chr3_32010120	0	32010120	C	G
3	chr3_32010715	0	32010715	C	T
3	chr3_32012050	0	32012050	T	C
3	chr3_32015571	0	32015571	C	G
3	chr3_32015638	0	32015638	C	T
3	chr3_32016585	0	32016585	G	A
3	chr3_32020287	0	32020287	T	C
3	chr3_32025446	0	32025446	T	C
3	chr3_32027563	0	32027563	T	C
3	chr3_32030208	0	32030208	G	A
3	chr3_32032846	0	32032846	A	T
3	chr3_32046312	0	32046312	T	G
3	chr3_32063934	0	32063934	T	G
3	chr3_32064688	0	32064688	G	A
3	chr3_32072712	0	32072712	T	C
3	chr3_32075555	0	32075555	T	C
3	chr3_32079143	0	32079143	G	A
3	chr3_32079738	0	32079738	T	C
3	chr3_32082052	0	32082052	G	C
3	chr3_32082903	0	32082903	T	C
3	chr3_32083486	0	32083486	T	C
3	chr3_32084107	0	32084107	G	T
3	chr3_32086195	0	32086195	A	C
3	chr3_32086527	0	32086527	T	C
3	chr3_32088214	0	32088214	G	C
3	chr3_32088257	0	32088257	A	G
3	chr3_32090461	0	32090461	C	A
3	chr3_32090569	0	32090569	G	A
3	chr3_32094001	0	32094001	C	T
3	chr3_32097290	0	32097290	T	C
3	chr3_32100385	0	32100385	A	C
3	chr3_32102440	0	32102440	G	C
3	chr3_32102550	0	32102550	C	T
3	chr3_32103533	0	32103533	C	A
3	chr3_32105056	0	32105056	A	G
3	chr3_32109944	0	32109944	A	G
3	chr3_32112872	0	32112872	T	C
3	chr3_32113417	0	32113417	G	A
3	chr3_32115257	0	32115257	G	A
3	chr3_32115339	0	32115339	C	T
3	chr3_32117504	0	32117504	A	G
3	chr3_32117598	0	32117598	T	C
3	chr3_32117737	0	32117737	A	G
3	chr3_32121857	0	32121857	A	G
3	chr3_32123107	0	32123107	A	C
3	chr3_32123168	0	32123168	A	G
3	chr3_32124490	0	32124490	T	C
3	chr3_32124570	0	32124570	A	G
3	chr3_32124712	0	32124712	G	C
3	chr3_32127100	0	32127100	C	T
3	chr3_32132293	0	32132293	G	A
3	chr3_32133177	0	32133177	T	C
3	chr3_32139047	0	32139047	G	A
3	chr3_32144395	0	32144395	T	C
3	chr3_32147440	0	32147440	A	G
3	chr3_32155051	0	32155051	C	T
3	chr3_32156548	0	32156548	A	G
3	chr3_32157470	0	32157470	G	A
3	chr3_32160657	0	32160657	C	T
3	chr3_32161115	0	32161115	T	G
3	chr3_32163647	0	32163647	G	A
3	chr3_32163775	0	32163775	A	G
3	chr3_32164821	0	32164821	A	G
3	chr3_32166924	0	32166924	T	C
3	chr3_32168490	0	32168490	T	C
3	chr3_32175246	0	32175246	T	C
3	chr3_32175791	0	32175791	A	G
3	chr3_32179716	0	32179716	T	C
3	chr3_32184362	0	32184362	A	C
3	chr3_32186916	0	32186916	T	C
3	chr3_32189965	0	32189965	T	C
3	chr3_32192434	0	32192434	A	G
3	chr3_32192922	0	32192922	A	G
3	chr3_32193595	0	32193595	A	G
3	chr3_32193707	0	32193707	G	C
3	chr3_32194403	0	32194403	C	T
3	chr3_32210265	0	32210265	T	C
3	chr3_32217008	0	32217008	C	T
3	chr3_32222586	0	32222586	G	C
3	chr3_32222738	0	32222738	G	T
3	chr3_32238867	0	32238867	T	C
3	chr3_32239337	0	32239337	A	G
3	chr3_32240066	0	32240066	A	G
3	chr3_32241628	0	32241628	C	T
3	chr3_32247018	0	32247018	A	G
3	chr3_32248524	0	32248524	C	T
3	chr3_32250127	0	32250127	T	C
3	chr3_32250804	0	32250804	A	G
3	chr3_32252101	0	32252101	A	G
3	chr3_32254007	0	32254007	T	A
3	chr3_32254795	0	32254795	G	C
3	chr3_32254954	0	32254954	C	T
3	chr3_32257826	0	32257826	A	T
3	chr3_32261739	0	32261739	G	A
3	chr3_32264113	0	32264113	T	C
3	chr3_32267157	0	32267157	C	T
3	chr3_32270472	0	32270472	T	C
3	chr3_32279632	0	32279632	C	T
3	chr3_32280907	0	32280907	T	C
3	chr3_32283249	0	32283249	G	C
3	chr3_32283418	0	32283418	T	C
3	chr3_32291107	0	32291107	T	C
3	chr3_32292221	0	32292221	A	G
3	chr3_32292474	0	32292474	A	G
3	chr3_32293074	0	32293074	A	G
3	chr3_32307003	0	32307003	C	G
3	chr3_32307365	0	32307365	C	T
3	chr3_32308068	0	32308068	C	T
3	chr3_32310254	0	32310254	A	G
3	chr3_32318459	0	32318459	G	T
3	chr3_32322064	0	32322064	A	G
3	chr3_32328510	0	32328510	A	G
3	chr3_32329855	0	32329855	T	C
3	chr3_32334509	0	32334509	T	C
3	chr3_32334815	0	32334815	T	C
3	chr3_32335956	0	32335956	G	T
3	chr3_32345945	0	32345945	T	C
3	chr3_32347643	0	32347643	A	G
3	chr3_32349375	0	32349375	T	C
3	chr3_32350029	0	32350029	G	A
3	chr3_32350418	0	32350418	G	A
3	chr3_32354800	0	32354800	G	A
3	chr3_32355388	0	32355388	A	G
3	chr3_32358911	0	32358911	C	T
3	chr3_32364956	0	32364956	A	C
3	chr3_32369151	0	32369151	A	G
3	chr3_32369635	0	32369635	A	G
3	chr3_32370926	0	32370926	T	C
3	chr3_32371426	0	32371426	T	C
3	chr3_32372134	0	32372134	G	A
3	chr3_32374844	0	32374844	T	C
3	chr3_32376958	0	32376958	C	A
3	chr3_32378877	0	32378877	A	G
3	chr3_32379068	0	32379068	T	C
3	chr3_32381512	0	32381512	T	C
3	chr3_32381717	0	32381717	G	A
3	chr3_32383883	0	32383883	C	T
3	chr3_32384325	0	32384325	G	A
3	chr3_32385581	0	32385581	T	C
3	chr3_32386719	0	32386719	A	G
3	chr3_32386819	0	32386819	T	C
3	chr3_32393616	0	32393616	T	C
3	chr3_32398462	0	32398462	C	T
3	chr3_32398468	0	32398468	C	T
3	chr3_32399701	0	32399701	T	C
3	chr3_32401524	0	32401524	A	G
3	chr3_32405878	0	32405878	C	G
3	chr3_32411514	0	32411514	A	C
3	chr3_32413851	0	32413851	G	C
3	chr3_32419529	0	32419529	C	A
3	chr3_32422411	0	32422411	T	C
3	chr3_32426256	0	32426256	C	G
3	chr3_32426468	0	32426468	G	A
3	chr3_32426583	0	32426583	T	C
3	chr3_32426616	0	32426616	C	T
3	chr3_32430108	0	32430108	A	G
3	chr3_32438903	0	32438903	A	G
3	chr3_32440752	0	32440752	T	C
3	chr3_32441100	0	32441100	T	C
3	chr3_32441368	0	32441368	A	G
3	chr3_32442377	0	32442377	G	A
3	chr3_32442592	0	32442592	A	G
3	chr3_32445257	0	32445257	G	C
3	chr3_32452696	0	32452696	T	C
3	chr3_32455513	0	32455513	C	A
3	chr3_32456288	0	32456288	G	C
3	chr3_32475131	0	32475131	A	G
3	chr3_32476016	0	32476016	T	C
3	chr3_32477930	0	32477930	A	G
3	chr3_32479827	0	32479827	A	G
3	chr3_32488834	0	32488834	C	G
3	chr3_32491693	0	32491693	G	C
3	chr3_32493957	0	32493957	A	G
3	chr3_32497873	0	32497873	C	T
3	chr3_32498638	0	32498638	A	G
3	chr3_32498717	0	32498717	C	G
3	chr3_32502065	0	32502065	C	T
3	chr3_32504083	0	32504083	T	C
3	chr3_32504964	0	32504964	C	T
3	chr3_32508971	0	32508971	C	T
3	chr3_32516362	0	32516362	T	C
3	chr3_32517623	0	32517623	A	G
3	chr3_32518488	0	32518488	A	G
3	chr3_32518738	0	32518738	A	C
3	chr3_32522205	0	32522205	T	G
3	chr3_32524186	0	32524186	A	C
3	chr3_32524485	0	32524485	T	G
3	chr3_32529861	0	32529861	A	G
3	chr3_32536222	0	32536222	A	G
3	chr3_32546140	0	32546140	T	G
3	chr3_32547735	0	32547735	A	G
3	chr3_32549711	0	32549711	C	T
3	chr3_32550477	0	32550477	A	G
3	chr3_32550815	0	32550815	A	G
3	chr3_32551451	0	32551451	T	C
3	chr3_32554557	0	32554557	T	G
3	chr3_32565032	0	32565032	A	G
3	chr3_32565313	0	32565313	T	C
3	chr3_32570973	0	32570973	A	G
3	chr3_32571265	0	32571265	T	C
3	chr3_32577145	0	32577145	T	C
3	chr3_32579322	0	32579322	T	C
3	chr3_32604710	0	32604710	T	C
3	chr3_32616775	0	32616775	A	C
3	chr3_32618719	0	32618719	A	G
3	chr3_32620004	0	32620004	T	C
3	chr3_32620208	0	32620208	A	G
3	chr3_32621950	0	32621950	G	C
3	chr3_32624091	0	32624091	A	G
3	chr3_32632240	0	32632240	C	G
3	chr3_32632808	0	32632808	T	G
3	chr3_32633605	0	32633605	G	C
3	chr3_32636027	0	32636027	T	C
3	chr3_32638175	0	32638175	A	G
3	chr3_32639045	0	32639045	T	C
3	chr3_32640947	0	32640947	C	G
3	chr3_32643403	0	32643403	C	T
3	chr3_32644540	0	32644540	T	A
3	chr3_32648209	0	32648209	A	C
3	chr3_32653826	0	32653826	C	T
3	chr3_32656143	0	32656143	G	C
3	chr3_32657820	0	32657820	A	G
3	chr3_32659636	0	32659636	T	C
3	chr3_32660669	0	32660669	G	T
3	chr3_32662083	0	32662083	C	G
3	chr3_32665925	0	32665925	A	G
3	chr3_32667282	0	32667282	C	T
3	chr3_32667369	0	32667369	C	T
3	chr3_32667995	0	32667995	C	T
3	chr3_32668068	0	32668068	C	T
3	chr3_32670062	0	32670062	G	T
3	chr3_32677132	0	32677132	G	C
3	chr3_32687170	0	32687170	T	C
3	chr3_32696020	0	32696020	A	T
3	chr3_32696295	0	32696295	C	T
3	chr3_32702543	0	32702543	G	A
3	chr3_32702737	0	32702737	T	C
3	chr3_32704319	0	32704319	G	T
3	chr3_32710465	0	32710465	T	C
3	chr3_32716523	0	32716523	T	C
3	chr3_32717005	0	32717005	A	G
3	chr3_32717479	0	32717479	C	T
3	chr3_32717962	0	32717962	T	C
3	chr3_32718595	0	32718595	C	T
3	chr3_32727651	0	32727651	T	C
3	chr3_32731508	0	32731508	T	C
3	chr3_32735243	0	32735243	T	C
3	chr3_32736819	0	32736819	G	T
3	chr3_32736902	0	32736902	C	T
3	chr3_32742732	0	32742732	T	C
3	chr3_32750089	0	32750089	C	T
3	chr3_32757001	0	32757001	G	A
3	chr3_32757369	0	32757369	G	A
3	chr3_32769010	0	32769010	T	C
3	chr3_32775144	0	32775144	T	A
3	chr3_32776333	0	32776333	A	G
3	chr3_32776705	0	32776705	C	T
3	chr3_32777437	0	32777437	C	T
3	chr3_32779435	0	32779435	A	G
3	chr3_32784163	0	32784163	C	G
3	chr3_32785323	0	32785323	A	G
3	chr3_32788541	0	32788541	G	A
3	chr3_32792449	0	32792449	A	G
3	chr3_32795037	0	32795037	A	T
3	chr3_32795236	0	32795236	C	G
3	chr3_32795944	0	32795944	T	C
3	chr3_32799604	0	32799604	G	A
3	chr3_32805093	0	32805093	G	A
3	chr3_32806128	0	32806128	A	C
3	chr3_32810084	0	32810084	G	A
3	chr3_32810959	0	32810959	G	A
3	chr3_32811628	0	32811628	C	G
3	chr3_32811980	0	32811980	A	G
3	chr3_32816108	0	32816108	T	C
3	chr3_32827427	0	32827427	T	C
3	chr3_32829971	0	32829971	T	A
3	chr3_32830676	0	32830676	T	C
3	chr3_32834071	0	32834071	C	A
3	chr3_32839136	0	32839136	C	G
3	chr3_32841217	0	32841217	G	A
3	chr3_32845727	0	32845727	A	G
3	chr3_32850876	0	32850876	T	C
3	chr3_32857730	0	32857730	G	A
3	chr3_32862471	0	32862471	G	A
3	chr3_32865188	0	32865188	A	C
3	chr3_32867789	0	32867789	T	C
3	chr3_32868811	0	32868811	T	C
3	chr3_32870518	0	32870518	T	C
3	chr3_32870929	0	32870929	T	C
3	chr3_32882037	0	32882037	T	G
3	chr3_32882223	0	32882223	G	A
3	chr3_32884321	0	32884321	A	G
3	chr3_32885167	0	32885167	C	T
3	chr3_32889977	0	32889977	T	C
3	chr3_32895681	0	32895681	A	C
3	chr3_32896758	0	32896758	A	T
3	chr3_32897111	0	32897111	C	T
3	chr3_32898680	0	32898680	C	T
3	chr3_32898972	0	32898972	A	G
3	chr3_32904316	0	32904316	G	A
3	chr3_32913008	0	32913008	C	T
3	chr3_32917386	0	32917386	C	T
3	chr3_32918510	0	32918510	T	C
3	chr3_32919694	0	32919694	A	G
3	chr3_32931312	0	32931312	T	C
3	chr3_32933219	0	32933219	T	C
3	chr3_32935253	0	32935253	G	T
3	chr3_32938083	0	32938083	G	A
3	chr3_32938590	0	32938590	T	C
3	chr3_32940800	0	32940800	C	T
3	chr3_32940962	0	32940962	G	T
3	chr3_32941977	0	32941977	C	T
3	chr3_32944792	0	32944792	T	C
3	chr3_32945053	0	32945053	G	A
3	chr3_32947855	0	32947855	T	C
3	chr3_32962272	0	32962272	A	G
3	chr3_32962517	0	32962517	G	T
3	chr3_32969390	0	32969390	G	C
3	chr3_32969591	0	32969591	G	C
3	chr3_32979513	0	32979513	A	C
3	chr3_32989958	0	32989958	T	C
3	chr3_32990377	0	32990377	T	C
3	chr3_32990929	0	32990929	T	C
3	chr3_32993152	0	32993152	A	G
3	chr3_32995952	0	32995952	G	A
3	chr3_32998537	0	32998537	T	G
3	chr3_33000634	0	33000634	T	C
3	chr3_33001440	0	33001440	A	G
3	chr3_33004470	0	33004470	T	C
3	chr3_33004672	0	33004672	A	G
3	chr3_33005844	0	33005844	T	C
3	chr3_33006332	0	33006332	A	G
3	chr3_33009556	0	33009556	C	T
3	chr3_33009606	0	33009606	T	C
3	chr3_33010007	0	33010007	T	C
3	chr3_33017661	0	33017661	G	T
3	chr3_33028074	0	33028074	A	C
3	chr3_33032953	0	33032953	C	A
3	chr3_33033680	0	33033680	A	G
3	chr3_33052502	0	33052502	C	T
3	chr3_33060209	0	33060209	A	G
3	chr3_33061204	0	33061204	A	G
3	chr3_33062429	0	33062429	A	C
3	chr3_33069510	0	33069510	A	G
3	chr3_33073031	0	33073031	A	C
3	chr3_33074998	0	33074998	A	G
3	chr3_33076893	0	33076893	T	C
3	chr3_33076922	0	33076922	T	C
3	chr3_33081059	0	33081059	T	G
3	chr3_33081337	0	33081337	C	A
3	chr3_33087585	0	33087585	C	G
3	chr3_33089475	0	33089475	C	G
3	chr3_33094839	0	33094839	G	A
3	chr3_33095711	0	33095711	G	A
3	chr3_33096388	0	33096388	C	T
3	chr3_33096914	0	33096914	A	G
3	chr3_33098477	0	33098477	T	A
3	chr3_33098869	0	33098869	A	G
3	chr3_33107510	0	33107510	A	G
3	chr3_33112616	0	33112616	A	G
3	chr3_33115246	0	33115246	C	T
3	chr3_33116799	0	33116799	C	T
3	chr3_33118987	0	33118987	A	G
3	chr3_33119272	0	33119272	T	C
3	chr3_33123055	0	33123055	A	G
3	chr3_33126606	0	33126606	T	C
3	chr3_33134441	0	33134441	T	C
3	chr3_33137434	0	33137434	A	G
3	chr3_33139179	0	33139179	C	T
3	chr3_33139381	0	33139381	A	G
3	chr3_33148471	0	33148471	A	G
3	chr3_33152949	0	33152949	A	G
3	chr3_33153696	0	33153696	A	G
3	chr3_33156970	0	33156970	C	T
3	chr3_33159129	0	33159129	T	C
3	chr3_33161212	0	33161212	G	T
3	chr3_33170091	0	33170091	T	G
3	chr3_33172540	0	33172540	T	C
3	chr3_33180246	0	33180246	C	A
3	chr3_33180973	0	33180973	A	C
3	chr3_33181224	0	33181224	T	C
3	chr3_33181312	0	33181312	T	C
3	chr3_33183899	0	33183899	A	G
3	chr3_33184760	0	33184760	T	C
3	chr3_33186998	0	33186998	C	A
3	chr3_33187166	0	33187166	C	G
3	chr3_33187302	0	33187302	G	C
3	chr3_33190732	0	33190732	C	G
3	chr3_33195796	0	33195796	G	A
3	chr3_33196875	0	33196875	T	C
3	chr3_33199898	0	33199898	A	G
3	chr3_33200722	0	33200722	A	G
3	chr3_33205022	0	33205022	G	A
3	chr3_33205622	0	33205622	T	G
3	chr3_33207711	0	33207711	T	C
3	chr3_33220802	0	33220802	A	G
3	chr3_33229618	0	33229618	C	A
3	chr3_33230431	0	33230431	A	G
3	chr3_33236007	0	33236007	C	T
3	chr3_33236217	0	33236217	G	T
3	chr3_33239628	0	33239628	C	T
3	chr3_33242341	0	33242341	G	A
3	chr3_33244082	0	33244082	T	C
3	chr3_33245788	0	33245788	A	C
3	chr3_33246744	0	33246744	A	G
3	chr3_33248452	0	33248452	T	C
3	chr3_33249210	0	33249210	T	C
3	chr3_33258189	0	33258189	A	C
3	chr3_33259996	0	33259996	T	G
3	chr3_33260006	0	33260006	A	C
3	chr3_33261307	0	33261307	T	C
3	chr3_33270383	0	33270383	C	T
3	chr3_33271836	0	33271836	T	C
3	chr3_33272081	0	33272081	C	G
3	chr3_33274787	0	33274787	A	G
3	chr3_33274951	0	33274951	C	T
3	chr3_33277233	0	33277233	G	A
3	chr3_33278079	0	33278079	G	A
3	chr3_33282402	0	33282402	T	C
3	chr3_33288513	0	33288513	A	C
3	chr3_33289906	0	33289906	A	G
3	chr3_33289986	0	33289986	A	C
3	chr3_33292078	0	33292078	C	T
3	chr3_33297327	0	33297327	A	G
3	chr3_33297732	0	33297732	A	G
3	chr3_33298524	0	33298524	C	G
3	chr3_33298761	0	33298761	T	C
3	chr3_33300026	0	33300026	A	C
3	chr3_33301048	0	33301048	A	C
3	chr3_33305313	0	33305313	C	G
3	chr3_33311319	0	33311319	T	C
3	chr3_33312048	0	33312048	T	C
3	chr3_33316246	0	33316246	G	A
3	chr3_33318186	0	33318186	G	A
3	chr3_33320999	0	33320999	A	G
3	chr3_33325016	0	33325016	A	G
3	chr3_33332828	0	33332828	A	G
3	chr3_33334963	0	33334963	T	C
3	chr3_33340557	0	33340557	A	G
3	chr3_33342695	0	33342695	A	G
3	chr3_33345547	0	33345547	T	A
3	chr3_33369434	0	33369434	G	C
3	chr3_33373681	0	33373681	C	G
3	chr3_33378798	0	33378798	G	C
3	chr3_33380450	0	33380450	A	G
3	chr3_33382477	0	33382477	A	G
3	chr3_33384722	0	33384722	A	G
3	chr3_33387820	0	33387820	G	A
3	chr3_33388496	0	33388496	A	G
3	chr3_33390201	0	33390201	A	G
3	chr3_33390475	0	33390475	G	A
3	chr3_33390562	0	33390562	G	A
3	chr3_33391283	0	33391283	A	G
3	chr3_33392649	0	33392649	A	C
3	chr3_33398584	0	33398584	T	C
3	chr3_33418731	0	33418731	A	G
3	chr3_33419321	0	33419321	A	G
3	chr3_33420306	0	33420306	A	G
3	chr3_33420737	0	33420737	T	C
3	chr3_33427799	0	33427799	A	G
3	chr3_33427939	0	33427939	A	G
3	chr3_33433190	0	33433190	A	G
3	chr3_33434443	0	33434443	T	C
3	chr3_33449042	0	33449042	T	C
3	chr3_33449454	0	33449454	C	G
3	chr3_33456258	0	33456258	T	C
3	chr3_33463974	0	33463974	C	T
3	chr3_33464261	0	33464261	A	C
3	chr3_33473860	0	33473860	C	A
3	chr3_33474224	0	33474224	C	G
3	chr3_33474708	0	33474708	T	C
3	chr3_33475787	0	33475787	A	C
3	chr3_33478941	0	33478941	G	A
3	chr3_33478981	0	33478981	C	T
3	chr3_33479863	0	33479863	G	C
3	chr3_33482215	0	33482215	T	C
3	chr3_33482284	0	33482284	C	T
3	chr3_33486879	0	33486879	T	C
3	chr3_33489140	0	33489140	T	C
3	chr3_33489155	0	33489155	G	A
3	chr3_33495449	0	33495449	T	C
3	chr3_33495987	0	33495987	A	G
3	chr3_33496142	0	33496142	T	C
3	chr3_33497754	0	33497754	G	T
3	chr3_33498121	0	33498121	G	A
3	chr3_33500237	0	33500237	C	A
3	chr3_33507631	0	33507631	T	C
3	chr3_33508785	0	33508785	T	C
3	chr3_33512170	0	33512170	C	T
3	chr3_33515201	0	33515201	C	A
3	chr3_33515473	0	33515473	A	G
3	chr3_33521881	0	33521881	T	C
3	chr3_33523253	0	33523253	T	C
3	chr3_33528067	0	33528067	C	T
3	chr3_33530007	0	33530007	C	T
3	chr3_33530286	0	33530286	G	A
3	chr3_33539477	0	33539477	C	T
3	chr3_33540179	0	33540179	C	G
3	chr3_33540622	0	33540622	C	T
3	chr3_33543700	0	33543700	C	T
3	chr3_33549355	0	33549355	T	C
3	chr3_33550781	0	33550781	A	G
3	chr3_33550785	0	33550785	T	C
3	chr3_33552752	0	33552752	A	G
3	chr3_33556731	0	33556731	T	C
3	chr3_33561207	0	33561207	C	G
3	chr3_33561244	0	33561244	T	C
3	chr3_33562968	0	33562968	T	G
3	chr3_33565899	0	33565899	A	G
3	chr3_33566115	0	33566115	T	C
3	chr3_33566904	0	33566904	A	G
3	chr3_33567731	0	33567731	A	G
3	chr3_33571357	0	33571357	T	G
3	chr3_33580112	0	33580112	T	G
3	chr3_33580173	0	33580173	T	C
3	chr3_33580545	0	33580545	T	C
3	chr3_33583423	0	33583423	A	G
3	chr3_33595318	0	33595318	T	G
3	chr3_33598842	0	33598842	A	G
3	chr3_33604056	0	33604056	T	C
3	chr3_33604851	0	33604851	C	G
3	chr3_33607170	0	33607170	T	C
3	chr3_33612286	0	33612286	T	C
3	chr3_33616300	0	33616300	A	G
3	chr3_33617770	0	33617770	C	T
3	chr3_33627380	0	33627380	T	G
3	chr3_33628671	0	33628671	A	G
3	chr3_33628940	0	33628940	G	C
3	chr3_33633704	0	33633704	T	G
3	chr3_33636429	0	33636429	A	G
3	chr3_33636630	0	33636630	G	A
3	chr3_33638504	0	33638504	G	C
3	chr3_33639079	0	33639079	A	G
3	chr3_33649502	0	33649502	T	C
3	chr3_33650137	0	33650137	T	C
3	chr3_33655767	0	33655767	A	C
3	chr3_33657242	0	33657242	C	A
3	chr3_33659403	0	33659403	A	C
3	chr3_33659504	0	33659504	A	G
3	chr3_33660616	0	33660616	T	C
3	chr3_33662493	0	33662493	C	G
3	chr3_33663683	0	33663683	T	C
3	chr3_33665466	0	33665466	A	G
3	chr3_33669903	0	33669903	G	T
3	chr3_33670856	0	33670856	A	G
3	chr3_33672018	0	33672018	A	G
3	chr3_33673043	0	33673043	A	G
3	chr3_33678596	0	33678596	C	T
3	chr3_33679243	0	33679243	T	C
3	chr3_33680915	0	33680915	A	T
3	chr3_33682497	0	33682497	A	G
3	chr3_33683844	0	33683844	G	A
3	chr3_33683965	0	33683965	A	G
3	chr3_33691317	0	33691317	T	C
3	chr3_33698472	0	33698472	A	G
3	chr3_33700995	0	33700995	A	G
3	chr3_33701035	0	33701035	T	C
3	chr3_33710002	0	33710002	G	A
3	chr3_33711432	0	33711432	A	G
3	chr3_33721657	0	33721657	G	A
3	chr3_33722111	0	33722111	A	G
3	chr3_33723000	0	33723000	G	C
3	chr3_33723373	0	33723373	T	C
3	chr3_33728072	0	33728072	T	C
3	chr3_33730222	0	33730222	T	G
3	chr3_33741083	0	33741083	T	C
3	chr3_33741271	0	33741271	C	T
3	chr3_33741768	0	33741768	T	C
3	chr3_33744461	0	33744461	C	A
3	chr3_33747923	0	33747923	G	A
3	chr3_33748733	0	33748733	T	C
3	chr3_33754945	0	33754945	C	A
3	chr3_33766215	0	33766215	A	G
3	chr3_33766732	0	33766732	T	C
3	chr3_33774120	0	33774120	G	C
3	chr3_33777445	0	33777445	G	A
3	chr3_33777636	0	33777636	G	A
3	chr3_33781687	0	33781687	T	C
3	chr3_33787197	0	33787197	C	T
3	chr3_33790125	0	33790125	T	C
3	chr3_33792221	0	33792221	A	G
3	chr3_33795999	0	33795999	C	G
3	chr3_33797423	0	33797423	T	C
3	chr3_33802567	0	33802567	T	C
3	chr3_33807725	0	33807725	T	C
3	chr3_33815002	0	33815002	A	G
3	chr3_33818001	0	33818001	C	G
3	chr3_33818212	0	33818212	G	T
3	chr3_33818302	0	33818302	T	C
3	chr3_33821404	0	33821404	A	G
3	chr3_33823589	0	33823589	T	G
3	chr3_33825475	0	33825475	C	A
3	chr3_33826888	0	33826888	T	C
3	chr3_33828684	0	33828684	C	T
3	chr3_33829005	0	33829005	T	C
3	chr3_33831214	0	33831214	G	A
3	chr3_33831466	0	33831466	G	A
3	chr3_33842028	0	33842028	T	C
3	chr3_33842107	0	33842107	A	C
3	chr3_33844501	0	33844501	A	G
3	chr3_33844771	0	33844771	G	T
3	chr3_33845062	0	33845062	T	C
3	chr3_33846347	0	33846347	C	T
3	chr3_33847278	0	33847278	C	T
3	chr3_33849366	0	33849366	A	C
3	chr3_33852148	0	33852148	A	G
3	chr3_33853053	0	33853053	A	G
3	chr3_33857430	0	33857430	G	C
3	chr3_33865045	0	33865045	G	A
3	chr3_33866818	0	33866818	T	G
3	chr3_33874637	0	33874637	A	G
3	chr3_33877644	0	33877644	A	G
3	chr3_33878573	0	33878573	G	A
3	chr3_33889229	0	33889229	A	G
3	chr3_33889388	0	33889388	C	G
3	chr3_33889768	0	33889768	A	G
3	chr3_33895320	0	33895320	T	C
3	chr3_33898193	0	33898193	G	A
3	chr3_33900035	0	33900035	A	G
3	chr3_33901344	0	33901344	A	T
3	chr3_33903209	0	33903209	C	T
3	chr3_33907650	0	33907650	G	A
3	chr3_33910695	0	33910695	T	A
3	chr3_33915597	0	33915597	A	G
3	chr3_33915910	0	33915910	C	T
3	chr3_33915976	0	33915976	G	A
3	chr3_33922462	0	33922462	T	C
3	chr3_33922735	0	33922735	G	A
3	chr3_33929253	0	33929253	A	G
3	chr3_33938719	0	33938719	C	G
3	chr3_33939430	0	33939430	C	G
3	chr3_33939541	0	33939541	A	G
3	chr3_33953986	0	33953986	T	C
3	chr3_33954241	0	33954241	C	A
3	chr3_33960657	0	33960657	G	T
3	chr3_33962948	0	33962948	G	A
3	chr3_33963070	0	33963070	T	C
3	chr3_33967015	0	33967015	T	C
3	chr3_33967110	0	33967110	A	G
3	chr3_33967660	0	33967660	A	G
3	chr3_33968690	0	33968690	A	G
3	chr3_33971400	0	33971400	A	G
3	chr3_33971703	0	33971703	A	G
3	chr3_33973047	0	33973047	G	A
3	chr3_33974802	0	33974802	C	T
3	chr3_33975119	0	33975119	T	C
3	chr3_33982058	0	33982058	C	T
3	chr3_33982060	0	33982060	C	T
3	chr3_33985447	0	33985447	T	C
3	chr3_33987801	0	33987801	G	A
3	chr3_33988139	0	33988139	A	G
3	chr3_33989535	0	33989535	G	C
3	chr3_33990733	0	33990733	A	G
3	chr3_33993420	0	33993420	T	C
3	chr3_33994995	0	33994995	T	C
3	chr3_33997134	0	33997134	C	T
3	chr3_33997509	0	33997509	C	T
3	chr3_34007733	0	34007733	C	A
3	chr3_34011857	0	34011857	A	G
3	chr3_34018030	0	34018030	T	C
3	chr3_34018489	0	34018489	G	C
3	chr3_34019706	0	34019706	T	G
3	chr3_34022530	0	34022530	T	G
3	chr3_34026744	0	34026744	T	C
3	chr3_34034766	0	34034766	T	C
3	chr3_34035931	0	34035931	T	C
3	chr3_34036457	0	34036457	A	G
3	chr3_34038852	0	34038852	A	G
3	chr3_34047868	0	34047868	A	C
3	chr3_34050131	0	34050131	T	C
3	chr3_34056123	0	34056123	A	G
3	chr3_34058499	0	34058499	G	C
3	chr3_34062660	0	34062660	T	C
3	chr3_34070277	0	34070277	A	G
3	chr3_34072207	0	34072207	A	C
3	chr3_34072784	0	34072784	G	T
3	chr3_34075337	0	34075337	A	G
3	chr3_34080918	0	34080918	C	T
3	chr3_34088304	0	34088304	T	C
3	chr3_34094412	0	34094412	C	T
3	chr3_34096148	0	34096148	A	G
3	chr3_34098025	0	34098025	A	G
3	chr3_34102225	0	34102225	C	T
3	chr3_34102686	0	34102686	A	G
3	chr3_34107360	0	34107360	G	A
3	chr3_34109820	0	34109820	C	T
3	chr3_34122849	0	34122849	C	T
3	chr3_34131497	0	34131497	T	C
3	chr3_34135027	0	34135027	C	T
3	chr3_34176654	0	34176654	T	C
3	chr3_34179416	0	34179416	A	G
3	chr3_34184041	0	34184041	G	A
3	chr3_34186990	0	34186990	T	C
3	chr3_34194818	0	34194818	A	G
3	chr3_34195507	0	34195507	A	C
3	chr3_34196355	0	34196355	G	C
3	chr3_34197937	0	34197937	T	C
3	chr3_34203937	0	34203937	T	C
3	chr3_34213368	0	34213368	C	T
3	chr3_34215400	0	34215400	T	G
3	chr3_34220499	0	34220499	T	C
3	chr3_34222691	0	34222691	C	T
3	chr3_34228685	0	34228685	A	G
3	chr3_34230859	0	34230859	A	G
3	chr3_34231068	0	34231068	T	C
3	chr3_34231617	0	34231617	T	C
3	chr3_34232902	0	34232902	A	G
3	chr3_34234114	0	34234114	T	C
3	chr3_34242663	0	34242663	C	T
3	chr3_34243303	0	34243303	A	G
3	chr3_34243320	0	34243320	C	G
3	chr3_34248592	0	34248592	G	A
3	chr3_34248606	0	34248606	A	T
3	chr3_34248715	0	34248715	A	G
3	chr3_34249217	0	34249217	A	G
3	chr3_34250123	0	34250123	C	T
3	chr3_34252319	0	34252319	G	C
3	chr3_34257021	0	34257021	A	C
3	chr3_34260841	0	34260841	G	A
3	chr3_34262465	0	34262465	C	T
3	chr3_34263222	0	34263222	T	C
3	chr3_34269726	0	34269726	A	C
3	chr3_34275589	0	34275589	C	A
3	chr3_34277802	0	34277802	A	G
3	chr3_34277832	0	34277832	A	G
3	chr3_34278916	0	34278916	T	G
3	chr3_34291364	0	34291364	A	G
3	chr3_34292409	0	34292409	T	C
3	chr3_34294262	0	34294262	C	G
3	chr3_34297754	0	34297754	G	A
3	chr3_34305879	0	34305879	C	A
3	chr3_34306852	0	34306852	T	G
3	chr3_34307670	0	34307670	T	G
3	chr3_34312963	0	34312963	A	G
3	chr3_34319807	0	34319807	G	A
3	chr3_34320342	0	34320342	A	G
3	chr3_34327973	0	34327973	A	G
3	chr3_34329671	0	34329671	A	G
3	chr3_34333386	0	34333386	A	G
3	chr3_34335306	0	34335306	C	G
3	chr3_34338512	0	34338512	A	G
3	chr3_34340682	0	34340682	A	G
3	chr3_34340894	0	34340894	A	G
3	chr3_34341619	0	34341619	C	G
3	chr3_34342408	0	34342408	T	C
3	chr3_34343761	0	34343761	G	A
3	chr3_34352354	0	34352354	C	A
3	chr3_34352955	0	34352955	C	T
3	chr3_34353586	0	34353586	A	G
3	chr3_34355268	0	34355268	T	C
3	chr3_34355840	0	34355840	C	T
3	chr3_34360364	0	34360364	G	A
3	chr3_34364759	0	34364759	A	G
3	chr3_34366232	0	34366232	G	A
3	chr3_34367553	0	34367553	C	A
3	chr3_34369902	0	34369902	A	G
3	chr3_34386030	0	34386030	C	T
3	chr3_34397028	0	34397028	T	G
3	chr3_34397155	0	34397155	A	G
3	chr3_34403917	0	34403917	T	C
3	chr3_34404848	0	34404848	A	G
3	chr3_34411469	0	34411469	A	G
3	chr3_34412422	0	34412422	T	G
3	chr3_34415821	0	34415821	A	G
3	chr3_34416505	0	34416505	G	T
3	chr3_34417455	0	34417455	T	G
3	chr3_34417807	0	34417807	T	G
3	chr3_34417950	0	34417950	C	T
3	chr3_34421497	0	34421497	T	C
3	chr3_34421822	0	34421822	T	C
3	chr3_34424895	0	34424895	A	T
3	chr3_34431490	0	34431490	A	C
3	chr3_34437493	0	34437493	C	T
3	chr3_34442606	0	34442606	T	C
3	chr3_34452098	0	34452098	T	C
3	chr3_34452304	0	34452304	C	G
3	chr3_34456065	0	34456065	G	A
3	chr3_34456726	0	34456726	A	G
3	chr3_34457762	0	34457762	T	C
3	chr3_34457769	0	34457769	G	T
3	chr3_34458941	0	34458941	T	C
3	chr3_34462242	0	34462242	A	G
3	chr3_34470389	0	34470389	T	C
3	chr3_34475879	0	34475879	C	T
3	chr3_34485777	0	34485777	G	A
3	chr3_34487988	0	34487988	A	G
3	chr3_34488265	0	34488265	C	G
3	chr3_34489864	0	34489864	G	A
3	chr3_34490199	0	34490199	C	T
3	chr3_34492579	0	34492579	T	C
3	chr3_34495595	0	34495595	T	C
3	chr3_34499597	0	34499597	G	A
3	chr3_34501407	0	34501407	A	G
3	chr3_34501831	0	34501831	C	T
3	chr3_34502974	0	34502974	T	C
3	chr3_34504288	0	34504288	C	T
3	chr3_34504486	0	34504486	A	G
3	chr3_34505415	0	34505415	A	C
3	chr3_34506441	0	34506441	C	G
3	chr3_34507013	0	34507013	C	G
3	chr3_34507444	0	34507444	A	G
3	chr3_34514124	0	34514124	C	G
3	chr3_34514272	0	34514272	G	A
3	chr3_34515058	0	34515058	T	C
3	chr3_34515085	0	34515085	G	C
3	chr3_34518773	0	34518773	T	C
3	chr3_34518813	0	34518813	A	G
3	chr3_34520331	0	34520331	C	T
3	chr3_34520899	0	34520899	A	G
3	chr3_34526439	0	34526439	A	G
3	chr3_34530768	0	34530768	T	C
3	chr3_34530847	0	34530847	A	G
3	chr3_34535022	0	34535022	G	A
3	chr3_34536560	0	34536560	G	A
3	chr3_34538062	0	34538062	A	G
3	chr3_34541301	0	34541301	G	A
3	chr3_34541505	0	34541505	G	A
3	chr3_34546178	0	34546178	T	G
3	chr3_34547029	0	34547029	T	C
3	chr3_34548058	0	34548058	C	G
3	chr3_34551285	0	34551285	A	C
3	chr3_34555277	0	34555277	G	C
3	chr3_34555356	0	34555356	C	T
3	chr3_34556853	0	34556853	A	C
3	chr3_34563805	0	34563805	T	C
3	chr3_34573871	0	34573871	C	G
3	chr3_34588870	0	34588870	T	C
3	chr3_34592654	0	34592654	T	C
3	chr3_34594173	0	34594173	C	T
3	chr3_34594292	0	34594292	A	G
3	chr3_34594486	0	34594486	A	G
3	chr3_34603433	0	34603433	C	A
3	chr3_34606282	0	34606282	A	G
3	chr3_34608819	0	34608819	A	C
3	chr3_34615558	0	34615558	C	G
3	chr3_34616599	0	34616599	T	C
3	chr3_34621232	0	34621232	C	G
3	chr3_34622906	0	34622906	A	G
3	chr3_34628876	0	34628876	T	C
3	chr3_34630930	0	34630930	G	A
3	chr3_34632572	0	34632572	C	T
3	chr3_34646396	0	34646396	G	C
3	chr3_34654727	0	34654727	A	T
3	chr3_34657404	0	34657404	G	C
3	chr3_34658207	0	34658207	G	T
3	chr3_34659610	0	34659610	T	A
3	chr3_34660876	0	34660876	C	G
3	chr3_34661691	0	34661691	C	G
3	chr3_34662537	0	34662537	T	G
3	chr3_34663662	0	34663662	T	G
3	chr3_34666348	0	34666348	T	C
3	chr3_34666645	0	34666645	T	C
3	chr3_34668371	0	34668371	T	C
3	chr3_34669188	0	34669188	G	C
3	chr3_34674707	0	34674707	T	C
3	chr3_34675317	0	34675317	G	A
3	chr3_34675548	0	34675548	A	G
3	chr3_34677482	0	34677482	T	A
3	chr3_34679972	0	34679972	T	C
3	chr3_34683914	0	34683914	T	C
3	chr3_34684409	0	34684409	A	G
3	chr3_34685304	0	34685304	T	C
3	chr3_34690932	0	34690932	T	C
3	chr3_34697370	0	34697370	T	G
3	chr3_34697466	0	34697466	C	T
3	chr3_34698679	0	34698679	A	G
3	chr3_34698688	0	34698688	T	G
3	chr3_34704173	0	34704173	G	A
3	chr3_34705977	0	34705977	T	C
3	chr3_34706882	0	34706882	C	G
3	chr3_34708288	0	34708288	T	C
3	chr3_34709827	0	34709827	T	C
3	chr3_34724982	0	34724982	G	A
3	chr3_34728157	0	34728157	C	A
3	chr3_34728736	0	34728736	A	G
3	chr3_34730471	0	34730471	A	G
3	chr3_34734046	0	34734046	A	C
3	chr3_34735212	0	34735212	G	C
3	chr3_34740240	0	34740240	T	C
3	chr3_34741019	0	34741019	T	C
3	chr3_34748161	0	34748161	A	G
3	chr3_34748684	0	34748684	A	G
3	chr3_34753415	0	34753415	A	C
3	chr3_34757296	0	34757296	A	G
3	chr3_34760458	0	34760458	G	T
3	chr3_34762513	0	34762513	T	C
3	chr3_34766031	0	34766031	G	T
3	chr3_34769438	0	34769438	G	C
3	chr3_34769917	0	34769917	A	G
3	chr3_34771845	0	34771845	T	A
3	chr3_34772044	0	34772044	A	G
3	chr3_34772457	0	34772457	A	G
3	chr3_34774104	0	34774104	A	G
3	chr3_34781147	0	34781147	A	G
3	chr3_34783853	0	34783853	A	G
3	chr3_34784111	0	34784111	T	C
3	chr3_34784254	0	34784254	A	G
3	chr3_34784498	0	34784498	T	C
3	chr3_34784515	0	34784515	A	G
3	chr3_34788963	0	34788963	G	C
3	chr3_34791394	0	34791394	G	A
3	chr3_34791952	0	34791952	A	G
3	chr3_34793787	0	34793787	A	G
3	chr3_34794632	0	34794632	T	C
3	chr3_34796770	0	34796770	T	C
3	chr3_34798610	0	34798610	T	C
3	chr3_34802043	0	34802043	G	A
3	chr3_34805875	0	34805875	C	G
3	chr3_34809194	0	34809194	T	G
3	chr3_34811224	0	34811224	A	G
3	chr3_34811249	0	34811249	C	G
3	chr3_34811462	0	34811462	T	C
3	chr3_34817431	0	34817431	A	G
3	chr3_34818197	0	34818197	T	C
3	chr3_34818947	0	34818947	C	T
3	chr3_34828637	0	34828637	T	G
3	chr3_34831393	0	34831393	C	T
3	chr3_34832964	0	34832964	G	A
3	chr3_34835136	0	34835136	C	A
3	chr3_34837005	0	34837005	A	G
3	chr3_34837519	0	34837519	G	C
3	chr3_34842136	0	34842136	A	T
3	chr3_34842441	0	34842441	G	A
3	chr3_34842906	0	34842906	C	T
3	chr3_34843866	0	34843866	T	C
3	chr3_34843899	0	34843899	A	G
3	chr3_34844866	0	34844866	A	T
3	chr3_34847951	0	34847951	G	A
3	chr3_34848003	0	34848003	T	C
3	chr3_34849143	0	34849143	G	A
3	chr3_34849298	0	34849298	A	G
3	chr3_34853848	0	34853848	A	C
3	chr3_34855005	0	34855005	G	A
3	chr3_34858287	0	34858287	A	G
3	chr3_34862040	0	34862040	A	C
3	chr3_34864872	0	34864872	T	C
3	chr3_34864976	0	34864976	T	C
3	chr3_34869415	0	34869415	C	T
3	chr3_34882507	0	34882507	A	G
3	chr3_34887294	0	34887294	A	G
3	chr3_34887716	0	34887716	T	G
3	chr3_34888178	0	34888178	T	C
3	chr3_34889786	0	34889786	A	G
3	chr3_34890816	0	34890816	C	T
3	chr3_35055947	0	35055947	T	C
3	chr3_35057698	0	35057698	A	C
3	chr3_35058296	0	35058296	G	C
3	chr3_35062496	0	35062496	A	G
3	chr3_35065483	0	35065483	G	A
3	chr3_35067018	0	35067018	T	C
3	chr3_35067492	0	35067492	A	T
3	chr3_35071183	0	35071183	C	G
3	chr3_35071910	0	35071910	A	G
3	chr3_35075816	0	35075816	G	C
3	chr3_35076452	0	35076452	T	C
3	chr3_35080515	0	35080515	T	C
3	chr3_35086163	0	35086163	T	C
3	chr3_35087240	0	35087240	G	C
3	chr3_35089539	0	35089539	G	A
3	chr3_35109264	0	35109264	T	C
3	chr3_35109648	0	35109648	A	G
3	chr3_35115177	0	35115177	C	T
3	chr3_35117758	0	35117758	C	A
3	chr3_35118188	0	35118188	T	C
3	chr3_35120548	0	35120548	C	G
3	chr3_35122715	0	35122715	C	T
3	chr3_35124327	0	35124327	T	C
3	chr3_35131880	0	35131880	G	A
3	chr3_35132553	0	35132553	T	C
3	chr3_35138849	0	35138849	A	G
3	chr3_35142776	0	35142776	G	A
3	chr3_35145051	0	35145051	G	A
3	chr3_35151762	0	35151762	T	C
3	chr3_35155848	0	35155848	A	G
3	chr3_35157166	0	35157166	T	C
3	chr3_35163068	0	35163068	A	G
3	chr3_35168384	0	35168384	C	G
3	chr3_35168878	0	35168878	T	C
3	chr3_35172293	0	35172293	T	C
3	chr3_35175344	0	35175344	A	C
3	chr3_35182851	0	35182851	T	G
3	chr3_35187602	0	35187602	G	T
3	chr3_35193912	0	35193912	T	G
3	chr3_35194959	0	35194959	A	G
3	chr3_35199624	0	35199624	C	G
3	chr3_35202001	0	35202001	T	G
3	chr3_35207490	0	35207490	A	G
3	chr3_35208257	0	35208257	T	A
3	chr3_35208272	0	35208272	G	T
3	chr3_35221440	0	35221440	A	G
3	chr3_35228773	0	35228773	A	G
3	chr3_35230898	0	35230898	T	G
3	chr3_35233647	0	35233647	C	T
3	chr3_35234033	0	35234033	A	G
3	chr3_35234732	0	35234732	C	T
3	chr3_35237011	0	35237011	C	T
3	chr3_35237713	0	35237713	C	G
3	chr3_35245842	0	35245842	T	C
3	chr3_35247093	0	35247093	G	A
3	chr3_35247498	0	35247498	C	T
3	chr3_35247982	0	35247982	A	G
3	chr3_35248304	0	35248304	A	G
3	chr3_35255820	0	35255820	T	G
3	chr3_35261124	0	35261124	T	C
3	chr3_35264477	0	35264477	T	C
3	chr3_35266535	0	35266535	T	C
3	chr3_35273412	0	35273412	G	A
3	chr3_35279429	0	35279429	G	C
3	chr3_35279940	0	35279940	A	G
3	chr3_35283308	0	35283308	C	T
3	chr3_35288432	0	35288432	T	C
3	chr3_35289166	0	35289166	C	T
3	chr3_35294264	0	35294264	T	C
3	chr3_35295825	0	35295825	G	A
3	chr3_35299155	0	35299155	T	C
3	chr3_35299193	0	35299193	T	C
3	chr3_35299535	0	35299535	T	C
3	chr3_35305814	0	35305814	T	C
3	chr3_35307665	0	35307665	T	G
3	chr3_35311872	0	35311872	T	C
3	chr3_35312137	0	35312137	A	G
3	chr3_35314523	0	35314523	A	G
3	chr3_35316136	0	35316136	A	G
3	chr3_35323050	0	35323050	C	G
3	chr3_35323451	0	35323451	G	C
3	chr3_35325634	0	35325634	C	A
3	chr3_35327050	0	35327050	T	C
3	chr3_35331250	0	35331250	G	C
3	chr3_35341385	0	35341385	A	G
3	chr3_35345069	0	35345069	A	G
3	chr3_35346508	0	35346508	T	C
3	chr3_35346752	0	35346752	T	C
3	chr3_35351962	0	35351962	C	T
3	chr3_35352402	0	35352402	T	C
3	chr3_35352853	0	35352853	G	C
3	chr3_35353777	0	35353777	A	C
3	chr3_35358081	0	35358081	T	C
3	chr3_35358093	0	35358093	C	T
3	chr3_35360184	0	35360184	T	C
3	chr3_35360416	0	35360416	T	C
3	chr3_35364317	0	35364317	C	G
3	chr3_35370305	0	35370305	G	A
3	chr3_35373416	0	35373416	C	T
3	chr3_35374857	0	35374857	C	T
3	chr3_35377515	0	35377515	T	A
3	chr3_35381186	0	35381186	T	C
3	chr3_35381359	0	35381359	C	T
3	chr3_35383029	0	35383029	A	G
3	chr3_35384486	0	35384486	C	G
3	chr3_35387565	0	35387565	T	C
3	chr3_35388528	0	35388528	T	C
3	chr3_35390254	0	35390254	A	G
3	chr3_35392304	0	35392304	C	G
3	chr3_35398001	0	35398001	A	G
3	chr3_35398359	0	35398359	T	C
3	chr3_35406865	0	35406865	A	G
3	chr3_35410882	0	35410882	G	A
3	chr3_35417283	0	35417283	T	C
3	chr3_35419564	0	35419564	T	A
3	chr3_35419872	0	35419872	T	C
3	chr3_35421323	0	35421323	T	C
3	chr3_35421485	0	35421485	G	C
3	chr3_35428150	0	35428150	A	G
3	chr3_35428210	0	35428210	A	G
3	chr3_35436173	0	35436173	T	C
3	chr3_35439421	0	35439421	C	T
3	chr3_35444215	0	35444215	A	G
3	chr3_35446949	0	35446949	A	G
3	chr3_35447094	0	35447094	A	G
3	chr3_35447455	0	35447455	T	C
3	chr3_35447960	0	35447960	T	G
3	chr3_35448829	0	35448829	T	C
3	chr3_35451026	0	35451026	A	G
3	chr3_35451228	0	35451228	A	G
3	chr3_35456215	0	35456215	C	A
3	chr3_35465823	0	35465823	A	C
3	chr3_35466648	0	35466648	A	G
3	chr3_35468026	0	35468026	T	C
3	chr3_35470066	0	35470066	T	C
3	chr3_35470104	0	35470104	C	T
3	chr3_35470112	0	35470112	T	G
3	chr3_35479316	0	35479316	G	A
3	chr3_35481007	0	35481007	T	A
3	chr3_35481591	0	35481591	A	G
3	chr3_35487715	0	35487715	C	G
3	chr3_35490760	0	35490760	A	G
3	chr3_35491958	0	35491958	T	C
3	chr3_35493601	0	35493601	G	C
3	chr3_35500259	0	35500259	A	C
3	chr3_35512280	0	35512280	G	A
3	chr3_35519409	0	35519409	G	A
3	chr3_35520342	0	35520342	G	A
3	chr3_35520681	0	35520681	T	C
3	chr3_35521350	0	35521350	G	T
3	chr3_35532428	0	35532428	T	C
3	chr3_35539703	0	35539703	T	C
3	chr3_35541191	0	35541191	T	C
3	chr3_35543031	0	35543031	A	T
3	chr3_35549169	0	35549169	A	G
3	chr3_35550526	0	35550526	A	C
3	chr3_35560383	0	35560383	C	T
3	chr3_35561756	0	35561756	T	C
3	chr3_35563706	0	35563706	T	G
3	chr3_35563932	0	35563932	T	G
3	chr3_35566239	0	35566239	C	T
3	chr3_35567147	0	35567147	A	G
3	chr3_35568981	0	35568981	C	G
3	chr3_35569119	0	35569119	C	A
3	chr3_35570314	0	35570314	G	C
3	chr3_35570847	0	35570847	A	G
3	chr3_35572870	0	35572870	G	A
3	chr3_35576031	0	35576031	A	G
3	chr3_35578189	0	35578189	A	G
3	chr3_35584991	0	35584991	T	C
3	chr3_35588918	0	35588918	G	T
3	chr3_35589714	0	35589714	A	G
3	chr3_35592373	0	35592373	C	T
3	chr3_35592803	0	35592803	C	T
3	chr3_35595374	0	35595374	T	G
3	chr3_35597946	0	35597946	T	C
3	chr3_35599421	0	35599421	C	T
3	chr3_35600770	0	35600770	G	A
3	chr3_35602068	0	35602068	T	A
3	chr3_35602948	0	35602948	T	C
3	chr3_35603752	0	35603752	G	C
3	chr3_35607321	0	35607321	T	C
3	chr3_35612107	0	35612107	T	C
3	chr3_35620857	0	35620857	A	G
3	chr3_35626314	0	35626314	T	C
3	chr3_35629009	0	35629009	T	G
3	chr3_35632774	0	35632774	T	C
3	chr3_35637368	0	35637368	A	G
3	chr3_35639019	0	35639019	C	T
3	chr3_35640085	0	35640085	A	G
3	chr3_35642817	0	35642817	C	G
3	chr3_35644691	0	35644691	A	G
3	chr3_35661514	0	35661514	A	G
3	chr3_35676482	0	35676482	G	A
3	chr3_35684164	0	35684164	T	C
3	chr3_35686014	0	35686014	G	A
3	chr3_35694027	0	35694027	G	A
3	chr3_35698073	0	35698073	A	C
3	chr3_35699476	0	35699476	T	C
3	chr3_35701750	0	35701750	G	A
3	chr3_35706653	0	35706653	A	G
3	chr3_35709806	0	35709806	C	G
3	chr3_35709939	0	35709939	C	T
3	chr3_35713025	0	35713025	C	T
3	chr3_35715605	0	35715605	C	A
3	chr3_35722333	0	35722333	A	C
3	chr3_35722470	0	35722470	A	G
3	chr3_35725176	0	35725176	G	A
3	chr3_35727024	0	35727024	G	A
3	chr3_35727497	0	35727497	A	C
3	chr3_35732180	0	35732180	T	A
3	chr3_35732430	0	35732430	T	C
3	chr3_35733434	0	35733434	A	G
3	chr3_35733895	0	35733895	C	T
3	chr3_35737871	0	35737871	C	G
3	chr3_35741065	0	35741065	T	C
3	chr3_35741188	0	35741188	A	C
3	chr3_35743938	0	35743938	C	G
3	chr3_35744998	0	35744998	C	T
3	chr3_35745891	0	35745891	G	A
3	chr3_35747838	0	35747838	T	C
3	chr3_35753345	0	35753345	A	G
3	chr3_35777313	0	35777313	T	C
3	chr3_35777500	0	35777500	G	A
3	chr3_35777919	0	35777919	C	A
3	chr3_35796619	0	35796619	C	T
3	chr3_35802136	0	35802136	A	T
3	chr3_35805044	0	35805044	C	T
3	chr3_35817541	0	35817541	C	T
3	chr3_35819329	0	35819329	T	C
3	chr3_35822418	0	35822418	T	C
3	chr3_35825271	0	35825271	A	G
3	chr3_35827451	0	35827451	T	C
3	chr3_35833995	0	35833995	G	T
3	chr3_35840585	0	35840585	A	G
3	chr3_35841503	0	35841503	A	C
3	chr3_35845669	0	35845669	T	G
3	chr3_35855511	0	35855511	T	C
3	chr3_35857955	0	35857955	T	C
3	chr3_35864028	0	35864028	G	A
3	chr3_35867973	0	35867973	G	C
3	chr3_35878795	0	35878795	T	C
3	chr3_35885327	0	35885327	A	G
3	chr3_35889824	0	35889824	G	T
3	chr3_35893190	0	35893190	A	G
3	chr3_35894336	0	35894336	T	C
3	chr3_35897632	0	35897632	T	C
3	chr3_35898067	0	35898067	C	T
3	chr3_35910646	0	35910646	C	G
3	chr3_35926928	0	35926928	A	G
3	chr3_35935047	0	35935047	G	A
3	chr3_35935510	0	35935510	T	C
3	chr3_35940283	0	35940283	A	G
3	chr3_35945583	0	35945583	G	A
3	chr3_35948698	0	35948698	T	C
3	chr3_35951071	0	35951071	T	C
3	chr3_35951782	0	35951782	G	A
3	chr3_35953383	0	35953383	T	C
3	chr3_35963504	0	35963504	A	G
3	chr3_35963549	0	35963549	A	G
3	chr3_35964206	0	35964206	T	C
3	chr3_35964806	0	35964806	T	C
3	chr3_35965204	0	35965204	T	C
3	chr3_35966429	0	35966429	C	G
3	chr3_35970198	0	35970198	T	C
3	chr3_35970868	0	35970868	T	C
3	chr3_35971152	0	35971152	T	C
3	chr3_35971356	0	35971356	A	G
3	chr3_35971888	0	35971888	T	G
3	chr3_35974272	0	35974272	A	G
3	chr3_35979046	0	35979046	A	G
3	chr3_35985638	0	35985638	T	C
3	chr3_35989691	0	35989691	T	C
3	chr3_35991885	0	35991885	A	G
3	chr3_35993493	0	35993493	T	C
3	chr3_35994458	0	35994458	T	C
3	chr3_35994697	0	35994697	T	C
3	chr3_35997562	0	35997562	C	T
3	chr3_35997772	0	35997772	T	C
3	chr3_36001976	0	36001976	C	G
3	chr3_36004531	0	36004531	A	C
3	chr3_36005349	0	36005349	C	G
3	chr3_36007768	0	36007768	C	T
3	chr3_36009784	0	36009784	C	G
3	chr3_36010933	0	36010933	C	T
3	chr3_36013438	0	36013438	G	A
3	chr3_36014864	0	36014864	T	G
3	chr3_36016800	0	36016800	A	G
3	chr3_36019761	0	36019761	C	T
3	chr3_36022736	0	36022736	A	G
3	chr3_36023790	0	36023790	T	G
3	chr3_36029380	0	36029380	A	G
3	chr3_36032830	0	36032830	T	C
3	chr3_36033381	0	36033381	T	A
3	chr3_36035087	0	36035087	A	G
3	chr3_36035791	0	36035791	A	G
3	chr3_36038935	0	36038935	A	G
3	chr3_36046667	0	36046667	C	T
3	chr3_36051506	0	36051506	T	C
3	chr3_36065601	0	36065601	T	C
3	chr3_36067216	0	36067216	C	T
3	chr3_36081885	0	36081885	C	T
3	chr3_36083955	0	36083955	T	A
3	chr3_36089758	0	36089758	T	C
3	chr3_36090675	0	36090675	T	C
3	chr3_36101075	0	36101075	A	T
3	chr3_36108617	0	36108617	G	C
3	chr3_36113218	0	36113218	A	G
3	chr3_36117852	0	36117852	C	G
3	chr3_36121238	0	36121238	T	C
3	chr3_36121442	0	36121442	A	C
3	chr3_36128858	0	36128858	T	C
3	chr3_36129274	0	36129274	A	G
3	chr3_36129486	0	36129486	A	G
3	chr3_36135659	0	36135659	T	C
3	chr3_36138738	0	36138738	A	G
3	chr3_36151234	0	36151234	A	G
3	chr3_36156378	0	36156378	T	C
3	chr3_36178405	0	36178405	A	C
3	chr3_36179355	0	36179355	A	G
3	chr3_36183036	0	36183036	A	G
3	chr3_36183149	0	36183149	A	C
3	chr3_36183346	0	36183346	G	A
3	chr3_36188257	0	36188257	G	A
3	chr3_36191328	0	36191328	G	A
3	chr3_36195823	0	36195823	T	G
3	chr3_36208078	0	36208078	T	C
3	chr3_36208899	0	36208899	A	G
3	chr3_36212574	0	36212574	T	C
3	chr3_36215522	0	36215522	C	T
3	chr3_36218767	0	36218767	A	G
3	chr3_36225266	0	36225266	C	G
3	chr3_36234445	0	36234445	T	A
3	chr3_36243678	0	36243678	T	C
3	chr3_36245430	0	36245430	A	C
3	chr3_36245861	0	36245861	G	A
3	chr3_36246142	0	36246142	G	C
3	chr3_36254630	0	36254630	T	C
3	chr3_36255295	0	36255295	G	A
3	chr3_36257463	0	36257463	A	G
3	chr3_36259277	0	36259277	A	G
3	chr3_36274629	0	36274629	A	G
3	chr3_36282555	0	36282555	T	C
3	chr3_36287987	0	36287987	A	G
3	chr3_36297122	0	36297122	T	C
3	chr3_36298834	0	36298834	A	C
3	chr3_36306226	0	36306226	G	T
3	chr3_36308418	0	36308418	A	G
3	chr3_36308918	0	36308918	T	C
3	chr3_36310238	0	36310238	C	G
3	chr3_36311164	0	36311164	A	G
3	chr3_36311200	0	36311200	T	C
3	chr3_36312485	0	36312485	A	G
3	chr3_36317718	0	36317718	A	G
3	chr3_36318210	0	36318210	T	C
3	chr3_36320998	0	36320998	T	C
3	chr3_36322221	0	36322221	C	T
3	chr3_36324758	0	36324758	T	C
3	chr3_36326616	0	36326616	A	G
3	chr3_36326733	0	36326733	T	A
3	chr3_36326918	0	36326918	C	G
3	chr3_36330622	0	36330622	A	G
3	chr3_36332827	0	36332827	A	G
3	chr3_36333484	0	36333484	T	C
3	chr3_36344335	0	36344335	G	C
3	chr3_36351226	0	36351226	T	C
3	chr3_36353604	0	36353604	T	C
3	chr3_36354718	0	36354718	T	C
3	chr3_36359535	0	36359535	T	C
3	chr3_36360386	0	36360386	A	G
3	chr3_36362908	0	36362908	A	G
3	chr3_36366625	0	36366625	C	G
3	chr3_36368267	0	36368267	A	G
3	chr3_36368419	0	36368419	A	G
3	chr3_36369186	0	36369186	T	C
3	chr3_36372585	0	36372585	A	G
3	chr3_36374063	0	36374063	A	G
3	chr3_36375991	0	36375991	T	C
3	chr3_36379057	0	36379057	T	C
3	chr3_36381463	0	36381463	T	C
3	chr3_36381819	0	36381819	C	T
3	chr3_36386773	0	36386773	G	A
3	chr3_36386808	0	36386808	A	T
3	chr3_36387949	0	36387949	T	C
3	chr3_36400400	0	36400400	C	T
3	chr3_36402246	0	36402246	T	C
3	chr3_36406835	0	36406835	C	A
3	chr3_36440605	0	36440605	G	A
3	chr3_36462826	0	36462826	T	C
3	chr3_36537613	0	36537613	G	A
3	chr3_37002284	0	37002284	A	G
3	chr3_37015211	0	37015211	A	G
3	chr3_37029923	0	37029923	A	G
3	chr3_37045624	0	37045624	T	C
3	chr3_37049960	0	37049960	T	C
3	chr3_37068049	0	37068049	C	A
3	chr3_37068104	0	37068104	T	C
3	chr3_37070034	0	37070034	A	C
3	chr3_37075742	0	37075742	G	A
3	chr3_37076804	0	37076804	A	G
3	chr3_37083029	0	37083029	T	C
3	chr3_37088428	0	37088428	C	T
3	chr3_37093878	0	37093878	T	C
3	chr3_37094263	0	37094263	A	G
3	chr3_37116961	0	37116961	T	A
3	chr3_37122368	0	37122368	C	G
3	chr3_37123568	0	37123568	A	G
3	chr3_37131650	0	37131650	T	C
3	chr3_37165975	0	37165975	A	C
3	chr3_37172070	0	37172070	A	G
3	chr3_37172170	0	37172170	G	T
3	chr3_37172460	0	37172460	T	C
3	chr3_37199271	0	37199271	T	C
3	chr3_37205386	0	37205386	A	G
3	chr3_37210135	0	37210135	G	A
3	chr3_37218066	0	37218066	G	A
3	chr3_37227520	0	37227520	C	T
3	chr3_37229917	0	37229917	T	C
3	chr3_37241315	0	37241315	G	T
3	chr3_37243101	0	37243101	G	A
3	chr3_37244399	0	37244399	A	G
3	chr3_37248370	0	37248370	A	G
3	chr3_37267304	0	37267304	C	A
3	chr3_37281580	0	37281580	C	G
3	chr3_37284810	0	37284810	G	A
3	chr3_37285504	0	37285504	G	T
3	chr3_37292096	0	37292096	G	A
3	chr3_37293031	0	37293031	T	C
3	chr3_37296980	0	37296980	T	C
3	chr3_37298384	0	37298384	T	C
3	chr3_37300312	0	37300312	T	A
3	chr3_37306866	0	37306866	T	G
3	chr3_37308169	0	37308169	T	C
3	chr3_37319207	0	37319207	A	G
3	chr3_37324502	0	37324502	A	C
3	chr3_37336062	0	37336062	T	C
3	chr3_37338455	0	37338455	G	A
3	chr3_37343311	0	37343311	G	T
3	chr3_37346083	0	37346083	T	C
3	chr3_37349552	0	37349552	T	C
3	chr3_37352575	0	37352575	A	G
3	chr3_37364221	0	37364221	G	T
3	chr3_37369865	0	37369865	A	G
3	chr3_37372131	0	37372131	T	G
3	chr3_37372441	0	37372441	C	T
3	chr3_37373197	0	37373197	C	G
3	chr3_37375141	0	37375141	C	T
3	chr3_37377041	0	37377041	T	C
3	chr3_37377154	0	37377154	T	C
3	chr3_37378722	0	37378722	A	G
3	chr3_37384962	0	37384962	T	C
3	chr3_37394971	0	37394971	A	G
3	chr3_37409108	0	37409108	A	G
3	chr3_37416782	0	37416782	G	T
3	chr3_37425004	0	37425004	A	C
3	chr3_37440755	0	37440755	G	C
3	chr3_37441810	0	37441810	C	T
3	chr3_37452972	0	37452972	A	G
3	chr3_37454076	0	37454076	C	G
3	chr3_37458738	0	37458738	T	C
3	chr3_37459052	0	37459052	T	C
3	chr3_37461959	0	37461959	C	T
3	chr3_37466014	0	37466014	C	T
3	chr3_37470727	0	37470727	C	G
3	chr3_37475108	0	37475108	C	G
3	chr3_37480073	0	37480073	T	C
3	chr3_37484659	0	37484659	T	C
3	chr3_37487078	0	37487078	A	G
3	chr3_37487767	0	37487767	C	A
3	chr3_37492451	0	37492451	C	A
3	chr3_37495948	0	37495948	C	T
3	chr3_37496737	0	37496737	A	G
3	chr3_37497057	0	37497057	A	G
3	chr3_37506830	0	37506830	T	C
3	chr3_37537620	0	37537620	C	T
3	chr3_37538686	0	37538686	C	A
3	chr3_37539564	0	37539564	T	C
3	chr3_37545988	0	37545988	C	G
3	chr3_37558520	0	37558520	T	C
3	chr3_37562812	0	37562812	G	A
3	chr3_37563169	0	37563169	T	C
3	chr3_37567760	0	37567760	A	G
3	chr3_37568227	0	37568227	C	T
3	chr3_37575303	0	37575303	T	C
3	chr3_37579953	0	37579953	G	A
3	chr3_37580811	0	37580811	C	A
3	chr3_37588810	0	37588810	T	C
3	chr3_37601348	0	37601348	T	C
3	chr3_37601843	0	37601843	G	C
3	chr3_37604257	0	37604257	A	G
3	chr3_37606458	0	37606458	T	C
3	chr3_37607201	0	37607201	A	G
3	chr3_37609325	0	37609325	G	A
3	chr3_37612164	0	37612164	A	G
3	chr3_37622304	0	37622304	T	C
3	chr3_37625202	0	37625202	A	G
3	chr3_37625878	0	37625878	A	G
3	chr3_37626083	0	37626083	G	A
3	chr3_37626854	0	37626854	A	G
3	chr3_37627820	0	37627820	C	T
3	chr3_37634826	0	37634826	T	G
3	chr3_37636302	0	37636302	C	T
3	chr3_37641032	0	37641032	G	A
3	chr3_37642124	0	37642124	A	G
3	chr3_37653854	0	37653854	T	C
3	chr3_37654781	0	37654781	T	G
3	chr3_37659437	0	37659437	A	G
3	chr3_37661834	0	37661834	G	C
3	chr3_37664598	0	37664598	A	G
3	chr3_37664705	0	37664705	C	T
3	chr3_37670101	0	37670101	T	C
3	chr3_37670188	0	37670188	G	A
3	chr3_37670630	0	37670630	G	A
3	chr3_37673651	0	37673651	A	T
3	chr3_37674826	0	37674826	G	T
3	chr3_37681511	0	37681511	C	G
3	chr3_37683224	0	37683224	C	A
3	chr3_37687795	0	37687795	G	A
3	chr3_37704116	0	37704116	C	A
3	chr3_37706823	0	37706823	T	C
3	chr3_37708850	0	37708850	T	C
3	chr3_37719544	0	37719544	T	C
3	chr3_37719909	0	37719909	C	T
3	chr3_37723752	0	37723752	C	T
3	chr3_37736415	0	37736415	G	C
3	chr3_37739184	0	37739184	C	A
3	chr3_37751788	0	37751788	C	T
3	chr3_37754067	0	37754067	C	T
3	chr3_37761508	0	37761508	T	C
3	chr3_37762404	0	37762404	G	A
3	chr3_37763395	0	37763395	G	A
3	chr3_37764130	0	37764130	A	G
3	chr3_37765098	0	37765098	G	C
3	chr3_37765448	0	37765448	G	C
3	chr3_37771537	0	37771537	T	C
3	chr3_37774398	0	37774398	A	T
3	chr3_37775189	0	37775189	T	C
3	chr3_37777460	0	37777460	T	C
3	chr3_37778859	0	37778859	A	T
3	chr3_37780648	0	37780648	A	G
3	chr3_37794287	0	37794287	G	A
3	chr3_37800232	0	37800232	G	A
3	chr3_37812298	0	37812298	A	C
3	chr3_37812952	0	37812952	T	G
3	chr3_37829065	0	37829065	G	A
3	chr3_37830761	0	37830761	A	G
3	chr3_37833619	0	37833619	T	C
3	chr3_37836338	0	37836338	A	T
3	chr3_37837641	0	37837641	T	A
3	chr3_37862415	0	37862415	T	G
3	chr3_37875474	0	37875474	G	T
3	chr3_37882515	0	37882515	G	A
3	chr3_37896842	0	37896842	T	C
3	chr3_37900550	0	37900550	A	G
3	chr3_37901727	0	37901727	T	C
3	chr3_37901974	0	37901974	A	C
3	chr3_37903051	0	37903051	T	C
3	chr3_37906347	0	37906347	C	T
3	chr3_37907846	0	37907846	C	G
3	chr3_37908313	0	37908313	C	G
3	chr3_37911664	0	37911664	G	A
3	chr3_37917149	0	37917149	G	A
3	chr3_37930987	0	37930987	A	G
3	chr3_37932423	0	37932423	G	A
3	chr3_37937077	0	37937077	G	T
3	chr3_37960139	0	37960139	C	G
3	chr3_37971094	0	37971094	G	A
3	chr3_37974236	0	37974236	A	G
3	chr3_37974525	0	37974525	T	G
3	chr3_37985641	0	37985641	C	T
3	chr3_37985754	0	37985754	G	T
3	chr3_37995633	0	37995633	C	T
3	chr3_37998147	0	37998147	A	G
3	chr3_38018143	0	38018143	T	G
3	chr3_38030653	0	38030653	C	T
3	chr3_38036654	0	38036654	G	T
3	chr3_38036721	0	38036721	T	C
3	chr3_38043088	0	38043088	G	T
3	chr3_38046746	0	38046746	A	G
3	chr3_38059869	0	38059869	A	G
3	chr3_38060177	0	38060177	T	C
3	chr3_38072938	0	38072938	A	G
3	chr3_38075751	0	38075751	T	C
3	chr3_38081265	0	38081265	C	A
3	chr3_38089650	0	38089650	C	T
3	chr3_38107645	0	38107645	G	A
3	chr3_38108211	0	38108211	G	A
3	chr3_38108947	0	38108947	T	C
3	chr3_38109063	0	38109063	G	A
3	chr3_38119010	0	38119010	G	A
3	chr3_38127486	0	38127486	T	C
3	chr3_38130327	0	38130327	G	T
3	chr3_38131533	0	38131533	T	G
3	chr3_38134037	0	38134037	C	T
3	chr3_38137154	0	38137154	C	A
3	chr3_38138562	0	38138562	G	A
3	chr3_38139051	0	38139051	A	T
3	chr3_38140531	0	38140531	C	G
3	chr3_38146436	0	38146436	G	A
3	chr3_38147879	0	38147879	G	A
3	chr3_38154433	0	38154433	T	G
3	chr3_38156174	0	38156174	G	A
3	chr3_38172911	0	38172911	C	G
3	chr3_38173937	0	38173937	G	A
3	chr3_38179811	0	38179811	C	T
3	chr3_38180353	0	38180353	A	G
3	chr3_38183706	0	38183706	G	A
3	chr3_38185683	0	38185683	C	T
3	chr3_38187047	0	38187047	A	G
3	chr3_38187208	0	38187208	G	C
3	chr3_38188012	0	38188012	C	T
3	chr3_38201211	0	38201211	C	G
3	chr3_38204538	0	38204538	T	C
3	chr3_38217573	0	38217573	C	A
3	chr3_38225615	0	38225615	G	A
3	chr3_38225677	0	38225677	G	A
3	chr3_38228774	0	38228774	A	G
3	chr3_38233802	0	38233802	A	C
3	chr3_38247660	0	38247660	G	A
3	chr3_38250084	0	38250084	A	C
3	chr3_38253221	0	38253221	G	A
3	chr3_38263788	0	38263788	A	T
3	chr3_38264283	0	38264283	G	A
3	chr3_38265148	0	38265148	G	C
3	chr3_38266108	0	38266108	T	C
3	chr3_38266512	0	38266512	T	C
3	chr3_38267833	0	38267833	C	T
3	chr3_38278282	0	38278282	G	C
3	chr3_38280821	0	38280821	A	G
3	chr3_38313651	0	38313651	T	C
3	chr3_38314693	0	38314693	A	G
3	chr3_38314905	0	38314905	G	A
3	chr3_38325221	0	38325221	A	G
3	chr3_38331328	0	38331328	T	C
3	chr3_38332659	0	38332659	G	A
3	chr3_38341091	0	38341091	A	C
3	chr3_38344899	0	38344899	T	C
3	chr3_38351095	0	38351095	G	T
3	chr3_38351237	0	38351237	T	C
3	chr3_38361253	0	38361253	C	G
3	chr3_38364333	0	38364333	C	T
3	chr3_38370353	0	38370353	A	G
3	chr3_38381189	0	38381189	C	A
3	chr3_38382392	0	38382392	A	G
3	chr3_38382833	0	38382833	A	G
3	chr3_38383410	0	38383410	C	T
3	chr3_38383955	0	38383955	T	C
3	chr3_38385656	0	38385656	G	T
3	chr3_38390495	0	38390495	A	G
3	chr3_38401505	0	38401505	T	C
3	chr3_38403213	0	38403213	C	G
3	chr3_38410554	0	38410554	T	G
3	chr3_38411740	0	38411740	G	A
3	chr3_38420818	0	38420818	G	A
3	chr3_38425997	0	38425997	A	G
3	chr3_38434642	0	38434642	G	A
3	chr3_38438534	0	38438534	G	C
3	chr3_38452849	0	38452849	A	G
3	chr3_38461374	0	38461374	T	C
3	chr3_38462182	0	38462182	C	A
3	chr3_38464385	0	38464385	C	T
3	chr3_38469796	0	38469796	G	C
3	chr3_38471696	0	38471696	G	A
3	chr3_38472592	0	38472592	C	A
3	chr3_38484944	0	38484944	C	T
3	chr3_38485961	0	38485961	A	G
3	chr3_38506544	0	38506544	T	A
3	chr3_38510341	0	38510341	A	T
3	chr3_38520070	0	38520070	G	C
3	chr3_38528349	0	38528349	T	C
3	chr3_38531343	0	38531343	C	A
3	chr3_38533409	0	38533409	C	T
3	chr3_38541669	0	38541669	G	T
3	chr3_38550604	0	38550604	T	C
3	chr3_38552505	0	38552505	T	C
3	chr3_38554118	0	38554118	G	A
3	chr3_38556014	0	38556014	G	A
3	chr3_38556415	0	38556415	G	A
3	chr3_38563744	0	38563744	A	T
3	chr3_38571436	0	38571436	G	A
3	chr3_38572778	0	38572778	T	C
3	chr3_38579541	0	38579541	A	G
3	chr3_38581694	0	38581694	C	G
3	chr3_38584441	0	38584441	G	T
3	chr3_38586368	0	38586368	G	A
3	chr3_38588936	0	38588936	A	G
3	chr3_38598166	0	38598166	G	A
3	chr3_38598457	0	38598457	T	G
3	chr3_38611972	0	38611972	T	C
3	chr3_38614141	0	38614141	G	A
3	chr3_38619453	0	38619453	C	T
3	chr3_38621464	0	38621464	T	C
3	chr3_38621556	0	38621556	A	C
3	chr3_38624981	0	38624981	A	G
3	chr3_38633069	0	38633069	G	A
3	chr3_38633337	0	38633337	T	A
3	chr3_38644738	0	38644738	C	T
3	chr3_38646230	0	38646230	T	C
3	chr3_38653444	0	38653444	C	A
3	chr3_38668002	0	38668002	G	A
3	chr3_38674470	0	38674470	G	A
3	chr3_38675813	0	38675813	C	T
3	chr3_38675995	0	38675995	G	A
3	chr3_38679774	0	38679774	T	C
3	chr3_38693136	0	38693136	A	G
3	chr3_38699189	0	38699189	T	C
3	chr3_38707600	0	38707600	A	C
3	chr3_38715672	0	38715672	A	G
3	chr3_38715938	0	38715938	A	G
3	chr3_38727395	0	38727395	A	G
3	chr3_38731676	0	38731676	G	C
3	chr3_38732025	0	38732025	C	T
3	chr3_38732955	0	38732955	T	G
3	chr3_38748751	0	38748751	G	T
3	chr3_38762966	0	38762966	G	A
3	chr3_38763521	0	38763521	T	C
3	chr3_38776106	0	38776106	G	A
3	chr3_38776153	0	38776153	C	T
3	chr3_38784772	0	38784772	C	T
3	chr3_38784828	0	38784828	G	T
3	chr3_38785237	0	38785237	T	A
3	chr3_38786024	0	38786024	T	C
3	chr3_38786156	0	38786156	C	T
3	chr3_38790262	0	38790262	T	C
3	chr3_38790455	0	38790455	G	T
3	chr3_38793615	0	38793615	T	C
3	chr3_38797171	0	38797171	G	A
3	chr3_38810824	0	38810824	A	G
3	chr3_38815260	0	38815260	G	A
3	chr3_38824993	0	38824993	G	T
3	chr3_38847800	0	38847800	T	C
3	chr3_38852773	0	38852773	T	C
3	chr3_38856121	0	38856121	G	A
3	chr3_38857318	0	38857318	T	C
3	chr3_38862830	0	38862830	T	C
3	chr3_38863741	0	38863741	A	G
3	chr3_38870441	0	38870441	G	A
3	chr3_38870533	0	38870533	A	G
3	chr3_38870615	0	38870615	T	C
3	chr3_38875550	0	38875550	T	C
3	chr3_38876820	0	38876820	A	G
3	chr3_38881161	0	38881161	T	C
3	chr3_38883378	0	38883378	A	C
3	chr3_38885345	0	38885345	C	T
3	chr3_38888445	0	38888445	C	T
3	chr3_38890042	0	38890042	T	C
3	chr3_38903011	0	38903011	T	C
3	chr3_38903458	0	38903458	G	A
3	chr3_38903851	0	38903851	C	T
3	chr3_38923535	0	38923535	T	C
3	chr3_38923678	0	38923678	A	G
3	chr3_38925201	0	38925201	T	G
3	chr3_38927384	0	38927384	T	C
3	chr3_38928113	0	38928113	G	C
3	chr3_38933137	0	38933137	T	C
3	chr3_38942865	0	38942865	G	A
3	chr3_38944673	0	38944673	A	G
3	chr3_38950323	0	38950323	G	A
3	chr3_38950455	0	38950455	T	C
3	chr3_38956421	0	38956421	T	C
3	chr3_38957178	0	38957178	C	T
3	chr3_38961392	0	38961392	C	G
3	chr3_38969826	0	38969826	T	C
3	chr3_38970807	0	38970807	C	T
3	chr3_38992864	0	38992864	A	C
3	chr3_38998066	0	38998066	G	C
3	chr3_38998629	0	38998629	T	C
3	chr3_39008272	0	39008272	T	A
3	chr3_39009489	0	39009489	G	A
3	chr3_39018048	0	39018048	G	A
3	chr3_39018628	0	39018628	A	C
3	chr3_39021834	0	39021834	G	A
3	chr3_39025186	0	39025186	C	G
3	chr3_39035638	0	39035638	T	C
3	chr3_39043098	0	39043098	T	G
3	chr3_39061548	0	39061548	A	G
3	chr3_39067634	0	39067634	G	T
3	chr3_39077304	0	39077304	T	C
3	chr3_39079231	0	39079231	C	T
3	chr3_39080777	0	39080777	T	A
3	chr3_39088174	0	39088174	T	C
3	chr3_39093977	0	39093977	C	G
3	chr3_39096622	0	39096622	C	T
3	chr3_39097841	0	39097841	T	C
3	chr3_39102299	0	39102299	G	A
3	chr3_39123676	0	39123676	G	A
3	chr3_39125976	0	39125976	T	C
3	chr3_39131759	0	39131759	G	T
3	chr3_39131933	0	39131933	G	T
3	chr3_39136724	0	39136724	A	G
3	chr3_39138883	0	39138883	G	T
3	chr3_39140517	0	39140517	T	C
3	chr3_39150286	0	39150286	C	G
3	chr3_39150843	0	39150843	C	T
3	chr3_39152943	0	39152943	T	G
3	chr3_39160931	0	39160931	T	C
3	chr3_39161347	0	39161347	A	T
3	chr3_39163475	0	39163475	T	C
3	chr3_39174016	0	39174016	G	A
3	chr3_39180246	0	39180246	A	G
3	chr3_39182331	0	39182331	A	G
3	chr3_39188882	0	39188882	A	C
3	chr3_39190032	0	39190032	A	G
3	chr3_39190681	0	39190681	C	G
3	chr3_39199670	0	39199670	G	A
3	chr3_39203580	0	39203580	G	A
3	chr3_39204420	0	39204420	T	C
3	chr3_39208785	0	39208785	G	A
3	chr3_39210041	0	39210041	A	G
3	chr3_39210279	0	39210279	T	C
3	chr3_39211548	0	39211548	A	G
3	chr3_39217585	0	39217585	G	C
3	chr3_39238037	0	39238037	A	C
3	chr3_39241268	0	39241268	A	G
3	chr3_39241478	0	39241478	G	A
3	chr3_39246735	0	39246735	C	T
3	chr3_39247380	0	39247380	C	T
3	chr3_39258419	0	39258419	C	T
3	chr3_39258423	0	39258423	A	T
3	chr3_39260355	0	39260355	T	C
3	chr3_39266407	0	39266407	T	G
3	chr3_39274868	0	39274868	A	G
3	chr3_39287471	0	39287471	C	T
3	chr3_39289704	0	39289704	A	T
3	chr3_39292967	0	39292967	A	C
3	chr3_39293211	0	39293211	C	T
3	chr3_39297495	0	39297495	G	A
3	chr3_39297776	0	39297776	C	T
3	chr3_39298470	0	39298470	G	A
3	chr3_39298769	0	39298769	G	A
3	chr3_39329714	0	39329714	C	T
3	chr3_39331205	0	39331205	A	G
3	chr3_39342721	0	39342721	C	T
3	chr3_39346567	0	39346567	G	C
3	chr3_39346583	0	39346583	G	A
3	chr3_39352757	0	39352757	C	A
3	chr3_39356640	0	39356640	T	C
3	chr3_39364177	0	39364177	A	G
3	chr3_39366659	0	39366659	A	C
3	chr3_39369507	0	39369507	T	C
3	chr3_39370620	0	39370620	G	A
3	chr3_39375002	0	39375002	G	A
3	chr3_39382242	0	39382242	G	A
3	chr3_39387555	0	39387555	C	T
3	chr3_39388795	0	39388795	A	C
3	chr3_39394661	0	39394661	T	G
3	chr3_39400925	0	39400925	C	T
3	chr3_39404703	0	39404703	C	T
3	chr3_39417745	0	39417745	T	C
3	chr3_39419787	0	39419787	G	A
3	chr3_39426408	0	39426408	T	C
3	chr3_39429825	0	39429825	G	T
3	chr3_39432866	0	39432866	T	A
3	chr3_39437833	0	39437833	T	C
3	chr3_39440535	0	39440535	C	T
3	chr3_39441651	0	39441651	T	C
3	chr3_39449702	0	39449702	T	C
3	chr3_39453477	0	39453477	T	C
3	chr3_39455755	0	39455755	T	C
3	chr3_39456327	0	39456327	T	C
3	chr3_39459342	0	39459342	T	C
3	chr3_39465994	0	39465994	A	G
3	chr3_39467102	0	39467102	G	A
3	chr3_39471237	0	39471237	A	G
3	chr3_39472693	0	39472693	A	G
3	chr3_39474704	0	39474704	A	G
3	chr3_39477726	0	39477726	G	A
3	chr3_39483230	0	39483230	T	G
3	chr3_39484237	0	39484237	G	A
3	chr3_39484318	0	39484318	A	G
3	chr3_39495009	0	39495009	A	T
3	chr3_39502242	0	39502242	T	C
3	chr3_39504806	0	39504806	G	T
3	chr3_39506228	0	39506228	G	T
3	chr3_39514235	0	39514235	G	A
3	chr3_39515557	0	39515557	G	A
3	chr3_39517139	0	39517139	C	G
3	chr3_39517165	0	39517165	G	T
3	chr3_39536965	0	39536965	C	G
3	chr3_39539405	0	39539405	A	G
3	chr3_39564451	0	39564451	T	C
3	chr3_39608952	0	39608952	T	C
3	chr3_39621142	0	39621142	T	G
3	chr3_39627744	0	39627744	T	A
3	chr3_39630986	0	39630986	A	G
3	chr3_39632173	0	39632173	G	A
3	chr3_39640651	0	39640651	T	C
3	chr3_39646634	0	39646634	G	C
3	chr3_39647028	0	39647028	C	T
3	chr3_39649833	0	39649833	G	A
3	chr3_39653923	0	39653923	T	C
3	chr3_39656253	0	39656253	G	C
3	chr3_39656771	0	39656771	A	G
3	chr3_39657259	0	39657259	A	C
3	chr3_39657268	0	39657268	G	A
3	chr3_39658329	0	39658329	A	G
3	chr3_39659480	0	39659480	C	A
3	chr3_39662363	0	39662363	A	G
3	chr3_39669303	0	39669303	G	A
3	chr3_39670444	0	39670444	G	T
3	chr3_39678557	0	39678557	C	T
3	chr3_39688929	0	39688929	A	G
3	chr3_39691597	0	39691597	T	G
3	chr3_39694460	0	39694460	G	A
3	chr3_39698071	0	39698071	C	G
3	chr3_39699406	0	39699406	T	G
3	chr3_39703041	0	39703041	G	A
3	chr3_39707558	0	39707558	T	C
3	chr3_39713651	0	39713651	T	C
3	chr3_39717632	0	39717632	A	C
3	chr3_39728101	0	39728101	G	A
3	chr3_39730021	0	39730021	G	C
3	chr3_39730466	0	39730466	G	T
3	chr3_39732272	0	39732272	G	A
3	chr3_39732657	0	39732657	T	C
3	chr3_39734074	0	39734074	C	T
3	chr3_39741364	0	39741364	A	G
3	chr3_39744726	0	39744726	G	C
3	chr3_39745626	0	39745626	T	C
3	chr3_39747760	0	39747760	A	G
3	chr3_39755619	0	39755619	T	C
3	chr3_39755894	0	39755894	C	G
3	chr3_39760686	0	39760686	T	C
3	chr3_39763833	0	39763833	A	G
3	chr3_39768144	0	39768144	T	C
3	chr3_39774190	0	39774190	G	C
3	chr3_39781084	0	39781084	C	A
3	chr3_39781648	0	39781648	C	T
3	chr3_39783728	0	39783728	G	A
3	chr3_39783829	0	39783829	T	C
3	chr3_39784291	0	39784291	C	G
3	chr3_39786201	0	39786201	A	G
3	chr3_39786250	0	39786250	G	A
3	chr3_39790688	0	39790688	T	C
3	chr3_39792962	0	39792962	G	A
3	chr3_39795299	0	39795299	A	G
3	chr3_39802917	0	39802917	C	T
3	chr3_39804781	0	39804781	G	A
3	chr3_39808023	0	39808023	A	G
3	chr3_39812901	0	39812901	T	C
3	chr3_39813153	0	39813153	T	C
3	chr3_39817306	0	39817306	T	C
3	chr3_39825901	0	39825901	T	G
3	chr3_39826990	0	39826990	A	G
3	chr3_39835353	0	39835353	C	T
3	chr3_39838177	0	39838177	A	C
3	chr3_39841765	0	39841765	T	A
3	chr3_39845714	0	39845714	T	C
3	chr3_39847758	0	39847758	T	G
3	chr3_39851219	0	39851219	T	C
3	chr3_39863575	0	39863575	G	A
3	chr3_39863760	0	39863760	G	A
3	chr3_39865416	0	39865416	G	T
3	chr3_39866789	0	39866789	A	G
3	chr3_39873454	0	39873454	T	G
3	chr3_39879507	0	39879507	C	G
3	chr3_39881959	0	39881959	C	G
3	chr3_39897058	0	39897058	T	C
3	chr3_39900542	0	39900542	C	G
3	chr3_39904429	0	39904429	T	G
3	chr3_39904962	0	39904962	A	G
3	chr3_39912986	0	39912986	C	T
3	chr3_39914138	0	39914138	A	G
3	chr3_39922472	0	39922472	G	A
3	chr3_39925712	0	39925712	A	C
3	chr3_39926143	0	39926143	A	G
3	chr3_39930651	0	39930651	G	A
3	chr3_39937701	0	39937701	A	G
3	chr3_39943369	0	39943369	A	G
3	chr3_39943676	0	39943676	G	C
3	chr3_39946563	0	39946563	T	C
3	chr3_39948642	0	39948642	C	T
3	chr3_39955982	0	39955982	A	G
3	chr3_39956037	0	39956037	A	G
3	chr3_39958430	0	39958430	T	C
3	chr3_39960392	0	39960392	T	C
3	chr3_39960528	0	39960528	G	C
3	chr3_39963161	0	39963161	T	C
3	chr3_39966620	0	39966620	A	C
3	chr3_39989983	0	39989983	G	A
3	chr3_39991609	0	39991609	T	C
3	chr3_40009559	0	40009559	C	A
3	chr3_40013386	0	40013386	A	G
3	chr3_40014273	0	40014273	A	C
3	chr3_40016922	0	40016922	A	G
3	chr3_40021694	0	40021694	T	G
3	chr3_40022531	0	40022531	G	C
3	chr3_40023581	0	40023581	T	C
3	chr3_40028942	0	40028942	T	C
3	chr3_40037598	0	40037598	T	C
3	chr3_40050136	0	40050136	T	C
3	chr3_40081192	0	40081192	G	A
3	chr3_40165680	0	40165680	T	C
3	chr3_40312077	0	40312077	T	C
3	chr3_40321254	0	40321254	T	A
3	chr3_40326119	0	40326119	T	C
3	chr3_40333551	0	40333551	A	G
3	chr3_40334467	0	40334467	A	G
3	chr3_40334721	0	40334721	A	G
3	chr3_40336743	0	40336743	A	C
3	chr3_40348781	0	40348781	C	T
3	chr3_40355368	0	40355368	T	C
3	chr3_40355565	0	40355565	A	G
3	chr3_40361031	0	40361031	C	T
3	chr3_40363031	0	40363031	G	A
3	chr3_40363946	0	40363946	G	C
3	chr3_40364177	0	40364177	C	A
3	chr3_40364338	0	40364338	T	C
3	chr3_40367370	0	40367370	T	C
3	chr3_40368942	0	40368942	T	C
3	chr3_40369562	0	40369562	G	A
3	chr3_40375173	0	40375173	A	C
3	chr3_40399182	0	40399182	C	T
3	chr3_40412895	0	40412895	T	G
3	chr3_40413270	0	40413270	A	G
3	chr3_40417900	0	40417900	A	C
3	chr3_40424151	0	40424151	T	C
3	chr3_40450506	0	40450506	G	T
3	chr3_40453818	0	40453818	G	A
3	chr3_40453989	0	40453989	G	A
3	chr3_40454110	0	40454110	C	A
3	chr3_40457731	0	40457731	A	G
3	chr3_40461779	0	40461779	T	C
3	chr3_40467853	0	40467853	G	A
3	chr3_40468411	0	40468411	A	G
3	chr3_40470685	0	40470685	A	G
3	chr3_40470959	0	40470959	G	C
3	chr3_40472612	0	40472612	T	A
3	chr3_40478210	0	40478210	G	A
3	chr3_40480739	0	40480739	T	C
3	chr3_40484726	0	40484726	A	G
3	chr3_40489170	0	40489170	A	G
3	chr3_40489310	0	40489310	C	T
3	chr3_40490683	0	40490683	G	A
3	chr3_40491862	0	40491862	A	G
3	chr3_40498681	0	40498681	A	G
3	chr3_40501510	0	40501510	C	T
3	chr3_40503702	0	40503702	A	G
3	chr3_40505155	0	40505155	C	T
3	chr3_40507586	0	40507586	T	C
3	chr3_40517619	0	40517619	A	C
3	chr3_40518217	0	40518217	G	T
3	chr3_40519790	0	40519790	A	G
3	chr3_40519911	0	40519911	G	A
3	chr3_40521041	0	40521041	T	C
3	chr3_40523377	0	40523377	A	G
3	chr3_40529603	0	40529603	C	T
3	chr3_40530450	0	40530450	A	G
3	chr3_40531875	0	40531875	T	C
3	chr3_40532293	0	40532293	C	G
3	chr3_40534829	0	40534829	C	A
3	chr3_40537824	0	40537824	T	C
3	chr3_40539058	0	40539058	C	T
3	chr3_40540161	0	40540161	T	C
3	chr3_40548742	0	40548742	A	G
3	chr3_40551570	0	40551570	C	T
3	chr3_40551571	0	40551571	A	G
3	chr3_40552178	0	40552178	T	C
3	chr3_40557841	0	40557841	A	G
3	chr3_40561739	0	40561739	C	A
3	chr3_40566820	0	40566820	A	G
3	chr3_40569406	0	40569406	C	A
3	chr3_40572206	0	40572206	G	T
3	chr3_40572293	0	40572293	A	G
3	chr3_40579061	0	40579061	T	C
3	chr3_40582834	0	40582834	T	C
3	chr3_40582951	0	40582951	C	T
3	chr3_40584183	0	40584183	C	A
3	chr3_40584656	0	40584656	T	C
3	chr3_40588328	0	40588328	T	C
3	chr3_40590707	0	40590707	T	C
3	chr3_40593498	0	40593498	C	T
3	chr3_40599026	0	40599026	T	C
3	chr3_40600786	0	40600786	A	G
3	chr3_40610764	0	40610764	A	G
3	chr3_40612771	0	40612771	T	C
3	chr3_40618357	0	40618357	T	C
3	chr3_40621037	0	40621037	G	A
3	chr3_40621927	0	40621927	A	G
3	chr3_40622644	0	40622644	G	A
3	chr3_40625194	0	40625194	A	G
3	chr3_40625243	0	40625243	G	A
3	chr3_40628304	0	40628304	G	T
3	chr3_40636798	0	40636798	G	A
3	chr3_40658010	0	40658010	G	C
3	chr3_40658743	0	40658743	T	C
3	chr3_40663562	0	40663562	G	C
3	chr3_40665922	0	40665922	T	C
3	chr3_40669889	0	40669889	T	C
3	chr3_40671250	0	40671250	G	A
3	chr3_40671372	0	40671372	T	C
3	chr3_40674740	0	40674740	A	G
3	chr3_40680004	0	40680004	C	G
3	chr3_40680395	0	40680395	G	A
3	chr3_40685144	0	40685144	T	C
3	chr3_40688317	0	40688317	G	C
3	chr3_40688784	0	40688784	C	T
3	chr3_40688967	0	40688967	T	C
3	chr3_40689145	0	40689145	A	G
3	chr3_40692219	0	40692219	G	A
3	chr3_40692489	0	40692489	C	G
3	chr3_40695564	0	40695564	T	C
3	chr3_40697216	0	40697216	G	A
3	chr3_40701862	0	40701862	C	G
3	chr3_40705735	0	40705735	G	A
3	chr3_40711033	0	40711033	A	G
3	chr3_40711464	0	40711464	C	T
3	chr3_40716192	0	40716192	C	G
3	chr3_40719317	0	40719317	G	A
3	chr3_40723992	0	40723992	T	C
3	chr3_40725164	0	40725164	T	C
3	chr3_40728890	0	40728890	C	A
3	chr3_40728983	0	40728983	G	A
3	chr3_40729540	0	40729540	C	A
3	chr3_40735080	0	40735080	G	A
3	chr3_40735438	0	40735438	C	A
3	chr3_40738266	0	40738266	T	C
3	chr3_40739096	0	40739096	A	C
3	chr3_40740560	0	40740560	C	G
3	chr3_40754111	0	40754111	T	A
3	chr3_40754154	0	40754154	G	A
3	chr3_40754157	0	40754157	G	A
3	chr3_40756112	0	40756112	C	G
3	chr3_40760360	0	40760360	C	G
3	chr3_40761576	0	40761576	A	G
3	chr3_40762342	0	40762342	C	T
3	chr3_40762384	0	40762384	C	G
3	chr3_40764192	0	40764192	A	G
3	chr3_40767121	0	40767121	T	C
3	chr3_40769299	0	40769299	G	T
3	chr3_40774944	0	40774944	A	G
3	chr3_40778293	0	40778293	T	C
3	chr3_40781548	0	40781548	A	T
3	chr3_40784095	0	40784095	C	G
3	chr3_40784232	0	40784232	T	C
3	chr3_40786284	0	40786284	G	C
3	chr3_40786447	0	40786447	A	G
3	chr3_40794114	0	40794114	G	A
3	chr3_40799754	0	40799754	G	A
3	chr3_40804909	0	40804909	G	C
3	chr3_40806040	0	40806040	A	T
3	chr3_40811930	0	40811930	T	C
3	chr3_40821991	0	40821991	A	C
3	chr3_40834460	0	40834460	T	C
3	chr3_40837218	0	40837218	A	G
3	chr3_40841663	0	40841663	C	G
3	chr3_40869832	0	40869832	T	C
3	chr3_40877438	0	40877438	G	A
3	chr3_40914591	0	40914591	A	G
3	chr3_40926824	0	40926824	C	T
3	chr3_40930712	0	40930712	C	T
3	chr3_40946214	0	40946214	A	C
3	chr3_40949556	0	40949556	T	G
3	chr3_40963954	0	40963954	G	A
3	chr3_40969839	0	40969839	T	C
3	chr3_40987070	0	40987070	A	G
3	chr3_40987620	0	40987620	G	A
3	chr3_40987625	0	40987625	T	C
3	chr3_40997368	0	40997368	G	A
3	chr3_40997633	0	40997633	A	G
3	chr3_40999200	0	40999200	T	C
3	chr3_41001411	0	41001411	A	G
3	chr3_41023284	0	41023284	G	A
3	chr3_41024257	0	41024257	A	G
3	chr3_41027191	0	41027191	T	C
3	chr3_41027235	0	41027235	C	T
3	chr3_41029299	0	41029299	A	G
3	chr3_41029729	0	41029729	T	C
3	chr3_41041158	0	41041158	A	G
3	chr3_41041828	0	41041828	C	G
3	chr3_41048106	0	41048106	A	C
3	chr3_41048326	0	41048326	G	A
3	chr3_41053218	0	41053218	T	C
3	chr3_41060120	0	41060120	G	A
3	chr3_41060891	0	41060891	G	C
3	chr3_41061476	0	41061476	T	C
3	chr3_41068111	0	41068111	T	G
3	chr3_41077833	0	41077833	T	C
3	chr3_41080446	0	41080446	A	T
3	chr3_41080494	0	41080494	C	A
3	chr3_41083850	0	41083850	T	C
3	chr3_41087341	0	41087341	T	C
3	chr3_41089760	0	41089760	G	A
3	chr3_41113170	0	41113170	A	G
3	chr3_41117456	0	41117456	T	C
3	chr3_41166792	0	41166792	T	C
3	chr3_41172414	0	41172414	A	G
3	chr3_41172741	0	41172741	C	T
3	chr3_41179597	0	41179597	G	A
3	chr3_41183910	0	41183910	G	A
3	chr3_41193765	0	41193765	A	C
3	chr3_41195001	0	41195001	G	A
3	chr3_41196156	0	41196156	T	A
3	chr3_41213045	0	41213045	G	A
3	chr3_41213150	0	41213150	T	G
3	chr3_41213329	0	41213329	A	C
3	chr3_41218010	0	41218010	A	G
3	chr3_41223580	0	41223580	G	A
3	chr3_41225039	0	41225039	C	T
3	chr3_41230850	0	41230850	G	A
3	chr3_41237273	0	41237273	C	G
3	chr3_41243465	0	41243465	A	G
3	chr3_41259551	0	41259551	C	G
3	chr3_41266543	0	41266543	T	A
3	chr3_41267909	0	41267909	T	A
3	chr3_41267942	0	41267942	A	T
3	chr3_41269622	0	41269622	G	A
3	chr3_41301649	0	41301649	C	T
3	chr3_41308005	0	41308005	G	A
3	chr3_41314231	0	41314231	T	G
3	chr3_41314489	0	41314489	A	G
3	chr3_41318161	0	41318161	A	G
3	chr3_41331750	0	41331750	T	G
3	chr3_41332672	0	41332672	T	C
3	chr3_41336303	0	41336303	A	G
3	chr3_41341700	0	41341700	C	G
3	chr3_41341978	0	41341978	A	C
3	chr3_41344559	0	41344559	G	C
3	chr3_41346579	0	41346579	A	G
3	chr3_41356813	0	41356813	C	T
3	chr3_41357223	0	41357223	C	T
3	chr3_41361070	0	41361070	C	A
3	chr3_41361984	0	41361984	T	C
3	chr3_41374175	0	41374175	A	G
3	chr3_41383947	0	41383947	G	A
3	chr3_41388467	0	41388467	C	A
3	chr3_41400911	0	41400911	T	A
3	chr3_41408254	0	41408254	G	T
3	chr3_41410027	0	41410027	A	G
3	chr3_41410170	0	41410170	T	C
3	chr3_41410995	0	41410995	G	T
3	chr3_41411261	0	41411261	A	T
3	chr3_41412837	0	41412837	T	C
3	chr3_41434022	0	41434022	A	G
3	chr3_41438815	0	41438815	A	G
3	chr3_41441267	0	41441267	C	T
3	chr3_41446120	0	41446120	C	T
3	chr3_41449589	0	41449589	G	A
3	chr3_41456221	0	41456221	C	T
3	chr3_41460584	0	41460584	C	T
3	chr3_41468975	0	41468975	G	T
3	chr3_41504180	0	41504180	C	T
3	chr3_41505948	0	41505948	T	C
3	chr3_41510570	0	41510570	C	G
3	chr3_41514284	0	41514284	T	G
3	chr3_41516817	0	41516817	T	C
3	chr3_41519025	0	41519025	G	A
3	chr3_41519130	0	41519130	G	C
3	chr3_41532930	0	41532930	A	G
3	chr3_41540423	0	41540423	C	A
3	chr3_41553409	0	41553409	G	A
3	chr3_41563925	0	41563925	A	G
3	chr3_41574511	0	41574511	A	G
3	chr3_41581756	0	41581756	C	T
3	chr3_41587750	0	41587750	T	G
3	chr3_41589643	0	41589643	G	A
3	chr3_41591120	0	41591120	T	C
3	chr3_41600730	0	41600730	T	C
3	chr3_41621743	0	41621743	T	C
3	chr3_41627722	0	41627722	C	G
3	chr3_41630187	0	41630187	T	C
3	chr3_41635386	0	41635386	G	A
3	chr3_41640545	0	41640545	A	T
3	chr3_41644654	0	41644654	T	C
3	chr3_41650444	0	41650444	A	G
3	chr3_41656164	0	41656164	T	C
3	chr3_41662706	0	41662706	A	G
3	chr3_41669240	0	41669240	G	C
3	chr3_41670326	0	41670326	A	C
3	chr3_41680668	0	41680668	A	G
3	chr3_41688587	0	41688587	G	T
3	chr3_41692503	0	41692503	C	T
3	chr3_41700620	0	41700620	C	A
3	chr3_41700755	0	41700755	T	C
3	chr3_41703129	0	41703129	A	G
3	chr3_41703392	0	41703392	G	T
3	chr3_41704875	0	41704875	G	A
3	chr3_41711183	0	41711183	C	G
3	chr3_41718630	0	41718630	C	G
3	chr3_41727971	0	41727971	T	C
3	chr3_41730753	0	41730753	G	A
3	chr3_41731066	0	41731066	G	A
3	chr3_41731534	0	41731534	G	A
3	chr3_41732745	0	41732745	T	C
3	chr3_41733244	0	41733244	G	A
3	chr3_41739273	0	41739273	C	A
3	chr3_41744005	0	41744005	C	G
3	chr3_41758037	0	41758037	G	T
3	chr3_41766823	0	41766823	A	C
3	chr3_41784624	0	41784624	T	C
3	chr3_41788566	0	41788566	C	T
3	chr3_41796634	0	41796634	T	A
3	chr3_41796871	0	41796871	C	T
3	chr3_41801756	0	41801756	G	A
3	chr3_41811905	0	41811905	A	C
3	chr3_41816096	0	41816096	A	G
3	chr3_41817066	0	41817066	C	A
3	chr3_41827407	0	41827407	T	C
3	chr3_41828721	0	41828721	C	T
3	chr3_41842395	0	41842395	A	G
3	chr3_41846693	0	41846693	C	G
3	chr3_41852034	0	41852034	A	G
3	chr3_41858214	0	41858214	T	A
3	chr3_41858873	0	41858873	G	T
3	chr3_41860276	0	41860276	C	A
3	chr3_41860306	0	41860306	C	T
3	chr3_41861745	0	41861745	T	C
3	chr3_41862974	0	41862974	C	T
3	chr3_41875303	0	41875303	A	G
3	chr3_41888279	0	41888279	T	C
3	chr3_41896339	0	41896339	C	T
3	chr3_41898572	0	41898572	C	T
3	chr3_41901755	0	41901755	C	T
3	chr3_41911313	0	41911313	G	A
3	chr3_41912842	0	41912842	G	A
3	chr3_41913980	0	41913980	G	A
3	chr3_41921411	0	41921411	C	T
3	chr3_41955610	0	41955610	G	A
3	chr3_41959545	0	41959545	G	A
3	chr3_41960937	0	41960937	C	T
3	chr3_41968817	0	41968817	A	T
3	chr3_41973065	0	41973065	T	A
3	chr3_41973285	0	41973285	C	T
3	chr3_41985350	0	41985350	G	A
3	chr3_41986309	0	41986309	C	T
3	chr3_41987304	0	41987304	C	A
3	chr3_41989122	0	41989122	C	T
3	chr3_41993791	0	41993791	T	C
3	chr3_41994901	0	41994901	G	A
3	chr3_41997987	0	41997987	T	C
3	chr3_41998563	0	41998563	A	T
3	chr3_42000567	0	42000567	A	G
3	chr3_42007618	0	42007618	G	A
3	chr3_42007702	0	42007702	T	A
3	chr3_42020680	0	42020680	G	A
3	chr3_42037078	0	42037078	G	A
3	chr3_42037115	0	42037115	A	G
3	chr3_42041329	0	42041329	T	C
3	chr3_42046830	0	42046830	A	G
3	chr3_42048657	0	42048657	C	G
3	chr3_42067641	0	42067641	C	T
3	chr3_42074994	0	42074994	A	G
3	chr3_42077719	0	42077719	T	C
3	chr3_42082776	0	42082776	C	T
3	chr3_42089049	0	42089049	G	A
3	chr3_42097287	0	42097287	G	C
3	chr3_42101125	0	42101125	C	A
3	chr3_42103886	0	42103886	G	T
3	chr3_42117928	0	42117928	T	C
3	chr3_42123938	0	42123938	T	G
3	chr3_42142375	0	42142375	T	G
3	chr3_42147653	0	42147653	T	C
3	chr3_42156791	0	42156791	A	G
3	chr3_42165334	0	42165334	T	A
3	chr3_42170782	0	42170782	C	T
3	chr3_42176053	0	42176053	A	T
3	chr3_42177011	0	42177011	G	A
3	chr3_42186048	0	42186048	G	A
3	chr3_42187633	0	42187633	G	C
3	chr3_42202714	0	42202714	A	G
3	chr3_42205876	0	42205876	G	T
3	chr3_42206206	0	42206206	A	G
3	chr3_42210027	0	42210027	C	T
3	chr3_42212942	0	42212942	G	T
3	chr3_42213744	0	42213744	A	G
3	chr3_42219261	0	42219261	T	C
3	chr3_42225675	0	42225675	G	A
3	chr3_42248916	0	42248916	T	C
3	chr3_42249387	0	42249387	A	G
3	chr3_42255700	0	42255700	A	G
3	chr3_42259003	0	42259003	C	T
3	chr3_42262007	0	42262007	C	G
3	chr3_42268766	0	42268766	G	A
3	chr3_42276479	0	42276479	A	G
3	chr3_42278106	0	42278106	C	T
3	chr3_42280510	0	42280510	G	C
3	chr3_42281325	0	42281325	G	A
3	chr3_42304109	0	42304109	T	C
3	chr3_42307349	0	42307349	T	C
3	chr3_42313895	0	42313895	T	A
3	chr3_42314668	0	42314668	T	G
3	chr3_42315613	0	42315613	A	T
3	chr3_42315766	0	42315766	T	C
3	chr3_42321227	0	42321227	T	C
3	chr3_42323055	0	42323055	A	G
3	chr3_42325941	0	42325941	A	G
3	chr3_42335251	0	42335251	G	A
3	chr3_42344022	0	42344022	G	A
3	chr3_42346837	0	42346837	A	G
3	chr3_42367942	0	42367942	T	G
3	chr3_42371455	0	42371455	A	G
3	chr3_42374730	0	42374730	A	G
3	chr3_42387149	0	42387149	G	A
3	chr3_42390589	0	42390589	G	A
3	chr3_42401941	0	42401941	T	A
3	chr3_42415185	0	42415185	A	C
3	chr3_42419356	0	42419356	T	C
3	chr3_42423425	0	42423425	G	T
3	chr3_42430503	0	42430503	C	G
3	chr3_42432548	0	42432548	C	T
3	chr3_42437393	0	42437393	C	T
3	chr3_42442488	0	42442488	C	T
3	chr3_42445293	0	42445293	C	A
3	chr3_42449264	0	42449264	A	G
3	chr3_42450392	0	42450392	T	G
3	chr3_42467653	0	42467653	G	A
3	chr3_42468767	0	42468767	G	A
3	chr3_42468944	0	42468944	T	G
3	chr3_42476658	0	42476658	A	G
3	chr3_42484396	0	42484396	T	C
3	chr3_42489734	0	42489734	A	C
3	chr3_42501299	0	42501299	T	C
3	chr3_42511666	0	42511666	C	T
3	chr3_42518633	0	42518633	T	A
3	chr3_42526278	0	42526278	G	C
3	chr3_42541065	0	42541065	G	A
3	chr3_42542736	0	42542736	A	G
3	chr3_42543095	0	42543095	A	C
3	chr3_42543835	0	42543835	C	T
3	chr3_42544567	0	42544567	C	A
3	chr3_42547685	0	42547685	G	A
3	chr3_42556411	0	42556411	C	A
3	chr3_42556781	0	42556781	A	G
3	chr3_42558784	0	42558784	C	T
3	chr3_42576020	0	42576020	A	G
3	chr3_42579507	0	42579507	A	G
3	chr3_42580515	0	42580515	C	G
3	chr3_42604376	0	42604376	C	T
3	chr3_42613140	0	42613140	A	G
3	chr3_42614339	0	42614339	G	C
3	chr3_42616626	0	42616626	A	G
3	chr3_42618778	0	42618778	A	G
3	chr3_42619473	0	42619473	T	A
3	chr3_42622033	0	42622033	C	T
3	chr3_42622286	0	42622286	A	C
3	chr3_42623215	0	42623215	A	G
3	chr3_42624915	0	42624915	A	G
3	chr3_42625789	0	42625789	A	G
3	chr3_42626184	0	42626184	A	G
3	chr3_42634330	0	42634330	A	G
3	chr3_42640803	0	42640803	T	A
3	chr3_42640988	0	42640988	T	C
3	chr3_42642924	0	42642924	A	G
3	chr3_42645035	0	42645035	C	T
3	chr3_42645171	0	42645171	T	C
3	chr3_42654790	0	42654790	C	T
3	chr3_42655442	0	42655442	T	C
3	chr3_42658534	0	42658534	C	T
3	chr3_42664515	0	42664515	T	C
3	chr3_42672420	0	42672420	C	G
3	chr3_42686995	0	42686995	T	G
3	chr3_42689120	0	42689120	T	C
3	chr3_42693245	0	42693245	T	G
3	chr3_42711101	0	42711101	G	C
3	chr3_42732605	0	42732605	G	A
3	chr3_42732656	0	42732656	A	C
3	chr3_42738651	0	42738651	C	T
3	chr3_42744119	0	42744119	A	C
3	chr3_42753927	0	42753927	G	C
3	chr3_42756040	0	42756040	A	T
3	chr3_42763935	0	42763935	G	T
3	chr3_42785063	0	42785063	T	C
3	chr3_42792519	0	42792519	A	G
3	chr3_42798313	0	42798313	G	A
3	chr3_42800425	0	42800425	T	C
3	chr3_42809086	0	42809086	T	C
3	chr3_42829644	0	42829644	T	G
3	chr3_42834523	0	42834523	C	G
3	chr3_42835065	0	42835065	T	G
3	chr3_42836529	0	42836529	A	G
3	chr3_42836600	0	42836600	A	G
3	chr3_42840222	0	42840222	A	T
3	chr3_42840644	0	42840644	A	G
3	chr3_42840976	0	42840976	T	A
3	chr3_42843477	0	42843477	G	A
3	chr3_42843796	0	42843796	G	T
3	chr3_42844994	0	42844994	T	A
3	chr3_42848030	0	42848030	A	G
3	chr3_42848228	0	42848228	A	G
3	chr3_42882755	0	42882755	T	C
3	chr3_42882950	0	42882950	A	T
3	chr3_42885302	0	42885302	G	A
3	chr3_42886510	0	42886510	G	A
3	chr3_42887945	0	42887945	A	G
3	chr3_42889009	0	42889009	C	A
3	chr3_42891745	0	42891745	A	G
3	chr3_42895318	0	42895318	C	T
3	chr3_42896705	0	42896705	C	T
3	chr3_42906284	0	42906284	T	A
3	chr3_42907913	0	42907913	T	A
3	chr3_42910850	0	42910850	T	C
3	chr3_42911316	0	42911316	A	G
3	chr3_42917255	0	42917255	G	A
3	chr3_42923843	0	42923843	T	C
3	chr3_42935091	0	42935091	T	C
3	chr3_42938929	0	42938929	T	A
3	chr3_42945846	0	42945846	A	C
3	chr3_42950024	0	42950024	G	C
3	chr3_42962282	0	42962282	C	T
3	chr3_42969664	0	42969664	A	C
3	chr3_42975500	0	42975500	C	T
3	chr3_42978644	0	42978644	A	G
3	chr3_42983647	0	42983647	C	T
3	chr3_42991165	0	42991165	T	C
3	chr3_42991788	0	42991788	G	A
3	chr3_42994119	0	42994119	T	C
3	chr3_43004225	0	43004225	A	G
3	chr3_43017579	0	43017579	G	A
3	chr3_43018145	0	43018145	A	C
3	chr3_43020263	0	43020263	T	A
3	chr3_43022280	0	43022280	T	C
3	chr3_43026153	0	43026153	G	A
3	chr3_43033532	0	43033532	T	C
3	chr3_43037543	0	43037543	C	T
3	chr3_43059641	0	43059641	T	C
3	chr3_43066732	0	43066732	C	T
3	chr3_43067893	0	43067893	A	T
3	chr3_43076753	0	43076753	G	A
3	chr3_43079966	0	43079966	C	T
3	chr3_43082360	0	43082360	G	T
3	chr3_43083907	0	43083907	A	G
3	chr3_43100470	0	43100470	G	T
3	chr3_43102301	0	43102301	G	A
3	chr3_43103879	0	43103879	A	G
3	chr3_43114031	0	43114031	A	C
3	chr3_43114224	0	43114224	C	T
3	chr3_43114522	0	43114522	G	A
3	chr3_43118852	0	43118852	A	G
3	chr3_43125701	0	43125701	G	A
3	chr3_43130591	0	43130591	A	G
3	chr3_43133833	0	43133833	T	G
3	chr3_43136682	0	43136682	T	C
3	chr3_43137171	0	43137171	A	G
3	chr3_43150218	0	43150218	A	G
3	chr3_43153291	0	43153291	G	A
3	chr3_43155086	0	43155086	G	A
3	chr3_43157039	0	43157039	C	T
3	chr3_43159423	0	43159423	T	C
3	chr3_43159554	0	43159554	T	A
3	chr3_43161281	0	43161281	A	G
3	chr3_43161918	0	43161918	C	T
3	chr3_43167345	0	43167345	C	T
3	chr3_43189663	0	43189663	A	C
3	chr3_43189897	0	43189897	G	A
3	chr3_43190739	0	43190739	C	A
3	chr3_43210335	0	43210335	C	T
3	chr3_43212310	0	43212310	T	C
3	chr3_43214209	0	43214209	G	A
3	chr3_43219231	0	43219231	C	T
3	chr3_43241993	0	43241993	A	G
3	chr3_43252912	0	43252912	G	A
3	chr3_43261565	0	43261565	T	C
3	chr3_43268128	0	43268128	A	G
3	chr3_43268831	0	43268831	A	G
3	chr3_43269949	0	43269949	C	T
3	chr3_43287149	0	43287149	A	G
3	chr3_43288169	0	43288169	C	G
3	chr3_43289044	0	43289044	T	C
3	chr3_43293961	0	43293961	A	C
3	chr3_43298985	0	43298985	C	G
3	chr3_43305559	0	43305559	T	C
3	chr3_43325555	0	43325555	C	G
3	chr3_43328598	0	43328598	A	G
3	chr3_43332212	0	43332212	C	T
3	chr3_43341300	0	43341300	A	T
3	chr3_43343164	0	43343164	T	C
3	chr3_43349624	0	43349624	A	G
3	chr3_43356723	0	43356723	T	C
3	chr3_43358824	0	43358824	A	T
3	chr3_43359547	0	43359547	A	G
3	chr3_43361172	0	43361172	C	T
3	chr3_43361831	0	43361831	T	C
3	chr3_43364531	0	43364531	C	T
3	chr3_43370252	0	43370252	G	A
3	chr3_43378933	0	43378933	G	C
3	chr3_43388571	0	43388571	A	T
3	chr3_43390105	0	43390105	G	A
3	chr3_43392048	0	43392048	C	T
3	chr3_43395013	0	43395013	G	A
3	chr3_43395041	0	43395041	G	A
3	chr3_43399276	0	43399276	T	C
3	chr3_43400093	0	43400093	T	C
3	chr3_43403031	0	43403031	T	C
3	chr3_43413069	0	43413069	T	C
3	chr3_43413161	0	43413161	A	G
3	chr3_43425171	0	43425171	C	T
3	chr3_43434147	0	43434147	A	G
3	chr3_43442044	0	43442044	T	C
3	chr3_43442216	0	43442216	A	G
3	chr3_43450738	0	43450738	C	T
3	chr3_43453756	0	43453756	A	C
3	chr3_43457800	0	43457800	T	C
3	chr3_43462012	0	43462012	A	G
3	chr3_43462137	0	43462137	G	A
3	chr3_43462598	0	43462598	G	T
3	chr3_43464892	0	43464892	G	T
3	chr3_43468569	0	43468569	C	T
3	chr3_43469170	0	43469170	A	G
3	chr3_43480636	0	43480636	G	A
3	chr3_43480661	0	43480661	T	C
3	chr3_43481833	0	43481833	C	A
3	chr3_43481844	0	43481844	T	C
3	chr3_43485492	0	43485492	T	C
3	chr3_43501953	0	43501953	A	G
3	chr3_43503375	0	43503375	C	G
3	chr3_43503410	0	43503410	C	T
3	chr3_43506872	0	43506872	T	A
3	chr3_43506935	0	43506935	A	G
3	chr3_43507074	0	43507074	C	T
3	chr3_43508327	0	43508327	G	A
3	chr3_43508710	0	43508710	G	A
3	chr3_43508750	0	43508750	T	C
3	chr3_43518365	0	43518365	C	A
3	chr3_43520289	0	43520289	G	A
3	chr3_43525798	0	43525798	C	A
3	chr3_43532915	0	43532915	G	A
3	chr3_43533539	0	43533539	C	T
3	chr3_43544545	0	43544545	G	A
3	chr3_43547141	0	43547141	A	G
3	chr3_43550776	0	43550776	T	G
3	chr3_43554556	0	43554556	T	C
3	chr3_43563172	0	43563172	A	G
3	chr3_43566710	0	43566710	T	C
3	chr3_43566752	0	43566752	C	A
3	chr3_43567120	0	43567120	T	C
3	chr3_43567208	0	43567208	T	C
3	chr3_43569425	0	43569425	A	C
3	chr3_43575806	0	43575806	C	T
3	chr3_43579238	0	43579238	C	G
3	chr3_43584153	0	43584153	G	T
3	chr3_43589115	0	43589115	C	T
3	chr3_43592843	0	43592843	T	C
3	chr3_43601196	0	43601196	A	G
3	chr3_43601913	0	43601913	A	G
3	chr3_43602197	0	43602197	A	G
3	chr3_43607668	0	43607668	G	T
3	chr3_43611234	0	43611234	T	C
3	chr3_43619612	0	43619612	C	T
3	chr3_43622864	0	43622864	G	A
3	chr3_43623092	0	43623092	C	G
3	chr3_43624748	0	43624748	G	C
3	chr3_43627823	0	43627823	G	A
3	chr3_43648435	0	43648435	A	G
3	chr3_43651370	0	43651370	C	T
3	chr3_43654165	0	43654165	A	G
3	chr3_43656072	0	43656072	T	C
3	chr3_43657251	0	43657251	T	C
3	chr3_43662569	0	43662569	C	T
3	chr3_43672158	0	43672158	G	T
3	chr3_43673682	0	43673682	G	C
3	chr3_43683213	0	43683213	T	C
3	chr3_43685568	0	43685568	T	C
3	chr3_43685569	0	43685569	A	G
3	chr3_43686407	0	43686407	A	G
3	chr3_43687495	0	43687495	T	A
3	chr3_43691130	0	43691130	C	G
3	chr3_43697922	0	43697922	A	G
3	chr3_43717189	0	43717189	T	C
3	chr3_43720146	0	43720146	A	G
3	chr3_43721783	0	43721783	T	C
3	chr3_43734285	0	43734285	G	T
3	chr3_43744846	0	43744846	G	A
3	chr3_43749312	0	43749312	C	A
3	chr3_43756520	0	43756520	A	G
3	chr3_43756872	0	43756872	G	A
3	chr3_43759432	0	43759432	G	A
3	chr3_43763215	0	43763215	C	T
3	chr3_43767435	0	43767435	G	A
3	chr3_43780133	0	43780133	C	A
3	chr3_43794868	0	43794868	T	C
3	chr3_43799051	0	43799051	T	C
3	chr3_43803256	0	43803256	C	A
3	chr3_43811706	0	43811706	A	C
3	chr3_43818967	0	43818967	T	C
3	chr3_43822007	0	43822007	C	T
3	chr3_43825458	0	43825458	A	G
3	chr3_43832397	0	43832397	C	T
3	chr3_43847650	0	43847650	T	C
3	chr3_43849786	0	43849786	C	T
3	chr3_43857806	0	43857806	A	C
3	chr3_43859523	0	43859523	T	A
3	chr3_43882486	0	43882486	A	G
3	chr3_43887116	0	43887116	A	G
3	chr3_43891784	0	43891784	T	C
3	chr3_43900648	0	43900648	C	T
3	chr3_43902984	0	43902984	C	T
3	chr3_43906714	0	43906714	G	A
3	chr3_43909186	0	43909186	A	G
3	chr3_43913533	0	43913533	A	G
3	chr3_43939623	0	43939623	T	C
3	chr3_43948016	0	43948016	C	T
3	chr3_43948638	0	43948638	T	C
3	chr3_43951801	0	43951801	T	C
3	chr3_43955054	0	43955054	T	C
3	chr3_43964311	0	43964311	G	A
3	chr3_43971234	0	43971234	C	T
3	chr3_43972877	0	43972877	T	C
3	chr3_43973045	0	43973045	G	C
3	chr3_43976074	0	43976074	A	C
3	chr3_43981808	0	43981808	G	T
3	chr3_43997438	0	43997438	T	G
3	chr3_43998918	0	43998918	G	A
3	chr3_44000669	0	44000669	C	G
3	chr3_44004285	0	44004285	T	C
3	chr3_44004585	0	44004585	G	T
3	chr3_44008689	0	44008689	T	C
3	chr3_44009577	0	44009577	G	A
3	chr3_44009941	0	44009941	A	G
3	chr3_44011531	0	44011531	T	C
3	chr3_44017589	0	44017589	A	G
3	chr3_44023049	0	44023049	C	T
3	chr3_44027167	0	44027167	C	T
3	chr3_44036250	0	44036250	T	C
3	chr3_44037498	0	44037498	A	G
3	chr3_44037832	0	44037832	C	T
3	chr3_44044730	0	44044730	A	G
3	chr3_44047019	0	44047019	C	T
3	chr3_44053310	0	44053310	C	T
3	chr3_44058335	0	44058335	A	C
3	chr3_44063757	0	44063757	C	T
3	chr3_44064708	0	44064708	G	A
3	chr3_44066586	0	44066586	C	G
3	chr3_44071975	0	44071975	C	T
3	chr3_44073807	0	44073807	T	C
3	chr3_44075648	0	44075648	G	A
3	chr3_44076123	0	44076123	T	C
3	chr3_44082872	0	44082872	T	C
3	chr3_44083087	0	44083087	T	C
3	chr3_44089832	0	44089832	A	G
3	chr3_44093309	0	44093309	C	A
3	chr3_44109127	0	44109127	T	C
3	chr3_44112664	0	44112664	A	G
3	chr3_44113788	0	44113788	C	T
3	chr3_44114266	0	44114266	T	C
3	chr3_44121231	0	44121231	G	C
3	chr3_44146019	0	44146019	C	T
3	chr3_44161222	0	44161222	A	G
3	chr3_44162544	0	44162544	T	C
3	chr3_44171622	0	44171622	T	C
3	chr3_44174174	0	44174174	C	T
3	chr3_44176106	0	44176106	G	A
3	chr3_44178425	0	44178425	A	G
3	chr3_44213428	0	44213428	A	G
3	chr3_44213833	0	44213833	T	G
3	chr3_44213961	0	44213961	T	C
3	chr3_44217990	0	44217990	C	A
3	chr3_44218558	0	44218558	A	C
3	chr3_44221011	0	44221011	C	A
3	chr3_44221539	0	44221539	C	T
3	chr3_44238912	0	44238912	C	A
3	chr3_44252452	0	44252452	G	T
3	chr3_44259084	0	44259084	A	G
3	chr3_44269725	0	44269725	G	A
3	chr3_44269891	0	44269891	T	C
3	chr3_44276571	0	44276571	C	A
3	chr3_44278484	0	44278484	T	C
3	chr3_44285515	0	44285515	C	T
3	chr3_44298666	0	44298666	A	G
3	chr3_44302218	0	44302218	T	C
3	chr3_44305932	0	44305932	A	G
3	chr3_44306582	0	44306582	C	A
3	chr3_44310192	0	44310192	C	T
3	chr3_44313562	0	44313562	A	G
3	chr3_44317381	0	44317381	G	A
3	chr3_44319430	0	44319430	T	C
3	chr3_44320803	0	44320803	C	A
3	chr3_44322692	0	44322692	A	G
3	chr3_44333065	0	44333065	A	G
3	chr3_44342769	0	44342769	G	C
3	chr3_44344598	0	44344598	G	T
3	chr3_44346837	0	44346837	A	G
3	chr3_44354052	0	44354052	A	G
3	chr3_44355942	0	44355942	T	C
3	chr3_44356303	0	44356303	A	G
3	chr3_44358959	0	44358959	C	T
3	chr3_44359861	0	44359861	A	G
3	chr3_44364329	0	44364329	G	A
3	chr3_44364797	0	44364797	C	T
3	chr3_44374775	0	44374775	A	G
3	chr3_44399828	0	44399828	G	A
3	chr3_44409581	0	44409581	G	T
3	chr3_44410192	0	44410192	A	T
3	chr3_44433157	0	44433157	C	T
3	chr3_44441245	0	44441245	G	C
3	chr3_44441449	0	44441449	C	T
3	chr3_44441814	0	44441814	T	C
3	chr3_44447032	0	44447032	C	A
3	chr3_44447477	0	44447477	T	C
3	chr3_44457609	0	44457609	T	C
3	chr3_44474660	0	44474660	T	C
3	chr3_44482834	0	44482834	A	C
3	chr3_44505053	0	44505053	A	G
3	chr3_44512289	0	44512289	G	C
3	chr3_44527170	0	44527170	T	A
3	chr3_44527798	0	44527798	A	G
3	chr3_44528597	0	44528597	C	A
3	chr3_44530055	0	44530055	T	C
3	chr3_44541883	0	44541883	A	G
3	chr3_44556497	0	44556497	G	A
3	chr3_44556720	0	44556720	A	T
3	chr3_44566566	0	44566566	T	C
3	chr3_44575336	0	44575336	A	C
3	chr3_44575578	0	44575578	T	C
3	chr3_44588482	0	44588482	G	A
3	chr3_44589770	0	44589770	A	G
3	chr3_44592380	0	44592380	G	C
3	chr3_44593311	0	44593311	A	C
3	chr3_44595018	0	44595018	A	G
3	chr3_44603387	0	44603387	G	A
3	chr3_44607756	0	44607756	G	A
3	chr3_44609631	0	44609631	A	G
3	chr3_44610352	0	44610352	T	C
3	chr3_44616681	0	44616681	A	C
3	chr3_44629881	0	44629881	C	T
3	chr3_44654336	0	44654336	A	G
3	chr3_44674497	0	44674497	G	A
3	chr3_44676351	0	44676351	A	T
3	chr3_44684996	0	44684996	C	T
3	chr3_44698376	0	44698376	C	G
3	chr3_44699327	0	44699327	T	C
3	chr3_44709708	0	44709708	T	A
3	chr3_44712926	0	44712926	G	A
3	chr3_44725957	0	44725957	A	G
3	chr3_44730220	0	44730220	A	C
3	chr3_44735675	0	44735675	G	C
3	chr3_44737132	0	44737132	A	G
3	chr3_44745532	0	44745532	C	T
3	chr3_44751436	0	44751436	T	C
3	chr3_44752688	0	44752688	A	G
3	chr3_44753680	0	44753680	T	G
3	chr3_44753860	0	44753860	T	C
3	chr3_44754230	0	44754230	G	A
3	chr3_44764495	0	44764495	G	A
3	chr3_44772157	0	44772157	C	G
3	chr3_44776005	0	44776005	G	A
3	chr3_44776176	0	44776176	T	C
3	chr3_44783252	0	44783252	C	A
3	chr3_44788081	0	44788081	G	A
3	chr3_44790886	0	44790886	G	C
3	chr3_44793282	0	44793282	C	G
3	chr3_44801010	0	44801010	T	C
3	chr3_44812231	0	44812231	C	T
3	chr3_44812973	0	44812973	G	A
3	chr3_44849970	0	44849970	T	C
3	chr3_44870305	0	44870305	A	G
3	chr3_44875613	0	44875613	G	C
3	chr3_44877895	0	44877895	G	A
3	chr3_44878217	0	44878217	A	G
3	chr3_44878696	0	44878696	A	G
3	chr3_44886388	0	44886388	T	C
3	chr3_44887432	0	44887432	G	A
3	chr3_44892288	0	44892288	T	C
3	chr3_44901012	0	44901012	C	T
3	chr3_44903698	0	44903698	T	C
3	chr3_44907082	0	44907082	C	T
3	chr3_44913066	0	44913066	T	C
3	chr3_44913207	0	44913207	C	A
3	chr3_44918048	0	44918048	A	C
3	chr3_44924413	0	44924413	A	T
3	chr3_44933061	0	44933061	G	A
3	chr3_44939032	0	44939032	T	C
3	chr3_44949885	0	44949885	G	C
3	chr3_44963835	0	44963835	T	G
3	chr3_44974187	0	44974187	T	C
3	chr3_44977957	0	44977957	A	G
3	chr3_44994785	0	44994785	C	T
3	chr3_44996874	0	44996874	G	C
3	chr3_45004242	0	45004242	T	C
3	chr3_45008225	0	45008225	T	C
3	chr3_45010731	0	45010731	T	C
3	chr3_45012031	0	45012031	C	T
3	chr3_45019068	0	45019068	G	A
3	chr3_45021810	0	45021810	G	A
3	chr3_45024530	0	45024530	C	T
3	chr3_45031067	0	45031067	C	T
3	chr3_45037489	0	45037489	A	G
3	chr3_45044696	0	45044696	G	C
3	chr3_45045913	0	45045913	G	C
3	chr3_45054133	0	45054133	T	C
3	chr3_45054134	0	45054134	G	A
3	chr3_45056283	0	45056283	G	A
3	chr3_45059323	0	45059323	A	C
3	chr3_45060582	0	45060582	G	A
3	chr3_45085995	0	45085995	G	T
3	chr3_45105469	0	45105469	C	T
3	chr3_45114491	0	45114491	T	C
3	chr3_45120586	0	45120586	C	A
3	chr3_45132273	0	45132273	C	G
3	chr3_45138184	0	45138184	A	G
3	chr3_45141059	0	45141059	T	C
3	chr3_45143292	0	45143292	G	T
3	chr3_45149978	0	45149978	A	G
3	chr3_45191228	0	45191228	T	C
3	chr3_45200081	0	45200081	C	T
3	chr3_45214568	0	45214568	G	A
3	chr3_45215149	0	45215149	A	G
3	chr3_45216961	0	45216961	T	C
3	chr3_45218625	0	45218625	C	T
3	chr3_45232977	0	45232977	C	T
3	chr3_45234486	0	45234486	A	G
3	chr3_45242989	0	45242989	C	G
3	chr3_45243877	0	45243877	C	T
3	chr3_45253381	0	45253381	T	A
3	chr3_45255082	0	45255082	C	T
3	chr3_45265600	0	45265600	G	C
3	chr3_45278297	0	45278297	T	C
3	chr3_45278635	0	45278635	A	G
3	chr3_45281083	0	45281083	C	T
3	chr3_45283415	0	45283415	A	T
3	chr3_45298985	0	45298985	A	G
3	chr3_45301386	0	45301386	T	C
3	chr3_45301535	0	45301535	G	C
3	chr3_45318406	0	45318406	G	A
3	chr3_45324425	0	45324425	A	T
3	chr3_45337483	0	45337483	G	T
3	chr3_45357257	0	45357257	A	G
3	chr3_45357397	0	45357397	G	C
3	chr3_45360578	0	45360578	T	C
3	chr3_45360757	0	45360757	T	C
3	chr3_45369395	0	45369395	C	T
3	chr3_45372383	0	45372383	G	T
3	chr3_45372420	0	45372420	A	G
3	chr3_45385996	0	45385996	T	C
3	chr3_45386511	0	45386511	C	G
3	chr3_45388447	0	45388447	T	C
3	chr3_45388526	0	45388526	C	T
3	chr3_45388883	0	45388883	G	T
3	chr3_45413580	0	45413580	C	A
3	chr3_45414099	0	45414099	A	C
3	chr3_45420459	0	45420459	C	G
3	chr3_45421875	0	45421875	A	T
3	chr3_45422205	0	45422205	A	T
3	chr3_45432212	0	45432212	A	G
3	chr3_45439644	0	45439644	A	G
3	chr3_45440290	0	45440290	C	G
3	chr3_45444783	0	45444783	C	T
3	chr3_45458380	0	45458380	A	C
3	chr3_45462985	0	45462985	C	T
3	chr3_45463201	0	45463201	T	G
3	chr3_45474684	0	45474684	C	A
3	chr3_45481730	0	45481730	T	C
3	chr3_45503537	0	45503537	G	A
3	chr3_45509655	0	45509655	C	G
3	chr3_45512961	0	45512961	G	T
3	chr3_45515488	0	45515488	C	G
3	chr3_45517109	0	45517109	T	C
3	chr3_45525348	0	45525348	A	G
3	chr3_45527219	0	45527219	T	C
3	chr3_45543907	0	45543907	C	G
3	chr3_45545187	0	45545187	G	T
3	chr3_45550973	0	45550973	T	C
3	chr3_45552488	0	45552488	G	T
3	chr3_45554860	0	45554860	A	T
3	chr3_45555068	0	45555068	A	G
3	chr3_45556390	0	45556390	G	T
3	chr3_45575305	0	45575305	A	G
3	chr3_45575401	0	45575401	C	G
3	chr3_45581225	0	45581225	G	C
3	chr3_45597928	0	45597928	G	C
3	chr3_45610347	0	45610347	T	C
3	chr3_45619545	0	45619545	A	C
3	chr3_45624087	0	45624087	C	G
3	chr3_45627265	0	45627265	T	C
3	chr3_45636128	0	45636128	G	C
3	chr3_45670331	0	45670331	C	G
3	chr3_45678949	0	45678949	C	A
3	chr3_45690841	0	45690841	C	A
3	chr3_45695352	0	45695352	C	T
3	chr3_45696777	0	45696777	A	G
3	chr3_45697000	0	45697000	T	A
3	chr3_45710456	0	45710456	C	G
3	chr3_45714139	0	45714139	A	C
3	chr3_45720405	0	45720405	T	C
3	chr3_45726073	0	45726073	G	T
3	chr3_45731389	0	45731389	A	G
3	chr3_45737678	0	45737678	G	C
3	chr3_45747688	0	45747688	T	C
3	chr3_45750178	0	45750178	T	C
3	chr3_45774186	0	45774186	C	A
3	chr3_45784819	0	45784819	G	C
3	chr3_45785653	0	45785653	C	T
3	chr3_45789982	0	45789982	A	G
3	chr3_45802100	0	45802100	T	C
3	chr3_45807607	0	45807607	C	T
3	chr3_45811238	0	45811238	T	C
3	chr3_45813258	0	45813258	C	T
3	chr3_45827235	0	45827235	T	C
3	chr3_45828060	0	45828060	T	A
3	chr3_45837459	0	45837459	G	A
3	chr3_45840437	0	45840437	C	G
3	chr3_45841028	0	45841028	C	T
3	chr3_45846916	0	45846916	A	G
3	chr3_45859102	0	45859102	G	A
3	chr3_45859357	0	45859357	G	A
3	chr3_45862847	0	45862847	C	A
3	chr3_45876124	0	45876124	A	G
3	chr3_45881132	0	45881132	C	G
3	chr3_45899776	0	45899776	T	C
3	chr3_45901187	0	45901187	G	C
3	chr3_45909285	0	45909285	C	G
3	chr3_45912201	0	45912201	C	T
3	chr3_45923659	0	45923659	T	C
3	chr3_45927098	0	45927098	T	C
3	chr3_45939765	0	45939765	G	A
3	chr3_45940725	0	45940725	A	G
3	chr3_45943678	0	45943678	T	G
3	chr3_45945002	0	45945002	A	T
3	chr3_45954511	0	45954511	T	C
3	chr3_45969678	0	45969678	G	C
3	chr3_45970654	0	45970654	G	C
3	chr3_45981533	0	45981533	G	A
3	chr3_45987057	0	45987057	T	C
3	chr3_46000425	0	46000425	G	A
3	chr3_46001962	0	46001962	C	T
3	chr3_46004580	0	46004580	T	C
3	chr3_46006320	0	46006320	G	A
3	chr3_46008676	0	46008676	A	G
3	chr3_46008826	0	46008826	C	A
3	chr3_46008884	0	46008884	A	C
3	chr3_46009421	0	46009421	C	T
3	chr3_46011528	0	46011528	A	C
3	chr3_46023844	0	46023844	T	A
3	chr3_46024034	0	46024034	C	T
3	chr3_46028919	0	46028919	A	G
3	chr3_46034664	0	46034664	C	T
3	chr3_46039425	0	46039425	G	C
3	chr3_46047312	0	46047312	A	T
3	chr3_46048676	0	46048676	T	C
3	chr3_46053807	0	46053807	C	T
3	chr3_46053866	0	46053866	T	C
3	chr3_46057342	0	46057342	G	A
3	chr3_46059927	0	46059927	G	T
3	chr3_46061514	0	46061514	T	G
3	chr3_46066750	0	46066750	C	A
3	chr3_46077652	0	46077652	T	G
3	chr3_46078031	0	46078031	C	T
3	chr3_46085043	0	46085043	G	A
3	chr3_46089588	0	46089588	A	G
3	chr3_46090672	0	46090672	G	A
3	chr3_46092739	0	46092739	A	C
3	chr3_46102591	0	46102591	C	G
3	chr3_46116768	0	46116768	C	T
3	chr3_46128498	0	46128498	A	G
3	chr3_46135812	0	46135812	A	T
3	chr3_46151560	0	46151560	A	G
3	chr3_46152227	0	46152227	A	C
3	chr3_46154710	0	46154710	T	C
3	chr3_46163120	0	46163120	G	C
3	chr3_46195592	0	46195592	A	G
3	chr3_46209604	0	46209604	C	A
3	chr3_46219136	0	46219136	C	G
3	chr3_46219573	0	46219573	A	T
3	chr3_46229467	0	46229467	T	C
3	chr3_46238075	0	46238075	T	C
3	chr3_46239705	0	46239705	A	G
3	chr3_46249892	0	46249892	C	T
3	chr3_46265273	0	46265273	A	G
3	chr3_46285540	0	46285540	A	G
3	chr3_46290501	0	46290501	C	T
3	chr3_46318764	0	46318764	T	C
3	chr3_46321760	0	46321760	A	T
3	chr3_46322078	0	46322078	T	G
3	chr3_46339281	0	46339281	C	T
3	chr3_46352521	0	46352521	T	A
3	chr3_46353858	0	46353858	C	T
3	chr3_46355236	0	46355236	T	G
3	chr3_46360868	0	46360868	T	G
3	chr3_46371834	0	46371834	C	T
3	chr3_46372329	0	46372329	G	A
3	chr3_46393750	0	46393750	T	C
3	chr3_46395307	0	46395307	A	C
3	chr3_46404069	0	46404069	C	T
3	chr3_46405429	0	46405429	C	G
3	chr3_46405753	0	46405753	C	T
3	chr3_46407220	0	46407220	T	G
3	chr3_46410339	0	46410339	A	G
3	chr3_46410817	0	46410817	T	C
3	chr3_46418282	0	46418282	T	G
3	chr3_46418759	0	46418759	T	G
3	chr3_46419603	0	46419603	G	A
3	chr3_46433841	0	46433841	C	T
3	chr3_46446475	0	46446475	A	G
3	chr3_46451620	0	46451620	T	C
3	chr3_46455966	0	46455966	A	G
3	chr3_46466911	0	46466911	T	C
3	chr3_46474280	0	46474280	T	C
3	chr3_46477590	0	46477590	A	C
3	chr3_46480073	0	46480073	A	G
3	chr3_46506400	0	46506400	G	A
3	chr3_46517025	0	46517025	G	A
3	chr3_46518843	0	46518843	C	G
3	chr3_46520977	0	46520977	G	A
3	chr3_46528001	0	46528001	C	T
3	chr3_46531272	0	46531272	T	C
3	chr3_46533007	0	46533007	C	T
3	chr3_46556493	0	46556493	C	G
3	chr3_46563080	0	46563080	A	C
3	chr3_46576207	0	46576207	T	A
3	chr3_46589200	0	46589200	C	A
3	chr3_46610017	0	46610017	A	G
3	chr3_46614134	0	46614134	T	C
3	chr3_46616681	0	46616681	T	A
3	chr3_46626040	0	46626040	A	C
3	chr3_46626324	0	46626324	T	C
3	chr3_46632942	0	46632942	T	G
3	chr3_46634242	0	46634242	T	C
3	chr3_46636427	0	46636427	G	C
3	chr3_46636473	0	46636473	C	G
3	chr3_46641316	0	46641316	T	A
3	chr3_46654610	0	46654610	C	T
3	chr3_46654698	0	46654698	A	C
3	chr3_46658687	0	46658687	T	A
3	chr3_46673931	0	46673931	G	T
3	chr3_46685281	0	46685281	A	G
3	chr3_46694828	0	46694828	G	A
3	chr3_46694964	0	46694964	T	C
3	chr3_46696894	0	46696894	G	A
3	chr3_46697889	0	46697889	G	T
3	chr3_46700216	0	46700216	A	G
3	chr3_46732295	0	46732295	A	C
3	chr3_46749149	0	46749149	G	C
3	chr3_46751567	0	46751567	A	G
3	chr3_46754593	0	46754593	G	T
3	chr3_46758511	0	46758511	C	T
3	chr3_46760338	0	46760338	C	T
3	chr3_46795412	0	46795412	A	G
3	chr3_46807162	0	46807162	C	T
3	chr3_46816399	0	46816399	T	A
3	chr3_46845413	0	46845413	T	C
3	chr3_46848582	0	46848582	G	A
3	chr3_46864113	0	46864113	A	C
3	chr3_46869270	0	46869270	C	G
3	chr3_46874141	0	46874141	G	A
3	chr3_46888177	0	46888177	G	A
3	chr3_46913660	0	46913660	G	C
3	chr3_46924050	0	46924050	C	G
3	chr3_46941029	0	46941029	A	G
3	chr3_46958687	0	46958687	G	A
3	chr3_46975249	0	46975249	G	A
3	chr3_46975329	0	46975329	G	A
3	chr3_46975335	0	46975335	T	A
3	chr3_46985399	0	46985399	C	G
3	chr3_46986697	0	46986697	A	G
3	chr3_46989079	0	46989079	T	C
3	chr3_47011489	0	47011489	C	T
3	chr3_47016396	0	47016396	C	T
3	chr3_47033456	0	47033456	T	G
3	chr3_47034528	0	47034528	C	T
3	chr3_47037325	0	47037325	T	C
3	chr3_47045417	0	47045417	C	T
3	chr3_47059086	0	47059086	T	C
3	chr3_47061127	0	47061127	G	A
3	chr3_47061203	0	47061203	C	T
3	chr3_47062690	0	47062690	T	C
3	chr3_47075899	0	47075899	T	C
3	chr3_47076078	0	47076078	G	C
3	chr3_47081325	0	47081325	A	C
3	chr3_47081374	0	47081374	A	G
3	chr3_47084405	0	47084405	C	T
3	chr3_47088076	0	47088076	A	G
3	chr3_47092850	0	47092850	C	G
3	chr3_47096424	0	47096424	T	C
3	chr3_47135111	0	47135111	A	C
3	chr3_47135127	0	47135127	A	G
3	chr3_47136803	0	47136803	C	G
3	chr3_47137731	0	47137731	G	A
3	chr3_47138211	0	47138211	C	T
3	chr3_47145319	0	47145319	T	A
3	chr3_47151147	0	47151147	A	G
3	chr3_47159402	0	47159402	G	A
3	chr3_47160543	0	47160543	T	A
3	chr3_47165503	0	47165503	T	C
3	chr3_47168657	0	47168657	A	G
3	chr3_47189270	0	47189270	G	A
3	chr3_47196861	0	47196861	C	T
3	chr3_47208583	0	47208583	A	G
3	chr3_47212013	0	47212013	T	C
3	chr3_47216263	0	47216263	T	A
3	chr3_47218272	0	47218272	A	G
3	chr3_47223769	0	47223769	T	C
3	chr3_47226828	0	47226828	C	A
3	chr3_47228548	0	47228548	G	C
3	chr3_47244530	0	47244530	T	C
3	chr3_47263350	0	47263350	A	G
3	chr3_47264391	0	47264391	A	G
3	chr3_47264651	0	47264651	T	C
3	chr3_47270251	0	47270251	C	T
3	chr3_47270409	0	47270409	G	A
3	chr3_47272102	0	47272102	C	T
3	chr3_47300198	0	47300198	G	A
3	chr3_47301860	0	47301860	C	T
3	chr3_47308018	0	47308018	C	G
3	chr3_47319385	0	47319385	T	C
3	chr3_47320829	0	47320829	T	A
3	chr3_47327950	0	47327950	C	T
3	chr3_47329546	0	47329546	T	C
3	chr3_47339263	0	47339263	G	C
3	chr3_47340196	0	47340196	G	A
3	chr3_47346577	0	47346577	G	A
3	chr3_47346851	0	47346851	C	G
3	chr3_47350343	0	47350343	C	T
3	chr3_47351277	0	47351277	C	A
3	chr3_47354137	0	47354137	C	A
3	chr3_47355746	0	47355746	T	C
3	chr3_47355970	0	47355970	C	T
3	chr3_47358601	0	47358601	G	A
3	chr3_47362522	0	47362522	G	T
3	chr3_47387510	0	47387510	G	T
3	chr3_47401242	0	47401242	C	T
3	chr3_47402407	0	47402407	G	A
3	chr3_47409725	0	47409725	A	G
3	chr3_47410482	0	47410482	C	T
3	chr3_47413392	0	47413392	G	A
3	chr3_47420809	0	47420809	C	T
3	chr3_47436392	0	47436392	C	T
3	chr3_47439059	0	47439059	T	C
3	chr3_47444250	0	47444250	A	G
3	chr3_47445311	0	47445311	T	C
3	chr3_47447423	0	47447423	T	G
3	chr3_47453352	0	47453352	T	C
3	chr3_47459603	0	47459603	A	T
3	chr3_47464471	0	47464471	C	T
3	chr3_47476925	0	47476925	G	C
3	chr3_47486958	0	47486958	G	C
3	chr3_47488339	0	47488339	A	G
3	chr3_47489250	0	47489250	T	C
3	chr3_47493523	0	47493523	T	C
3	chr3_47502794	0	47502794	T	C
3	chr3_47507991	0	47507991	T	C
3	chr3_47513605	0	47513605	T	C
3	chr3_47530748	0	47530748	A	G
3	chr3_47539756	0	47539756	C	G
3	chr3_47550475	0	47550475	C	A
3	chr3_47553445	0	47553445	A	G
3	chr3_47558158	0	47558158	A	T
3	chr3_47561043	0	47561043	T	C
3	chr3_47569872	0	47569872	G	A
3	chr3_47582187	0	47582187	G	A
3	chr3_47587709	0	47587709	T	G
3	chr3_47591688	0	47591688	T	C
3	chr3_47605276	0	47605276	T	G
3	chr3_47609248	0	47609248	C	T
3	chr3_47620004	0	47620004	A	C
3	chr3_47620686	0	47620686	T	A
3	chr3_47624100	0	47624100	C	T
3	chr3_47636740	0	47636740	C	G
3	chr3_47652218	0	47652218	A	T
3	chr3_47653527	0	47653527	A	G
3	chr3_47656556	0	47656556	G	T
3	chr3_47656882	0	47656882	T	C
3	chr3_47662906	0	47662906	A	G
3	chr3_47664424	0	47664424	G	C
3	chr3_47692790	0	47692790	C	G
3	chr3_47700370	0	47700370	C	T
3	chr3_47708266	0	47708266	C	T
3	chr3_47711196	0	47711196	C	G
3	chr3_47725850	0	47725850	C	A
3	chr3_47729401	0	47729401	A	G
3	chr3_47736393	0	47736393	T	C
3	chr3_47747595	0	47747595	A	G
3	chr3_47761906	0	47761906	A	G
3	chr3_47763656	0	47763656	G	T
3	chr3_47768205	0	47768205	T	G
3	chr3_47777530	0	47777530	C	T
3	chr3_47777620	0	47777620	T	A
3	chr3_47779237	0	47779237	G	A
3	chr3_47797595	0	47797595	G	C
3	chr3_47797905	0	47797905	T	C
3	chr3_47809504	0	47809504	G	C
3	chr3_47829223	0	47829223	T	C
3	chr3_47853885	0	47853885	C	T
3	chr3_47864520	0	47864520	C	T
3	chr3_47867835	0	47867835	T	C
3	chr3_47873699	0	47873699	T	A
3	chr3_47878190	0	47878190	A	G
3	chr3_47878877	0	47878877	C	T
3	chr3_47883436	0	47883436	C	T
3	chr3_47897986	0	47897986	A	G
3	chr3_47908438	0	47908438	T	C
3	chr3_47915313	0	47915313	C	T
3	chr3_47919812	0	47919812	A	T
3	chr3_47920061	0	47920061	G	A
3	chr3_47923204	0	47923204	T	A
3	chr3_47925888	0	47925888	C	T
3	chr3_47935467	0	47935467	A	C
3	chr3_47938879	0	47938879	C	T
3	chr3_47952572	0	47952572	A	G
3	chr3_47953977	0	47953977	T	A
3	chr3_47959850	0	47959850	G	C
3	chr3_47963317	0	47963317	T	G
3	chr3_47983659	0	47983659	A	G
3	chr3_47986868	0	47986868	G	A
3	chr3_47989125	0	47989125	C	A
3	chr3_47989473	0	47989473	T	C
3	chr3_47991036	0	47991036	A	T
3	chr3_47993452	0	47993452	T	C
3	chr3_48002311	0	48002311	A	G
3	chr3_48012188	0	48012188	G	A
3	chr3_48024634	0	48024634	A	T
3	chr3_48028323	0	48028323	G	A
3	chr3_48031792	0	48031792	T	C
3	chr3_48036313	0	48036313	C	T
3	chr3_48039574	0	48039574	C	T
3	chr3_48051967	0	48051967	G	A
3	chr3_48065737	0	48065737	T	C
3	chr3_48065963	0	48065963	C	A
3	chr3_48073800	0	48073800	G	C
3	chr3_48076755	0	48076755	C	A
3	chr3_48081085	0	48081085	G	A
3	chr3_48083691	0	48083691	T	C
3	chr3_48095696	0	48095696	C	A
3	chr3_48096226	0	48096226	T	C
3	chr3_48096467	0	48096467	G	C
3	chr3_48101205	0	48101205	T	C
3	chr3_48122610	0	48122610	T	A
3	chr3_48124152	0	48124152	C	T
3	chr3_48125881	0	48125881	G	A
3	chr3_48128649	0	48128649	A	G
3	chr3_48142414	0	48142414	C	T
3	chr3_48143232	0	48143232	A	G
3	chr3_48153640	0	48153640	C	T
3	chr3_48165096	0	48165096	T	C
3	chr3_48180293	0	48180293	G	A
3	chr3_48183398	0	48183398	G	C
3	chr3_48188838	0	48188838	T	C
3	chr3_48192973	0	48192973	A	G
3	chr3_48200215	0	48200215	C	T
3	chr3_48203261	0	48203261	G	A
3	chr3_48203996	0	48203996	A	G
3	chr3_48207230	0	48207230	T	A
3	chr3_48211323	0	48211323	G	A
3	chr3_48213491	0	48213491	T	C
3	chr3_48216725	0	48216725	A	G
3	chr3_48221091	0	48221091	T	G
3	chr3_48221168	0	48221168	A	C
3	chr3_48222340	0	48222340	G	A
3	chr3_48224578	0	48224578	A	C
3	chr3_48228331	0	48228331	G	A
3	chr3_48231844	0	48231844	C	A
3	chr3_48240848	0	48240848	T	G
3	chr3_48241852	0	48241852	T	C
3	chr3_48242037	0	48242037	C	T
3	chr3_48280658	0	48280658	A	G
3	chr3_48281232	0	48281232	T	C
3	chr3_48285489	0	48285489	A	T
3	chr3_48286506	0	48286506	G	A
3	chr3_48295728	0	48295728	A	C
3	chr3_48304769	0	48304769	C	T
3	chr3_48315629	0	48315629	T	G
3	chr3_48316994	0	48316994	A	C
3	chr3_48327836	0	48327836	C	T
3	chr3_48337185	0	48337185	T	C
3	chr3_48339431	0	48339431	G	A
3	chr3_48339477	0	48339477	G	A
3	chr3_48342402	0	48342402	G	T
3	chr3_48346089	0	48346089	T	C
3	chr3_48348384	0	48348384	C	A
3	chr3_48353249	0	48353249	T	G
3	chr3_48395161	0	48395161	C	T
3	chr3_48411443	0	48411443	A	G
3	chr3_48411633	0	48411633	G	C
3	chr3_48413967	0	48413967	T	C
3	chr3_48415911	0	48415911	C	A
3	chr3_48425805	0	48425805	C	A
3	chr3_48427601	0	48427601	A	C
3	chr3_48431364	0	48431364	G	A
3	chr3_48431436	0	48431436	T	G
3	chr3_48437305	0	48437305	G	A
3	chr3_48442110	0	48442110	A	G
3	chr3_48449987	0	48449987	T	C
3	chr3_48452737	0	48452737	G	A
3	chr3_48453874	0	48453874	T	C
3	chr3_48467330	0	48467330	A	G
3	chr3_48474830	0	48474830	C	T
3	chr3_48479672	0	48479672	A	T
3	chr3_48480054	0	48480054	T	C
3	chr3_48481166	0	48481166	A	G
3	chr3_48485187	0	48485187	C	T
3	chr3_48491161	0	48491161	G	T
3	chr3_48493153	0	48493153	T	C
3	chr3_48508434	0	48508434	G	A
3	chr3_48516641	0	48516641	G	T
3	chr3_48521974	0	48521974	C	T
3	chr3_48530879	0	48530879	A	T
3	chr3_48548089	0	48548089	A	G
3	chr3_48548169	0	48548169	T	G
3	chr3_48557373	0	48557373	A	G
3	chr3_48557592	0	48557592	T	C
3	chr3_48568050	0	48568050	A	G
3	chr3_48569901	0	48569901	T	C
3	chr3_48575765	0	48575765	G	A
3	chr3_48599566	0	48599566	T	C
3	chr3_48599666	0	48599666	G	T
3	chr3_48600761	0	48600761	C	A
3	chr3_48601437	0	48601437	A	G
3	chr3_48607999	0	48607999	C	T
3	chr3_48614769	0	48614769	C	T
3	chr3_48621585	0	48621585	A	G
3	chr3_48625949	0	48625949	A	T
3	chr3_48629082	0	48629082	T	C
3	chr3_48632599	0	48632599	A	C
3	chr3_48634410	0	48634410	G	T
3	chr3_48637259	0	48637259	A	C
3	chr3_48643409	0	48643409	G	A
3	chr3_48647223	0	48647223	T	C
3	chr3_48651061	0	48651061	C	T
3	chr3_48660974	0	48660974	T	G
3	chr3_48683455	0	48683455	A	G
3	chr3_48684041	0	48684041	T	C
3	chr3_48687293	0	48687293	A	G
3	chr3_48694879	0	48694879	G	C
3	chr3_48699780	0	48699780	A	G
3	chr3_48700870	0	48700870	T	G
3	chr3_48704359	0	48704359	C	T
3	chr3_48709088	0	48709088	C	T
3	chr3_48710458	0	48710458	T	C
3	chr3_48714989	0	48714989	G	T
3	chr3_48717351	0	48717351	A	C
3	chr3_48720098	0	48720098	T	C
3	chr3_48721366	0	48721366	A	G
3	chr3_48725545	0	48725545	T	C
3	chr3_48735866	0	48735866	C	T
3	chr3_48738544	0	48738544	G	A
3	chr3_48741153	0	48741153	A	G
3	chr3_48748282	0	48748282	G	C
3	chr3_48749526	0	48749526	A	G
3	chr3_48750594	0	48750594	A	C
3	chr3_48765345	0	48765345	A	G
3	chr3_48766197	0	48766197	A	G
3	chr3_48770409	0	48770409	T	C
3	chr3_48772194	0	48772194	G	T
3	chr3_48772312	0	48772312	G	C
3	chr3_48773769	0	48773769	G	A
3	chr3_48776498	0	48776498	T	G
3	chr3_48776701	0	48776701	C	T
3	chr3_48780753	0	48780753	T	C
3	chr3_48787097	0	48787097	G	A
3	chr3_48795630	0	48795630	G	A
3	chr3_48799899	0	48799899	A	G
3	chr3_48803640	0	48803640	A	G
3	chr3_48804051	0	48804051	A	G
3	chr3_48805923	0	48805923	G	T
3	chr3_48806358	0	48806358	G	T
3	chr3_48807037	0	48807037	C	T
3	chr3_48807221	0	48807221	C	T
3	chr3_48808428	0	48808428	T	C
3	chr3_48808516	0	48808516	G	A
3	chr3_48817133	0	48817133	T	G
3	chr3_48821872	0	48821872	A	C
3	chr3_48826680	0	48826680	C	T
3	chr3_48829918	0	48829918	A	T
3	chr3_48830492	0	48830492	G	A
3	chr3_48840777	0	48840777	A	G
3	chr3_48845235	0	48845235	G	C
3	chr3_48852245	0	48852245	T	C
3	chr3_48859338	0	48859338	C	T
3	chr3_48873050	0	48873050	G	A
3	chr3_48875194	0	48875194	T	A
3	chr3_48875878	0	48875878	A	G
3	chr3_48877513	0	48877513	G	A
3	chr3_48888041	0	48888041	T	G
3	chr3_48888821	0	48888821	T	C
3	chr3_48889334	0	48889334	C	T
3	chr3_48894230	0	48894230	G	A
3	chr3_48902471	0	48902471	C	T
3	chr3_48910046	0	48910046	C	T
3	chr3_48922213	0	48922213	G	A
3	chr3_48929580	0	48929580	C	T
3	chr3_48933326	0	48933326	C	A
3	chr3_48950112	0	48950112	A	G
3	chr3_48951242	0	48951242	A	G
3	chr3_48951932	0	48951932	A	G
3	chr3_48954950	0	48954950	T	C
3	chr3_48957708	0	48957708	G	A
3	chr3_48958614	0	48958614	A	G
3	chr3_48962604	0	48962604	A	G
3	chr3_48963131	0	48963131	C	T
3	chr3_48971331	0	48971331	T	G
3	chr3_48976542	0	48976542	T	C
3	chr3_48978040	0	48978040	G	A
3	chr3_48981738	0	48981738	T	C
3	chr3_48986951	0	48986951	T	C
3	chr3_48987537	0	48987537	G	A
3	chr3_48987854	0	48987854	T	C
3	chr3_48989691	0	48989691	C	A
3	chr3_48991714	0	48991714	T	C
3	chr3_48999438	0	48999438	A	G
3	chr3_49001304	0	49001304	C	T
3	chr3_49003463	0	49003463	A	G
3	chr3_49020172	0	49020172	T	G
3	chr3_49028742	0	49028742	A	G
3	chr3_49042228	0	49042228	A	G
3	chr3_49043453	0	49043453	G	C
3	chr3_49048633	0	49048633	G	C
3	chr3_49048955	0	49048955	T	C
3	chr3_49052925	0	49052925	A	C
3	chr3_49071398	0	49071398	T	C
3	chr3_49072928	0	49072928	A	C
3	chr3_49077423	0	49077423	T	C
3	chr3_49078544	0	49078544	C	A
3	chr3_49078790	0	49078790	G	C
3	chr3_49080574	0	49080574	A	G
3	chr3_49086603	0	49086603	G	A
3	chr3_49106610	0	49106610	T	C
3	chr3_49117632	0	49117632	G	C
3	chr3_49123184	0	49123184	T	C
3	chr3_49127110	0	49127110	C	T
3	chr3_49129206	0	49129206	T	C
3	chr3_49139534	0	49139534	G	C
3	chr3_49143318	0	49143318	G	C
3	chr3_49165302	0	49165302	C	A
3	chr3_49167207	0	49167207	T	A
3	chr3_49175863	0	49175863	G	A
3	chr3_49175872	0	49175872	T	C
3	chr3_49180408	0	49180408	A	G
3	chr3_49180743	0	49180743	C	G
3	chr3_49201548	0	49201548	G	A
3	chr3_49204598	0	49204598	G	A
3	chr3_49213555	0	49213555	G	A
3	chr3_49217415	0	49217415	G	A
3	chr3_49221461	0	49221461	G	A
3	chr3_49225584	0	49225584	C	G
3	chr3_49226876	0	49226876	C	T
3	chr3_49228400	0	49228400	G	A
3	chr3_49232722	0	49232722	G	T
3	chr3_49239767	0	49239767	C	G
3	chr3_49244315	0	49244315	C	T
3	chr3_49250850	0	49250850	A	G
3	chr3_49254702	0	49254702	A	G
3	chr3_49258516	0	49258516	A	G
3	chr3_49265052	0	49265052	G	A
3	chr3_49273102	0	49273102	A	T
3	chr3_49275443	0	49275443	G	A
3	chr3_49276064	0	49276064	C	T
3	chr3_49283416	0	49283416	T	G
3	chr3_49285730	0	49285730	C	G
3	chr3_49296779	0	49296779	G	C
3	chr3_49299170	0	49299170	A	G
3	chr3_49312452	0	49312452	A	C
3	chr3_49314740	0	49314740	C	T
3	chr3_49316898	0	49316898	T	C
3	chr3_49319278	0	49319278	A	T
3	chr3_49325463	0	49325463	T	C
3	chr3_49328578	0	49328578	T	C
3	chr3_49330743	0	49330743	G	T
3	chr3_49334113	0	49334113	T	C
3	chr3_49338048	0	49338048	T	C
3	chr3_49345938	0	49345938	A	G
3	chr3_49353310	0	49353310	C	G
3	chr3_49359497	0	49359497	T	C
3	chr3_49360272	0	49360272	A	G
3	chr3_49362349	0	49362349	A	C
3	chr3_49365059	0	49365059	G	T
3	chr3_49379019	0	49379019	G	A
3	chr3_49382350	0	49382350	T	C
3	chr3_49400313	0	49400313	G	A
3	chr3_49401596	0	49401596	C	T
3	chr3_49401750	0	49401750	C	T
3	chr3_49402665	0	49402665	A	C
3	chr3_49402908	0	49402908	C	T
3	chr3_49403292	0	49403292	T	C
3	chr3_49405307	0	49405307	C	A
3	chr3_49406447	0	49406447	A	G
3	chr3_49420451	0	49420451	T	C
3	chr3_49431173	0	49431173	C	G
3	chr3_49431738	0	49431738	T	G
3	chr3_49432293	0	49432293	A	G
3	chr3_49437013	0	49437013	A	C
3	chr3_49437587	0	49437587	C	T
3	chr3_49440166	0	49440166	A	G
3	chr3_49444366	0	49444366	G	A
3	chr3_49449017	0	49449017	C	T
3	chr3_49452829	0	49452829	C	T
3	chr3_49454678	0	49454678	C	T
3	chr3_49454758	0	49454758	A	G
3	chr3_49464783	0	49464783	T	C
3	chr3_49471051	0	49471051	G	A
3	chr3_49474860	0	49474860	T	A
3	chr3_49476392	0	49476392	T	C
3	chr3_49477845	0	49477845	T	C
3	chr3_49491859	0	49491859	C	T
3	chr3_49507616	0	49507616	G	A
3	chr3_49520410	0	49520410	G	C
3	chr3_49541503	0	49541503	A	C
3	chr3_49543293	0	49543293	T	C
3	chr3_49544301	0	49544301	G	A
3	chr3_49545596	0	49545596	G	A
3	chr3_49546077	0	49546077	G	A
3	chr3_49554374	0	49554374	A	G
3	chr3_49557581	0	49557581	A	G
3	chr3_49558208	0	49558208	C	A
3	chr3_49561375	0	49561375	T	A
3	chr3_49563373	0	49563373	G	A
3	chr3_49564541	0	49564541	A	G
3	chr3_49570741	0	49570741	T	C
3	chr3_49576862	0	49576862	A	G
3	chr3_49578266	0	49578266	C	G
3	chr3_49596981	0	49596981	A	C
3	chr3_49597970	0	49597970	A	C
3	chr3_49602804	0	49602804	A	G
3	chr3_49609522	0	49609522	C	A
3	chr3_49617449	0	49617449	T	A
3	chr3_49619221	0	49619221	C	A
3	chr3_49622899	0	49622899	C	A
3	chr3_49623586	0	49623586	T	C
3	chr3_49624022	0	49624022	G	A
3	chr3_49634451	0	49634451	T	C
3	chr3_49634539	0	49634539	C	G
3	chr3_49634970	0	49634970	G	T
3	chr3_49656688	0	49656688	C	T
3	chr3_49659832	0	49659832	C	T
3	chr3_49662210	0	49662210	C	G
3	chr3_49664553	0	49664553	A	G
3	chr3_49673032	0	49673032	C	T
3	chr3_49682005	0	49682005	G	C
3	chr3_49685147	0	49685147	G	T
3	chr3_49700170	0	49700170	C	G
3	chr3_49701407	0	49701407	C	G
3	chr3_49712049	0	49712049	C	T
3	chr3_49715789	0	49715789	A	G
3	chr3_49720172	0	49720172	A	G
3	chr3_49729933	0	49729933	A	G
3	chr3_49735951	0	49735951	T	C
3	chr3_49737291	0	49737291	A	G
3	chr3_49743204	0	49743204	G	A
3	chr3_49745585	0	49745585	G	T
3	chr3_49745613	0	49745613	T	A
3	chr3_49749836	0	49749836	A	G
3	chr3_49749852	0	49749852	T	C
3	chr3_49759893	0	49759893	A	C
3	chr3_49762222	0	49762222	C	T
3	chr3_49764294	0	49764294	G	A
3	chr3_49767523	0	49767523	C	A
3	chr3_49803482	0	49803482	A	G
3	chr3_49807758	0	49807758	C	T
3	chr3_49812094	0	49812094	C	T
3	chr3_49824810	0	49824810	C	A
3	chr3_49826315	0	49826315	G	A
3	chr3_49835176	0	49835176	G	C
3	chr3_49840621	0	49840621	A	G
3	chr3_49840750	0	49840750	A	G
3	chr3_49847927	0	49847927	G	A
3	chr3_49848531	0	49848531	T	C
3	chr3_49848974	0	49848974	T	C
3	chr3_49852977	0	49852977	A	G
3	chr3_49860062	0	49860062	A	G
3	chr3_49881871	0	49881871	G	A
3	chr3_49887295	0	49887295	A	C
3	chr3_49891671	0	49891671	C	T
3	chr3_49896489	0	49896489	C	T
3	chr3_49902111	0	49902111	T	C
3	chr3_49914187	0	49914187	G	A
3	chr3_49914249	0	49914249	T	C
3	chr3_49914472	0	49914472	C	T
3	chr3_49917447	0	49917447	A	G
3	chr3_49919754	0	49919754	A	G
3	chr3_49931764	0	49931764	G	A
3	chr3_49935048	0	49935048	C	T
3	chr3_49946513	0	49946513	G	C
3	chr3_49946517	0	49946517	G	C
3	chr3_49950782	0	49950782	A	T
3	chr3_49958775	0	49958775	G	A
3	chr3_49962376	0	49962376	A	G
3	chr3_49974417	0	49974417	G	A
3	chr3_49974785	0	49974785	G	A
3	chr3_49985612	0	49985612	A	G
3	chr3_49990857	0	49990857	T	C
3	chr3_50000625	0	50000625	A	G
3	chr3_50000706	0	50000706	G	A
3	chr3_50001720	0	50001720	T	C
3	chr3_50002395	0	50002395	T	C
3	chr3_50006220	0	50006220	T	C
3	chr3_50018565	0	50018565	C	G
3	chr3_50018628	0	50018628	A	T
3	chr3_50021030	0	50021030	C	G
3	chr3_50022193	0	50022193	T	G
3	chr3_50027390	0	50027390	G	A
3	chr3_50030831	0	50030831	T	C
3	chr3_50035351	0	50035351	C	T
3	chr3_50063792	0	50063792	G	C
3	chr3_50066597	0	50066597	A	C
3	chr3_50080019	0	50080019	C	A
3	chr3_50080383	0	50080383	T	G
3	chr3_50081937	0	50081937	T	C
3	chr3_50086183	0	50086183	C	T
3	chr3_50090001	0	50090001	T	A
3	chr3_50090309	0	50090309	C	T
3	chr3_50101806	0	50101806	C	T
3	chr3_50102389	0	50102389	T	G
3	chr3_50102427	0	50102427	C	G
3	chr3_50102878	0	50102878	G	A
3	chr3_50103424	0	50103424	C	T
3	chr3_50105815	0	50105815	G	A
3	chr3_50107074	0	50107074	A	G
3	chr3_50113668	0	50113668	A	G
3	chr3_50114650	0	50114650	C	T
3	chr3_50116623	0	50116623	A	G
3	chr3_50117243	0	50117243	T	C
3	chr3_50142945	0	50142945	G	T
3	chr3_50150338	0	50150338	C	A
3	chr3_50150865	0	50150865	G	A
3	chr3_50152371	0	50152371	T	C
3	chr3_50152524	0	50152524	C	T
3	chr3_50158967	0	50158967	C	T
3	chr3_50159929	0	50159929	G	A
3	chr3_50173716	0	50173716	C	A
3	chr3_50176413	0	50176413	C	A
3	chr3_50188866	0	50188866	A	G
3	chr3_50204166	0	50204166	G	A
3	chr3_50205645	0	50205645	T	C
3	chr3_50216934	0	50216934	T	C
3	chr3_50230900	0	50230900	T	C
3	chr3_50233188	0	50233188	C	G
3	chr3_50238632	0	50238632	G	T
3	chr3_50244193	0	50244193	A	G
3	chr3_50244677	0	50244677	C	T
3	chr3_50247366	0	50247366	G	A
3	chr3_50269347	0	50269347	C	T
3	chr3_50278909	0	50278909	T	A
3	chr3_50282625	0	50282625	A	G
3	chr3_50284140	0	50284140	C	T
3	chr3_50289860	0	50289860	T	C
3	chr3_50308683	0	50308683	A	G
3	chr3_50320718	0	50320718	G	T
3	chr3_50331716	0	50331716	A	G
3	chr3_50334468	0	50334468	C	A
3	chr3_50336933	0	50336933	C	T
3	chr3_50352397	0	50352397	T	G
3	chr3_50359123	0	50359123	G	A
3	chr3_50370044	0	50370044	G	C
3	chr3_50370894	0	50370894	G	A
3	chr3_50372526	0	50372526	T	C
3	chr3_50374580	0	50374580	A	G
3	chr3_50380188	0	50380188	A	T
3	chr3_50384370	0	50384370	G	A
3	chr3_50390620	0	50390620	T	C
3	chr3_50394266	0	50394266	G	A
3	chr3_50395497	0	50395497	C	T
3	chr3_50399557	0	50399557	C	T
3	chr3_50416280	0	50416280	A	C
3	chr3_50440752	0	50440752	A	G
3	chr3_50443116	0	50443116	T	C
3	chr3_50447046	0	50447046	A	T
3	chr3_50450956	0	50450956	T	C
3	chr3_50463643	0	50463643	A	G
3	chr3_50464003	0	50464003	A	G
3	chr3_50467581	0	50467581	T	C
3	chr3_50472172	0	50472172	C	T
3	chr3_50472732	0	50472732	A	G
3	chr3_50487153	0	50487153	G	A
3	chr3_50487554	0	50487554	A	G
3	chr3_50499432	0	50499432	C	G
3	chr3_50502249	0	50502249	G	A
3	chr3_50507979	0	50507979	T	C
3	chr3_50508089	0	50508089	T	C
3	chr3_50516257	0	50516257	G	C
3	chr3_50530852	0	50530852	G	A
3	chr3_50540079	0	50540079	C	T
3	chr3_50540128	0	50540128	T	C
3	chr3_50558406	0	50558406	T	C
3	chr3_50560036	0	50560036	C	T
3	chr3_50561890	0	50561890	C	T
3	chr3_50562185	0	50562185	C	A
3	chr3_50569805	0	50569805	C	T
3	chr3_50569836	0	50569836	T	C
3	chr3_50575056	0	50575056	G	T
3	chr3_50584458	0	50584458	C	T
3	chr3_50586417	0	50586417	T	C
3	chr3_50587730	0	50587730	G	A
3	chr3_50589328	0	50589328	G	A
3	chr3_50590430	0	50590430	G	C
3	chr3_50593698	0	50593698	C	T
3	chr3_50626460	0	50626460	G	A
3	chr3_50632000	0	50632000	C	T
3	chr3_50632927	0	50632927	T	C
3	chr3_50654580	0	50654580	C	T
3	chr3_50658066	0	50658066	C	A
3	chr3_50662394	0	50662394	G	A
3	chr3_50669405	0	50669405	G	T
3	chr3_50670872	0	50670872	T	C
3	chr3_50674094	0	50674094	T	C
3	chr3_50674667	0	50674667	A	C
3	chr3_50676013	0	50676013	T	C
3	chr3_50681433	0	50681433	C	T
3	chr3_50687672	0	50687672	C	G
3	chr3_50691534	0	50691534	C	G
3	chr3_50697031	0	50697031	T	C
3	chr3_50698687	0	50698687	A	C
3	chr3_50698880	0	50698880	A	G
3	chr3_50699054	0	50699054	T	C
3	chr3_50704785	0	50704785	C	T
3	chr3_50707990	0	50707990	C	T
3	chr3_50726739	0	50726739	T	C
3	chr3_50736185	0	50736185	T	C
3	chr3_50738291	0	50738291	G	A
3	chr3_50744813	0	50744813	C	T
3	chr3_50764121	0	50764121	C	T
3	chr3_50768724	0	50768724	G	A
3	chr3_50772008	0	50772008	T	C
3	chr3_50782916	0	50782916	C	A
3	chr3_50787326	0	50787326	G	A
3	chr3_50806607	0	50806607	G	T
3	chr3_50809928	0	50809928	A	G
3	chr3_50811281	0	50811281	T	C
3	chr3_50815604	0	50815604	G	A
3	chr3_50827275	0	50827275	A	G
3	chr3_50828625	0	50828625	T	A
3	chr3_50832753	0	50832753	A	G
3	chr3_50836512	0	50836512	A	C
3	chr3_50837159	0	50837159	A	G
3	chr3_50846404	0	50846404	C	A
3	chr3_50880700	0	50880700	C	T
3	chr3_50896608	0	50896608	G	C
3	chr3_50900663	0	50900663	G	A
3	chr3_50904998	0	50904998	G	C
3	chr3_50914021	0	50914021	C	T
3	chr3_50928828	0	50928828	C	T
3	chr3_50929432	0	50929432	T	C
3	chr3_50934007	0	50934007	G	A
3	chr3_50943591	0	50943591	A	G
3	chr3_50954001	0	50954001	C	T
3	chr3_50956312	0	50956312	C	T
3	chr3_50959605	0	50959605	C	G
3	chr3_50961340	0	50961340	T	C
3	chr3_50964157	0	50964157	C	G
3	chr3_50965736	0	50965736	A	G
3	chr3_50988259	0	50988259	A	G
3	chr3_50995204	0	50995204	C	G
3	chr3_51001447	0	51001447	C	T
3	chr3_51008798	0	51008798	G	A
3	chr3_51027262	0	51027262	T	C
3	chr3_51029941	0	51029941	C	T
3	chr3_51031209	0	51031209	G	A
3	chr3_51055830	0	51055830	C	G
3	chr3_51057777	0	51057777	C	T
3	chr3_51086742	0	51086742	T	C
3	chr3_51087420	0	51087420	G	A
3	chr3_51087429	0	51087429	A	G
3	chr3_51088581	0	51088581	A	G
3	chr3_51092687	0	51092687	C	T
3	chr3_51109757	0	51109757	C	T
3	chr3_51111052	0	51111052	C	A
3	chr3_51119736	0	51119736	T	C
3	chr3_51120019	0	51120019	G	C
3	chr3_51123116	0	51123116	T	C
3	chr3_51132726	0	51132726	T	C
3	chr3_51138150	0	51138150	C	G
3	chr3_51138901	0	51138901	G	A
3	chr3_51141312	0	51141312	T	C
3	chr3_51143311	0	51143311	T	C
3	chr3_51144619	0	51144619	T	C
3	chr3_51150581	0	51150581	A	T
3	chr3_51160058	0	51160058	C	T
3	chr3_51160594	0	51160594	T	C
3	chr3_51167343	0	51167343	C	A
3	chr3_51167383	0	51167383	G	A
3	chr3_51167687	0	51167687	T	C
3	chr3_51168132	0	51168132	A	G
3	chr3_51168635	0	51168635	C	T
3	chr3_51170703	0	51170703	T	C
3	chr3_51171919	0	51171919	T	C
3	chr3_51180294	0	51180294	T	C
3	chr3_51185183	0	51185183	A	T
3	chr3_51189913	0	51189913	C	T
3	chr3_51194694	0	51194694	G	A
3	chr3_51195051	0	51195051	G	T
3	chr3_51197412	0	51197412	A	G
3	chr3_51203138	0	51203138	A	G
3	chr3_51211160	0	51211160	A	T
3	chr3_51211468	0	51211468	C	T
3	chr3_51213008	0	51213008	G	A
3	chr3_51213235	0	51213235	A	G
3	chr3_51217254	0	51217254	G	A
3	chr3_51223920	0	51223920	C	T
3	chr3_51233260	0	51233260	A	G
3	chr3_51236184	0	51236184	T	C
3	chr3_51236607	0	51236607	C	T
3	chr3_51238077	0	51238077	A	G
3	chr3_51238744	0	51238744	T	C
3	chr3_51239274	0	51239274	A	C
3	chr3_51240380	0	51240380	C	G
3	chr3_51242226	0	51242226	C	T
3	chr3_51243502	0	51243502	C	G
3	chr3_51250174	0	51250174	A	G
3	chr3_51252231	0	51252231	G	A
3	chr3_51258505	0	51258505	G	A
3	chr3_51260878	0	51260878	T	C
3	chr3_51270180	0	51270180	G	A
3	chr3_51271784	0	51271784	C	T
3	chr3_51277771	0	51277771	A	G
3	chr3_51278045	0	51278045	A	C
3	chr3_51278598	0	51278598	T	A
3	chr3_51286316	0	51286316	G	A
3	chr3_51289698	0	51289698	G	A
3	chr3_51293024	0	51293024	C	T
3	chr3_51294426	0	51294426	C	A
3	chr3_51303059	0	51303059	G	T
3	chr3_51306979	0	51306979	A	G
3	chr3_51308243	0	51308243	T	C
3	chr3_51308249	0	51308249	A	G
3	chr3_51314465	0	51314465	A	G
3	chr3_51315226	0	51315226	G	A
3	chr3_51315490	0	51315490	C	T
3	chr3_51325195	0	51325195	G	A
3	chr3_51336962	0	51336962	T	C
3	chr3_51338826	0	51338826	T	C
3	chr3_51340944	0	51340944	G	T
3	chr3_51341152	0	51341152	G	A
3	chr3_51342566	0	51342566	T	C
3	chr3_51346861	0	51346861	T	C
3	chr3_51352242	0	51352242	T	C
3	chr3_51352255	0	51352255	T	C
3	chr3_51355749	0	51355749	T	A
3	chr3_51358108	0	51358108	A	G
3	chr3_51364783	0	51364783	T	C
3	chr3_51368704	0	51368704	A	G
3	chr3_51373541	0	51373541	G	A
3	chr3_51374435	0	51374435	A	G
3	chr3_51375523	0	51375523	T	C
3	chr3_51376785	0	51376785	T	C
3	chr3_51377934	0	51377934	G	C
3	chr3_51391257	0	51391257	G	A
3	chr3_51391907	0	51391907	A	G
3	chr3_51393788	0	51393788	A	C
3	chr3_51397264	0	51397264	G	A
3	chr3_51414520	0	51414520	G	A
3	chr3_51427378	0	51427378	A	G
3	chr3_51428451	0	51428451	C	G
3	chr3_51433179	0	51433179	G	A
3	chr3_51439026	0	51439026	G	A
3	chr3_51443533	0	51443533	G	C
3	chr3_51443911	0	51443911	C	T
3	chr3_51444688	0	51444688	T	G
3	chr3_51451789	0	51451789	A	G
3	chr3_51452998	0	51452998	G	A
3	chr3_51453979	0	51453979	A	G
3	chr3_51454255	0	51454255	G	A
3	chr3_51454826	0	51454826	T	A
3	chr3_51460486	0	51460486	G	A
3	chr3_51465143	0	51465143	G	A
3	chr3_51467704	0	51467704	G	A
3	chr3_51470110	0	51470110	A	G
3	chr3_51473623	0	51473623	A	C
3	chr3_51475131	0	51475131	T	C
3	chr3_51483683	0	51483683	A	G
3	chr3_51490964	0	51490964	A	G
3	chr3_51504092	0	51504092	G	A
3	chr3_51515364	0	51515364	A	G
3	chr3_51516504	0	51516504	T	C
3	chr3_51525419	0	51525419	A	G
3	chr3_51534931	0	51534931	T	G
3	chr3_51535695	0	51535695	C	G
3	chr3_51556637	0	51556637	C	T
3	chr3_51560318	0	51560318	G	A
3	chr3_51568408	0	51568408	C	T
3	chr3_51581708	0	51581708	C	A
3	chr3_51592344	0	51592344	A	T
3	chr3_51596876	0	51596876	C	T
3	chr3_51610482	0	51610482	T	G
3	chr3_51612990	0	51612990	T	C
3	chr3_51616538	0	51616538	A	G
3	chr3_51627109	0	51627109	A	G
3	chr3_51631562	0	51631562	G	T
3	chr3_51649830	0	51649830	C	G
3	chr3_51653068	0	51653068	T	G
3	chr3_51659758	0	51659758	C	T
3	chr3_51661389	0	51661389	T	G
3	chr3_51661684	0	51661684	A	G
3	chr3_51661818	0	51661818	T	C
3	chr3_51662241	0	51662241	C	T
3	chr3_51679793	0	51679793	G	T
3	chr3_51682330	0	51682330	T	C
3	chr3_51692564	0	51692564	A	T
3	chr3_51694405	0	51694405	C	T
3	chr3_51699035	0	51699035	A	G
3	chr3_51706278	0	51706278	C	T
3	chr3_51706486	0	51706486	C	A
3	chr3_51713470	0	51713470	A	G
3	chr3_51715172	0	51715172	C	T
3	chr3_51731418	0	51731418	C	T
3	chr3_51731969	0	51731969	C	T
3	chr3_51732698	0	51732698	C	T
3	chr3_51733971	0	51733971	G	C
3	chr3_51738247	0	51738247	A	G
3	chr3_51741244	0	51741244	G	C
3	chr3_51746320	0	51746320	C	T
3	chr3_51747052	0	51747052	G	T
3	chr3_51748120	0	51748120	A	T
3	chr3_51751027	0	51751027	C	A
3	chr3_51752998	0	51752998	A	T
3	chr3_51760934	0	51760934	G	T
3	chr3_51765526	0	51765526	T	G
3	chr3_51767696	0	51767696	T	C
3	chr3_51768658	0	51768658	A	T
3	chr3_51772666	0	51772666	C	A
3	chr3_51773615	0	51773615	T	C
3	chr3_51777398	0	51777398	G	T
3	chr3_51777529	0	51777529	T	C
3	chr3_51778086	0	51778086	T	C
3	chr3_51783213	0	51783213	T	C
3	chr3_51789876	0	51789876	G	A
3	chr3_51798452	0	51798452	T	C
3	chr3_51803200	0	51803200	A	G
3	chr3_51808438	0	51808438	G	C
3	chr3_51808761	0	51808761	T	C
3	chr3_51815977	0	51815977	C	T
3	chr3_51818092	0	51818092	A	G
3	chr3_51818351	0	51818351	T	C
3	chr3_51837432	0	51837432	A	C
3	chr3_51837584	0	51837584	G	A
3	chr3_51860963	0	51860963	A	G
3	chr3_51863333	0	51863333	G	A
3	chr3_51863603	0	51863603	C	G
3	chr3_51865487	0	51865487	G	C
3	chr3_51865558	0	51865558	C	G
3	chr3_51868826	0	51868826	T	C
3	chr3_51869680	0	51869680	A	G
3	chr3_51872104	0	51872104	G	A
3	chr3_51876789	0	51876789	C	G
3	chr3_51878982	0	51878982	T	C
3	chr3_51887078	0	51887078	T	G
3	chr3_51887135	0	51887135	T	C
3	chr3_51892409	0	51892409	T	G
3	chr3_51897175	0	51897175	A	G
3	chr3_51901829	0	51901829	A	C
3	chr3_51902410	0	51902410	A	G
3	chr3_51924554	0	51924554	C	T
3	chr3_51924582	0	51924582	C	G
3	chr3_51926142	0	51926142	G	A
3	chr3_51938761	0	51938761	A	C
3	chr3_51939301	0	51939301	G	A
3	chr3_51940895	0	51940895	G	A
3	chr3_51940939	0	51940939	G	A
3	chr3_51950105	0	51950105	C	T
3	chr3_51957769	0	51957769	C	T
3	chr3_51957926	0	51957926	C	T
3	chr3_51960341	0	51960341	C	A
3	chr3_51964334	0	51964334	A	G
3	chr3_51973729	0	51973729	C	T
3	chr3_51975526	0	51975526	T	C
3	chr3_51986690	0	51986690	T	C
3	chr3_51987423	0	51987423	C	T
3	chr3_51987913	0	51987913	G	A
3	chr3_51988637	0	51988637	C	T
3	chr3_51990119	0	51990119	T	C
3	chr3_51990390	0	51990390	C	T
3	chr3_51996869	0	51996869	A	G
3	chr3_52002586	0	52002586	G	A
3	chr3_52006965	0	52006965	C	T
3	chr3_52018292	0	52018292	G	A
3	chr3_52018767	0	52018767	T	C
3	chr3_52020103	0	52020103	A	G
3	chr3_52022571	0	52022571	G	C
3	chr3_52024681	0	52024681	T	C
3	chr3_52030829	0	52030829	A	G
3	chr3_52034989	0	52034989	A	C
3	chr3_52043411	0	52043411	T	A
3	chr3_52044766	0	52044766	T	C
3	chr3_52047859	0	52047859	T	C
3	chr3_52055055	0	52055055	C	T
3	chr3_52068289	0	52068289	A	G
3	chr3_52072708	0	52072708	G	A
3	chr3_52075462	0	52075462	T	G
3	chr3_52083874	0	52083874	A	G
3	chr3_52086966	0	52086966	A	C
3	chr3_52090487	0	52090487	C	A
3	chr3_52092188	0	52092188	A	G
3	chr3_52094581	0	52094581	T	C
3	chr3_52095879	0	52095879	T	G
3	chr3_52095961	0	52095961	C	T
3	chr3_52101811	0	52101811	C	T
3	chr3_52107644	0	52107644	T	C
3	chr3_52112953	0	52112953	T	C
3	chr3_52118766	0	52118766	A	C
3	chr3_52120334	0	52120334	A	G
3	chr3_52121293	0	52121293	A	C
3	chr3_52122817	0	52122817	G	A
3	chr3_52126456	0	52126456	A	T
3	chr3_52126553	0	52126553	A	G
3	chr3_52138927	0	52138927	A	C
3	chr3_52143049	0	52143049	A	C
3	chr3_52143360	0	52143360	T	C
3	chr3_52154456	0	52154456	A	G
3	chr3_52161216	0	52161216	T	G
3	chr3_52161229	0	52161229	T	C
3	chr3_52161944	0	52161944	C	G
3	chr3_52166460	0	52166460	A	G
3	chr3_52181049	0	52181049	T	C
3	chr3_52185597	0	52185597	T	A
3	chr3_52186932	0	52186932	A	G
3	chr3_52200841	0	52200841	G	T
3	chr3_52201028	0	52201028	A	G
3	chr3_52201409	0	52201409	A	C
3	chr3_52201577	0	52201577	T	C
3	chr3_52214180	0	52214180	T	G
3	chr3_52217463	0	52217463	A	G
3	chr3_52231972	0	52231972	C	T
3	chr3_52234789	0	52234789	A	T
3	chr3_52239806	0	52239806	G	T
3	chr3_52240803	0	52240803	G	A
3	chr3_52245319	0	52245319	C	T
3	chr3_52245347	0	52245347	C	T
3	chr3_52248993	0	52248993	T	C
3	chr3_52255974	0	52255974	G	A
3	chr3_52257319	0	52257319	A	G
3	chr3_52261299	0	52261299	G	C
3	chr3_52267949	0	52267949	A	G
3	chr3_52273509	0	52273509	G	A
3	chr3_52274033	0	52274033	G	C
3	chr3_52280154	0	52280154	G	A
3	chr3_52288258	0	52288258	G	A
3	chr3_52289982	0	52289982	A	G
3	chr3_52291154	0	52291154	C	T
3	chr3_52292231	0	52292231	T	C
3	chr3_52306037	0	52306037	A	G
3	chr3_52307177	0	52307177	A	G
3	chr3_52321637	0	52321637	G	A
3	chr3_52323008	0	52323008	C	G
3	chr3_52327606	0	52327606	T	A
3	chr3_52329061	0	52329061	C	T
3	chr3_52329269	0	52329269	C	A
3	chr3_52351926	0	52351926	A	G
3	chr3_52358313	0	52358313	A	G
3	chr3_52360969	0	52360969	C	G
3	chr3_52364244	0	52364244	G	T
3	chr3_52367894	0	52367894	G	C
3	chr3_52375568	0	52375568	T	C
3	chr3_52391933	0	52391933	T	C
3	chr3_52392219	0	52392219	T	G
3	chr3_52392659	0	52392659	A	G
3	chr3_52403703	0	52403703	G	A
3	chr3_52403980	0	52403980	T	A
3	chr3_52411533	0	52411533	A	G
3	chr3_52418013	0	52418013	A	G
3	chr3_52418820	0	52418820	C	A
3	chr3_52424378	0	52424378	C	T
3	chr3_52427643	0	52427643	G	A
3	chr3_52435882	0	52435882	G	C
3	chr3_52436240	0	52436240	G	C
3	chr3_52438613	0	52438613	A	G
3	chr3_52438780	0	52438780	C	T
3	chr3_52440112	0	52440112	A	G
3	chr3_52445985	0	52445985	G	A
3	chr3_52455087	0	52455087	C	A
3	chr3_52455134	0	52455134	G	A
3	chr3_52459353	0	52459353	G	A
3	chr3_52470297	0	52470297	C	T
3	chr3_52471320	0	52471320	C	T
3	chr3_52475907	0	52475907	G	A
3	chr3_52488585	0	52488585	G	C
3	chr3_52502237	0	52502237	A	G
3	chr3_52515893	0	52515893	G	A
3	chr3_52521565	0	52521565	C	G
3	chr3_52523985	0	52523985	T	G
3	chr3_52527688	0	52527688	G	A
3	chr3_52529561	0	52529561	A	G
3	chr3_52536095	0	52536095	C	T
3	chr3_52543319	0	52543319	A	G
3	chr3_52554119	0	52554119	C	A
3	chr3_52555920	0	52555920	A	G
3	chr3_52562559	0	52562559	T	C
3	chr3_52563032	0	52563032	A	G
3	chr3_52563703	0	52563703	A	G
3	chr3_52564160	0	52564160	T	C
3	chr3_52590852	0	52590852	T	C
3	chr3_52591495	0	52591495	G	T
3	chr3_52595353	0	52595353	C	T
3	chr3_52616827	0	52616827	C	A
3	chr3_52617138	0	52617138	A	C
3	chr3_52618609	0	52618609	A	G
3	chr3_52622666	0	52622666	A	G
3	chr3_52624974	0	52624974	C	T
3	chr3_52625218	0	52625218	G	A
3	chr3_52633384	0	52633384	T	C
3	chr3_52657198	0	52657198	G	C
3	chr3_52664447	0	52664447	A	G
3	chr3_52670914	0	52670914	C	A
3	chr3_52674448	0	52674448	A	G
3	chr3_52675191	0	52675191	C	G
3	chr3_52685326	0	52685326	C	T
3	chr3_52687992	0	52687992	A	G
3	chr3_52691921	0	52691921	A	G
3	chr3_52694691	0	52694691	T	C
3	chr3_52699612	0	52699612	A	G
3	chr3_52705851	0	52705851	G	C
3	chr3_52716306	0	52716306	C	G
3	chr3_52717953	0	52717953	G	A
3	chr3_52719083	0	52719083	T	G
3	chr3_52721184	0	52721184	T	C
3	chr3_52723106	0	52723106	C	T
3	chr3_52723910	0	52723910	C	T
3	chr3_52724830	0	52724830	A	G
3	chr3_52729092	0	52729092	C	G
3	chr3_52742242	0	52742242	C	T
3	chr3_52750225	0	52750225	G	A
3	chr3_52757244	0	52757244	C	A
3	chr3_52757394	0	52757394	C	A
3	chr3_52761329	0	52761329	C	A
3	chr3_52762532	0	52762532	A	G
3	chr3_52763278	0	52763278	T	C
3	chr3_52772499	0	52772499	T	C
3	chr3_52773514	0	52773514	A	C
3	chr3_52777620	0	52777620	G	A
3	chr3_52784449	0	52784449	G	C
3	chr3_52796880	0	52796880	A	G
3	chr3_52804584	0	52804584	T	C
3	chr3_52808928	0	52808928	T	C
3	chr3_52814242	0	52814242	T	G
3	chr3_52824309	0	52824309	T	C
3	chr3_52844002	0	52844002	C	G
3	chr3_52853562	0	52853562	A	G
3	chr3_52854360	0	52854360	G	A
3	chr3_52857281	0	52857281	A	G
3	chr3_52857772	0	52857772	T	C
3	chr3_52863817	0	52863817	A	T
3	chr3_52866579	0	52866579	A	G
3	chr3_52871031	0	52871031	T	C
3	chr3_52871633	0	52871633	T	G
3	chr3_52874767	0	52874767	T	C
3	chr3_52879378	0	52879378	A	G
3	chr3_52879781	0	52879781	G	T
3	chr3_52902444	0	52902444	T	C
3	chr3_52906112	0	52906112	G	T
3	chr3_52906292	0	52906292	T	C
3	chr3_52910909	0	52910909	A	G
3	chr3_52912883	0	52912883	A	G
3	chr3_52913487	0	52913487	T	G
3	chr3_52915195	0	52915195	T	C
3	chr3_52919604	0	52919604	G	A
3	chr3_52925270	0	52925270	G	A
3	chr3_52929599	0	52929599	T	C
3	chr3_52930473	0	52930473	G	A
3	chr3_52934035	0	52934035	T	C
3	chr3_52938821	0	52938821	T	G
3	chr3_52945790	0	52945790	A	G
3	chr3_52946965	0	52946965	C	G
3	chr3_52954509	0	52954509	A	T
3	chr3_52956143	0	52956143	C	G
3	chr3_52968426	0	52968426	T	C
3	chr3_52968525	0	52968525	T	C
3	chr3_52972739	0	52972739	A	G
3	chr3_52980037	0	52980037	C	T
3	chr3_52988951	0	52988951	G	T
3	chr3_52990095	0	52990095	G	A
3	chr3_52990647	0	52990647	A	C
3	chr3_52992127	0	52992127	G	A
3	chr3_53006520	0	53006520	G	A
3	chr3_53009330	0	53009330	G	A
3	chr3_53016769	0	53016769	T	C
3	chr3_53019170	0	53019170	G	T
3	chr3_53019702	0	53019702	G	T
3	chr3_53022682	0	53022682	C	G
3	chr3_53026927	0	53026927	T	C
3	chr3_53034455	0	53034455	T	C
3	chr3_53046725	0	53046725	C	T
3	chr3_53047690	0	53047690	T	C
3	chr3_53059905	0	53059905	C	T
3	chr3_53060757	0	53060757	A	C
3	chr3_53075378	0	53075378	A	G
3	chr3_53079009	0	53079009	A	G
3	chr3_53080661	0	53080661	T	C
3	chr3_53081029	0	53081029	T	C
3	chr3_53081999	0	53081999	G	T
3	chr3_53085887	0	53085887	A	G
3	chr3_53086655	0	53086655	A	G
3	chr3_53091647	0	53091647	A	G
3	chr3_53093050	0	53093050	C	G
3	chr3_53100536	0	53100536	A	C
3	chr3_53103414	0	53103414	T	C
3	chr3_53108470	0	53108470	A	C
3	chr3_53110354	0	53110354	T	A
3	chr3_53114777	0	53114777	A	G
3	chr3_53121043	0	53121043	G	T
3	chr3_53122987	0	53122987	G	A
3	chr3_53123801	0	53123801	C	T
3	chr3_53125113	0	53125113	C	G
3	chr3_53130117	0	53130117	T	C
3	chr3_53133495	0	53133495	A	G
3	chr3_53133599	0	53133599	A	C
3	chr3_53137585	0	53137585	C	G
3	chr3_53144101	0	53144101	G	A
3	chr3_53145088	0	53145088	G	T
3	chr3_53145734	0	53145734	T	C
3	chr3_53149611	0	53149611	C	T
3	chr3_53152675	0	53152675	C	T
3	chr3_53168318	0	53168318	A	G
3	chr3_53178506	0	53178506	C	T
3	chr3_53179344	0	53179344	T	C
3	chr3_53183776	0	53183776	G	A
3	chr3_53184170	0	53184170	T	C
3	chr3_53186049	0	53186049	C	T
3	chr3_53191225	0	53191225	T	C
3	chr3_53191271	0	53191271	C	T
3	chr3_53191892	0	53191892	A	C
3	chr3_53197258	0	53197258	A	G
3	chr3_53206275	0	53206275	A	G
3	chr3_53209781	0	53209781	G	C
3	chr3_53210400	0	53210400	G	T
3	chr3_53219595	0	53219595	A	G
3	chr3_53220543	0	53220543	A	T
3	chr3_53221341	0	53221341	A	G
3	chr3_53222615	0	53222615	T	C
3	chr3_53223791	0	53223791	T	C
3	chr3_53227232	0	53227232	T	C
3	chr3_53233849	0	53233849	A	G
3	chr3_53242590	0	53242590	C	T
3	chr3_53245726	0	53245726	C	T
3	chr3_53249219	0	53249219	A	C
3	chr3_53251763	0	53251763	T	G
3	chr3_53252787	0	53252787	T	G
3	chr3_53260634	0	53260634	C	T
3	chr3_53279106	0	53279106	T	C
3	chr3_53281444	0	53281444	A	G
3	chr3_53282671	0	53282671	A	G
3	chr3_53292789	0	53292789	A	G
3	chr3_53296673	0	53296673	T	C
3	chr3_53296768	0	53296768	C	A
3	chr3_53300967	0	53300967	G	A
3	chr3_53301854	0	53301854	G	A
3	chr3_53310118	0	53310118	T	G
3	chr3_53316280	0	53316280	A	G
3	chr3_53329372	0	53329372	C	A
3	chr3_53336780	0	53336780	G	T
3	chr3_53340736	0	53340736	G	A
3	chr3_53340780	0	53340780	A	G
3	chr3_53340798	0	53340798	T	C
3	chr3_53346924	0	53346924	G	A
3	chr3_53370299	0	53370299	G	A
3	chr3_53370733	0	53370733	C	T
3	chr3_53376873	0	53376873	T	C
3	chr3_53384429	0	53384429	T	C
3	chr3_53384573	0	53384573	G	A
3	chr3_53386166	0	53386166	A	G
3	chr3_53389021	0	53389021	C	T
3	chr3_53396483	0	53396483	C	T
3	chr3_53398869	0	53398869	C	T
3	chr3_53401728	0	53401728	C	T
3	chr3_53408250	0	53408250	C	T
3	chr3_53408765	0	53408765	T	G
3	chr3_53409115	0	53409115	G	A
3	chr3_53411937	0	53411937	C	T
3	chr3_53413346	0	53413346	T	A
3	chr3_53422932	0	53422932	G	T
3	chr3_53425502	0	53425502	T	C
3	chr3_53427119	0	53427119	A	G
3	chr3_53431302	0	53431302	A	C
3	chr3_53433911	0	53433911	A	G
3	chr3_53444609	0	53444609	T	C
3	chr3_53448907	0	53448907	C	T
3	chr3_53449103	0	53449103	C	T
3	chr3_53457236	0	53457236	C	A
3	chr3_53468446	0	53468446	T	C
3	chr3_53470490	0	53470490	G	T
3	chr3_53470957	0	53470957	A	G
3	chr3_53480551	0	53480551	G	C
3	chr3_53481436	0	53481436	T	C
3	chr3_53482718	0	53482718	G	T
3	chr3_53495335	0	53495335	A	G
3	chr3_53499726	0	53499726	T	G
3	chr3_53499745	0	53499745	C	T
3	chr3_53508766	0	53508766	G	A
3	chr3_53510236	0	53510236	G	C
3	chr3_53516633	0	53516633	T	G
3	chr3_53518856	0	53518856	A	G
3	chr3_53525255	0	53525255	G	A
3	chr3_53528738	0	53528738	T	C
3	chr3_53535298	0	53535298	T	C
3	chr3_53545686	0	53545686	A	T
3	chr3_53548424	0	53548424	C	T
3	chr3_53548672	0	53548672	T	C
3	chr3_53561500	0	53561500	T	G
3	chr3_53563302	0	53563302	A	G
3	chr3_53563439	0	53563439	T	C
3	chr3_53567650	0	53567650	T	C
3	chr3_53567718	0	53567718	G	C
3	chr3_53569942	0	53569942	T	C
3	chr3_53571576	0	53571576	T	A
3	chr3_53573584	0	53573584	A	C
3	chr3_53574664	0	53574664	T	G
3	chr3_53576500	0	53576500	T	C
3	chr3_53580836	0	53580836	G	A
3	chr3_53580896	0	53580896	A	G
3	chr3_53583681	0	53583681	G	T
3	chr3_53584516	0	53584516	G	A
3	chr3_53599322	0	53599322	T	C
3	chr3_53600387	0	53600387	G	A
3	chr3_53604786	0	53604786	G	A
3	chr3_53614584	0	53614584	C	T
3	chr3_53614919	0	53614919	C	T
3	chr3_53620385	0	53620385	T	C
3	chr3_53623962	0	53623962	G	C
3	chr3_53630651	0	53630651	A	T
3	chr3_53631761	0	53631761	A	G
3	chr3_53631789	0	53631789	C	T
3	chr3_53646591	0	53646591	T	C
3	chr3_53648138	0	53648138	A	G
3	chr3_53653777	0	53653777	T	C
3	chr3_53655859	0	53655859	A	G
3	chr3_53661893	0	53661893	T	A
3	chr3_53669447	0	53669447	G	C
3	chr3_53670233	0	53670233	C	T
3	chr3_53677196	0	53677196	G	A
3	chr3_53680609	0	53680609	C	A
3	chr3_53683006	0	53683006	G	C
3	chr3_53689380	0	53689380	T	C
3	chr3_53709417	0	53709417	G	C
3	chr3_53711765	0	53711765	A	T
3	chr3_53715800	0	53715800	C	T
3	chr3_53717966	0	53717966	G	T
3	chr3_53720886	0	53720886	G	T
3	chr3_53722981	0	53722981	A	G
3	chr3_53723851	0	53723851	T	C
3	chr3_53725709	0	53725709	G	T
3	chr3_53727318	0	53727318	G	T
3	chr3_53727380	0	53727380	A	G
3	chr3_53763702	0	53763702	C	T
3	chr3_53765691	0	53765691	G	A
3	chr3_53777703	0	53777703	C	A
3	chr3_53786493	0	53786493	G	A
3	chr3_53808359	0	53808359	T	C
3	chr3_53809828	0	53809828	C	G
3	chr3_53810667	0	53810667	G	A
3	chr3_53815265	0	53815265	G	C
3	chr3_53816163	0	53816163	G	C
3	chr3_53816267	0	53816267	G	A
3	chr3_53819308	0	53819308	T	C
3	chr3_53819539	0	53819539	G	A
3	chr3_53823754	0	53823754	G	C
3	chr3_53828257	0	53828257	A	G
3	chr3_53829315	0	53829315	T	C
3	chr3_53836139	0	53836139	A	T
3	chr3_53837111	0	53837111	C	A
3	chr3_53839475	0	53839475	G	T
3	chr3_53840599	0	53840599	G	A
3	chr3_53847609	0	53847609	C	A
3	chr3_53847942	0	53847942	G	C
3	chr3_53850924	0	53850924	G	A
3	chr3_53854092	0	53854092	G	A
3	chr3_53863150	0	53863150	C	A
3	chr3_53879099	0	53879099	C	G
3	chr3_53880655	0	53880655	C	G
3	chr3_53881568	0	53881568	T	G
3	chr3_53886449	0	53886449	T	C
3	chr3_53895571	0	53895571	G	A
3	chr3_53900114	0	53900114	C	T
3	chr3_53900190	0	53900190	A	T
3	chr3_53900863	0	53900863	T	C
3	chr3_53916772	0	53916772	G	A
3	chr3_53919861	0	53919861	T	C
3	chr3_53920196	0	53920196	G	C
3	chr3_53920351	0	53920351	A	G
3	chr3_53921259	0	53921259	C	G
3	chr3_53922542	0	53922542	C	A
3	chr3_53928181	0	53928181	C	T
3	chr3_53952337	0	53952337	C	T
3	chr3_53956096	0	53956096	A	G
3	chr3_53957988	0	53957988	A	G
3	chr3_53960653	0	53960653	C	A
3	chr3_53973007	0	53973007	C	T
3	chr3_53981186	0	53981186	C	T
3	chr3_53983511	0	53983511	C	T
3	chr3_53983889	0	53983889	G	A
3	chr3_53984251	0	53984251	T	G
3	chr3_53986867	0	53986867	T	C
3	chr3_53986912	0	53986912	A	C
3	chr3_53989311	0	53989311	A	C
3	chr3_53990728	0	53990728	A	G
3	chr3_53993221	0	53993221	T	C
3	chr3_54001535	0	54001535	T	C
3	chr3_54005172	0	54005172	T	C
3	chr3_54013570	0	54013570	G	A
3	chr3_54022300	0	54022300	A	G
3	chr3_54024139	0	54024139	A	C
3	chr3_54035371	0	54035371	C	T
3	chr3_54049536	0	54049536	A	G
3	chr3_54058358	0	54058358	T	C
3	chr3_54069800	0	54069800	G	A
3	chr3_54070049	0	54070049	T	A
3	chr3_54072002	0	54072002	A	C
3	chr3_54080747	0	54080747	A	G
3	chr3_54090570	0	54090570	A	C
3	chr3_54091349	0	54091349	T	A
3	chr3_54092826	0	54092826	T	C
3	chr3_54100292	0	54100292	A	G
3	chr3_54117921	0	54117921	G	A
3	chr3_54132308	0	54132308	C	T
3	chr3_54132887	0	54132887	A	G
3	chr3_54135167	0	54135167	G	C
3	chr3_54143118	0	54143118	C	A
3	chr3_54153707	0	54153707	C	T
3	chr3_54170820	0	54170820	T	C
3	chr3_54173716	0	54173716	T	C
3	chr3_54181364	0	54181364	T	C
3	chr3_54185555	0	54185555	A	G
3	chr3_54186650	0	54186650	C	G
3	chr3_54191663	0	54191663	A	G
3	chr3_54192144	0	54192144	G	T
3	chr3_54205916	0	54205916	G	A
3	chr3_54215141	0	54215141	G	T
3	chr3_54237451	0	54237451	C	T
3	chr3_54251133	0	54251133	T	C
3	chr3_54263225	0	54263225	G	A
3	chr3_54271737	0	54271737	T	A
3	chr3_54279737	0	54279737	G	C
3	chr3_54280594	0	54280594	T	C
3	chr3_54284577	0	54284577	A	G
3	chr3_54285659	0	54285659	A	C
3	chr3_54298155	0	54298155	A	G
3	chr3_54302055	0	54302055	A	C
3	chr3_54302342	0	54302342	C	T
3	chr3_54303864	0	54303864	G	T
3	chr3_54307768	0	54307768	C	T
3	chr3_54316873	0	54316873	G	A
3	chr3_54317088	0	54317088	T	C
3	chr3_54328960	0	54328960	A	G
3	chr3_54330864	0	54330864	C	A
3	chr3_54332472	0	54332472	C	T
3	chr3_54332748	0	54332748	C	T
3	chr3_54334803	0	54334803	A	G
3	chr3_54336876	0	54336876	T	C
3	chr3_54346670	0	54346670	G	T
3	chr3_54347412	0	54347412	G	T
3	chr3_54351306	0	54351306	T	G
3	chr3_54351664	0	54351664	A	G
3	chr3_54362031	0	54362031	T	C
3	chr3_54362065	0	54362065	C	G
3	chr3_54364867	0	54364867	A	G
3	chr3_54371735	0	54371735	G	A
3	chr3_54374071	0	54374071	A	C
3	chr3_54390731	0	54390731	G	C
3	chr3_54398880	0	54398880	C	T
3	chr3_54406115	0	54406115	G	A
3	chr3_54412769	0	54412769	G	T
3	chr3_54418449	0	54418449	A	G
3	chr3_54420367	0	54420367	T	C
3	chr3_54422811	0	54422811	A	G
3	chr3_54425811	0	54425811	G	A
3	chr3_54436225	0	54436225	T	C
3	chr3_54444743	0	54444743	G	A
3	chr3_54446338	0	54446338	T	C
3	chr3_54452402	0	54452402	T	C
3	chr3_54454582	0	54454582	A	G
3	chr3_54455448	0	54455448	T	C
3	chr3_54464019	0	54464019	C	G
3	chr3_54465285	0	54465285	T	A
3	chr3_54467685	0	54467685	C	A
3	chr3_54483584	0	54483584	A	G
3	chr3_54493346	0	54493346	T	C
3	chr3_54499912	0	54499912	T	G
3	chr3_54502924	0	54502924	G	A
3	chr3_54508451	0	54508451	G	T
3	chr3_54513491	0	54513491	A	G
3	chr3_54516072	0	54516072	G	A
3	chr3_54518471	0	54518471	C	T
3	chr3_54520703	0	54520703	A	G
3	chr3_54521110	0	54521110	A	G
3	chr3_54526491	0	54526491	G	A
3	chr3_54553128	0	54553128	G	T
3	chr3_54557530	0	54557530	T	C
3	chr3_54558106	0	54558106	A	G
3	chr3_54569602	0	54569602	C	T
3	chr3_54583047	0	54583047	C	T
3	chr3_54587569	0	54587569	C	T
3	chr3_54596243	0	54596243	C	T
3	chr3_54597080	0	54597080	T	G
3	chr3_54598593	0	54598593	C	T
3	chr3_54602342	0	54602342	A	G
3	chr3_54608698	0	54608698	C	T
3	chr3_54627375	0	54627375	A	G
3	chr3_54654447	0	54654447	A	C
3	chr3_54655570	0	54655570	C	T
3	chr3_54662604	0	54662604	C	G
3	chr3_54669008	0	54669008	C	T
3	chr3_54676069	0	54676069	T	C
3	chr3_54676728	0	54676728	A	G
3	chr3_54681737	0	54681737	T	C
3	chr3_54684302	0	54684302	G	A
3	chr3_54690528	0	54690528	G	A
3	chr3_54693393	0	54693393	C	T
3	chr3_54701910	0	54701910	A	G
3	chr3_54705559	0	54705559	G	A
3	chr3_54708411	0	54708411	G	A
3	chr3_54708714	0	54708714	G	T
3	chr3_54725172	0	54725172	G	C
3	chr3_54726057	0	54726057	C	T
3	chr3_54728589	0	54728589	G	T
3	chr3_54728830	0	54728830	T	A
3	chr3_54747153	0	54747153	A	G
3	chr3_54756175	0	54756175	A	G
3	chr3_54757163	0	54757163	T	C
3	chr3_54762834	0	54762834	A	G
3	chr3_54763007	0	54763007	T	C
3	chr3_54763184	0	54763184	G	T
3	chr3_54765774	0	54765774	C	A
3	chr3_54768089	0	54768089	G	A
3	chr3_54768765	0	54768765	T	G
3	chr3_54773637	0	54773637	G	T
3	chr3_54777690	0	54777690	T	C
3	chr3_54777694	0	54777694	A	G
3	chr3_54787233	0	54787233	T	C
3	chr3_54794285	0	54794285	A	G
3	chr3_54799972	0	54799972	A	G
3	chr3_54803064	0	54803064	A	G
3	chr3_54808792	0	54808792	C	T
3	chr3_54814403	0	54814403	G	A
3	chr3_54815956	0	54815956	A	C
3	chr3_54825761	0	54825761	T	G
3	chr3_54826090	0	54826090	G	A
3	chr3_54826613	0	54826613	A	G
3	chr3_54834693	0	54834693	C	G
3	chr3_54851797	0	54851797	A	G
3	chr3_54870272	0	54870272	A	G
3	chr3_54871483	0	54871483	A	G
3	chr3_54873574	0	54873574	T	C
3	chr3_54879656	0	54879656	G	A
3	chr3_54880793	0	54880793	C	G
3	chr3_54880794	0	54880794	A	C
3	chr3_54880947	0	54880947	C	A
3	chr3_54882176	0	54882176	C	T
3	chr3_54882195	0	54882195	T	C
3	chr3_54885724	0	54885724	A	G
3	chr3_54890884	0	54890884	A	G
3	chr3_54891757	0	54891757	C	G
3	chr3_54901426	0	54901426	T	C
3	chr3_54906034	0	54906034	T	C
3	chr3_54914726	0	54914726	T	C
3	chr3_54916280	0	54916280	A	T
3	chr3_54920996	0	54920996	C	T
3	chr3_54926492	0	54926492	A	G
3	chr3_54935446	0	54935446	A	G
3	chr3_54935872	0	54935872	T	A
3	chr3_54940805	0	54940805	C	A
3	chr3_54947880	0	54947880	A	G
3	chr3_54957100	0	54957100	A	G
3	chr3_54965884	0	54965884	G	A
3	chr3_54969330	0	54969330	T	C
3	chr3_54982568	0	54982568	G	A
3	chr3_54984011	0	54984011	T	C
3	chr3_54989383	0	54989383	G	T
3	chr3_54989602	0	54989602	C	A
3	chr3_54998970	0	54998970	G	A
3	chr3_55000978	0	55000978	G	A
3	chr3_55001330	0	55001330	A	C
3	chr3_55001792	0	55001792	T	G
3	chr3_55002423	0	55002423	T	C
3	chr3_55008370	0	55008370	A	G
3	chr3_55014982	0	55014982	A	C
3	chr3_55021874	0	55021874	A	G
3	chr3_55021896	0	55021896	A	G
3	chr3_55024725	0	55024725	C	G
3	chr3_55029811	0	55029811	T	G
3	chr3_55037753	0	55037753	C	T
3	chr3_55038621	0	55038621	T	C
3	chr3_55038965	0	55038965	T	C
3	chr3_55048962	0	55048962	A	C
3	chr3_55062513	0	55062513	T	G
3	chr3_55065895	0	55065895	A	G
3	chr3_55066500	0	55066500	C	T
3	chr3_55069948	0	55069948	G	A
3	chr3_55070462	0	55070462	C	T
3	chr3_55075057	0	55075057	A	C
3	chr3_55093563	0	55093563	T	A
3	chr3_55093626	0	55093626	A	T
3	chr3_55097164	0	55097164	C	T
3	chr3_55098228	0	55098228	C	A
3	chr3_55100572	0	55100572	T	G
3	chr3_55104381	0	55104381	A	G
3	chr3_55108223	0	55108223	A	G
3	chr3_55111401	0	55111401	G	T
3	chr3_55118074	0	55118074	T	C
3	chr3_55118346	0	55118346	C	T
3	chr3_55130069	0	55130069	T	C
3	chr3_55130575	0	55130575	A	G
3	chr3_55134792	0	55134792	C	A
3	chr3_55138665	0	55138665	C	T
3	chr3_55141868	0	55141868	T	C
3	chr3_55144355	0	55144355	C	A
3	chr3_55145351	0	55145351	G	A
3	chr3_55145557	0	55145557	T	C
3	chr3_55149504	0	55149504	G	T
3	chr3_55151264	0	55151264	A	T
3	chr3_55151785	0	55151785	T	C
3	chr3_55159949	0	55159949	G	A
3	chr3_55176568	0	55176568	G	C
3	chr3_55186754	0	55186754	G	A
3	chr3_55187648	0	55187648	G	C
3	chr3_55192598	0	55192598	T	C
3	chr3_55194110	0	55194110	C	T
3	chr3_55204326	0	55204326	A	G
3	chr3_55211423	0	55211423	G	A
3	chr3_55214539	0	55214539	A	G
3	chr3_55215905	0	55215905	A	G
3	chr3_55223870	0	55223870	T	G
3	chr3_55233704	0	55233704	A	G
3	chr3_55236351	0	55236351	T	C
3	chr3_55240155	0	55240155	G	A
3	chr3_55249319	0	55249319	T	C
3	chr3_55263604	0	55263604	G	A
3	chr3_55266162	0	55266162	A	G
3	chr3_55280466	0	55280466	G	A
3	chr3_55284112	0	55284112	T	C
3	chr3_55290749	0	55290749	T	C
3	chr3_55292618	0	55292618	C	T
3	chr3_55293767	0	55293767	C	A
3	chr3_55294152	0	55294152	G	T
3	chr3_55295435	0	55295435	T	C
3	chr3_55297104	0	55297104	C	A
3	chr3_55300666	0	55300666	T	C
3	chr3_55308797	0	55308797	A	G
3	chr3_55327566	0	55327566	C	T
3	chr3_55328880	0	55328880	A	T
3	chr3_55356282	0	55356282	G	A
3	chr3_55360436	0	55360436	C	T
3	chr3_55366774	0	55366774	G	C
3	chr3_55380493	0	55380493	T	C
3	chr3_55408050	0	55408050	G	A
3	chr3_55411499	0	55411499	G	C
3	chr3_55411888	0	55411888	T	C
3	chr3_55421560	0	55421560	C	G
3	chr3_55422915	0	55422915	G	A
3	chr3_55431271	0	55431271	A	G
3	chr3_55433692	0	55433692	C	A
3	chr3_55436444	0	55436444	A	G
3	chr3_55445355	0	55445355	T	A
3	chr3_55448634	0	55448634	G	A
3	chr3_55453762	0	55453762	T	C
3	chr3_55456284	0	55456284	C	T
3	chr3_55461450	0	55461450	T	C
3	chr3_55464214	0	55464214	A	G
3	chr3_55479549	0	55479549	A	G
3	chr3_55484382	0	55484382	A	G
3	chr3_55489143	0	55489143	T	A
3	chr3_55496811	0	55496811	T	C
3	chr3_55497604	0	55497604	T	C
3	chr3_55500515	0	55500515	G	C
3	chr3_55504109	0	55504109	C	T
3	chr3_55510663	0	55510663	A	T
3	chr3_55511917	0	55511917	A	C
3	chr3_55519211	0	55519211	G	A
3	chr3_55524881	0	55524881	C	T
3	chr3_55528801	0	55528801	C	T
3	chr3_55529398	0	55529398	A	G
3	chr3_55538257	0	55538257	T	G
3	chr3_55545156	0	55545156	G	A
3	chr3_55552154	0	55552154	T	C
3	chr3_55553608	0	55553608	G	T
3	chr3_55556348	0	55556348	A	G
3	chr3_55560568	0	55560568	G	A
3	chr3_55564740	0	55564740	A	G
3	chr3_55568249	0	55568249	A	C
3	chr3_55568788	0	55568788	G	T
3	chr3_55569770	0	55569770	T	C
3	chr3_55574705	0	55574705	T	G
3	chr3_55578814	0	55578814	C	G
3	chr3_55581027	0	55581027	G	T
3	chr3_55586232	0	55586232	G	C
3	chr3_55587426	0	55587426	T	A
3	chr3_55594121	0	55594121	C	T
3	chr3_55606838	0	55606838	G	T
3	chr3_55613351	0	55613351	G	A
3	chr3_55624520	0	55624520	T	C
3	chr3_55630063	0	55630063	A	G
3	chr3_55647888	0	55647888	A	G
3	chr3_55650865	0	55650865	A	G
3	chr3_55653167	0	55653167	G	A
3	chr3_55670887	0	55670887	G	A
3	chr3_55673266	0	55673266	T	G
3	chr3_55679371	0	55679371	A	C
3	chr3_55679987	0	55679987	C	A
3	chr3_55682373	0	55682373	T	C
3	chr3_55683513	0	55683513	C	T
3	chr3_55695453	0	55695453	G	C
3	chr3_55708957	0	55708957	G	A
3	chr3_55711663	0	55711663	T	A
3	chr3_55716141	0	55716141	A	G
3	chr3_55724509	0	55724509	A	C
3	chr3_55724876	0	55724876	A	G
3	chr3_55726855	0	55726855	T	C
3	chr3_55734135	0	55734135	A	G
3	chr3_55745132	0	55745132	T	C
3	chr3_55747306	0	55747306	A	C
3	chr3_55747945	0	55747945	A	G
3	chr3_55751193	0	55751193	C	T
3	chr3_55752994	0	55752994	A	G
3	chr3_55762127	0	55762127	A	G
3	chr3_55763863	0	55763863	T	C
3	chr3_55766070	0	55766070	A	G
3	chr3_55769033	0	55769033	G	A
3	chr3_55772873	0	55772873	T	C
3	chr3_55778692	0	55778692	T	C
3	chr3_55782109	0	55782109	C	T
3	chr3_55787353	0	55787353	C	T
3	chr3_55793571	0	55793571	T	C
3	chr3_55795250	0	55795250	T	C
3	chr3_55798524	0	55798524	G	C
3	chr3_55825267	0	55825267	A	G
3	chr3_55825286	0	55825286	T	G
3	chr3_55832088	0	55832088	A	G
3	chr3_55837812	0	55837812	C	T
3	chr3_55840280	0	55840280	C	A
3	chr3_55842531	0	55842531	T	C
3	chr3_55845874	0	55845874	A	G
3	chr3_55853160	0	55853160	T	C
3	chr3_55862369	0	55862369	C	T
3	chr3_55862492	0	55862492	C	T
3	chr3_55863215	0	55863215	T	C
3	chr3_55864798	0	55864798	C	T
3	chr3_55889305	0	55889305	C	A
3	chr3_55902798	0	55902798	G	C
3	chr3_55911456	0	55911456	G	A
3	chr3_55920266	0	55920266	T	C
3	chr3_55921922	0	55921922	A	G
3	chr3_55928829	0	55928829	C	T
3	chr3_55943320	0	55943320	C	T
3	chr3_55949249	0	55949249	A	G
3	chr3_55949740	0	55949740	C	A
3	chr3_55954590	0	55954590	A	C
3	chr3_55958051	0	55958051	A	G
3	chr3_55964268	0	55964268	C	T
3	chr3_55965400	0	55965400	A	T
3	chr3_55971276	0	55971276	T	C
3	chr3_55977083	0	55977083	T	C
3	chr3_55978097	0	55978097	A	C
3	chr3_55985888	0	55985888	A	G
3	chr3_55992450	0	55992450	A	T
3	chr3_55996320	0	55996320	T	A
3	chr3_55998991	0	55998991	T	C
3	chr3_55999625	0	55999625	G	T
3	chr3_56002749	0	56002749	T	C
3	chr3_56013469	0	56013469	G	A
3	chr3_56014015	0	56014015	A	T
3	chr3_56014309	0	56014309	C	G
3	chr3_56015640	0	56015640	T	C
3	chr3_56017274	0	56017274	A	G
3	chr3_56022864	0	56022864	A	G
3	chr3_56024240	0	56024240	T	C
3	chr3_56024524	0	56024524	C	T
3	chr3_56027920	0	56027920	G	A
3	chr3_56035412	0	56035412	G	C
3	chr3_56047996	0	56047996	T	C
3	chr3_56063274	0	56063274	T	C
3	chr3_56066684	0	56066684	A	G
3	chr3_56071895	0	56071895	C	T
3	chr3_56074552	0	56074552	C	G
3	chr3_56079296	0	56079296	T	G
3	chr3_56079892	0	56079892	T	C
3	chr3_56082187	0	56082187	C	T
3	chr3_56093184	0	56093184	G	A
3	chr3_56095665	0	56095665	G	C
3	chr3_56097066	0	56097066	A	G
3	chr3_56100842	0	56100842	A	G
3	chr3_56125879	0	56125879	A	G
3	chr3_56160072	0	56160072	C	T
3	chr3_56164046	0	56164046	T	C
3	chr3_56164251	0	56164251	G	C
3	chr3_56166273	0	56166273	C	T
3	chr3_56168015	0	56168015	A	G
3	chr3_56175285	0	56175285	T	C
3	chr3_56181764	0	56181764	C	A
3	chr3_56196875	0	56196875	G	A
3	chr3_56203699	0	56203699	T	C
3	chr3_56210878	0	56210878	A	G
3	chr3_56211910	0	56211910	C	T
3	chr3_56212105	0	56212105	A	C
3	chr3_56217250	0	56217250	G	A
3	chr3_56229144	0	56229144	C	T
3	chr3_56244950	0	56244950	T	C
3	chr3_56255127	0	56255127	T	C
3	chr3_56261910	0	56261910	C	T
3	chr3_56263583	0	56263583	A	G
3	chr3_56265162	0	56265162	C	T
3	chr3_56271076	0	56271076	C	T
3	chr3_56273893	0	56273893	C	T
3	chr3_56279944	0	56279944	G	A
3	chr3_56280537	0	56280537	G	A
3	chr3_56280695	0	56280695	T	C
3	chr3_56282184	0	56282184	T	C
3	chr3_56291474	0	56291474	C	T
3	chr3_56306684	0	56306684	T	C
3	chr3_56310083	0	56310083	T	C
3	chr3_56354855	0	56354855	A	G
3	chr3_56356933	0	56356933	G	A
3	chr3_56366954	0	56366954	C	T
3	chr3_56368415	0	56368415	A	G
3	chr3_56372488	0	56372488	A	G
3	chr3_56376867	0	56376867	C	T
3	chr3_56385270	0	56385270	A	T
3	chr3_56394965	0	56394965	G	A
3	chr3_56399297	0	56399297	C	G
3	chr3_56401947	0	56401947	C	T
3	chr3_56403121	0	56403121	C	A
3	chr3_56420542	0	56420542	T	G
3	chr3_56425543	0	56425543	G	T
3	chr3_56440249	0	56440249	A	G
3	chr3_56457795	0	56457795	A	G
3	chr3_56463194	0	56463194	T	C
3	chr3_56464461	0	56464461	T	C
3	chr3_56466140	0	56466140	T	A
3	chr3_56468015	0	56468015	G	A
3	chr3_56474639	0	56474639	G	T
3	chr3_56478913	0	56478913	A	G
3	chr3_56486408	0	56486408	C	T
3	chr3_56489171	0	56489171	T	C
3	chr3_56490049	0	56490049	A	G
3	chr3_56501624	0	56501624	A	G
3	chr3_56504208	0	56504208	C	T
3	chr3_56505038	0	56505038	G	C
3	chr3_56519606	0	56519606	A	G
3	chr3_56520919	0	56520919	A	G
3	chr3_56529950	0	56529950	G	A
3	chr3_56540770	0	56540770	T	C
3	chr3_56542943	0	56542943	A	C
3	chr3_56544256	0	56544256	T	G
3	chr3_56545433	0	56545433	A	G
3	chr3_56545568	0	56545568	T	C
3	chr3_56566803	0	56566803	G	A
3	chr3_56576315	0	56576315	A	G
3	chr3_56577914	0	56577914	T	C
3	chr3_56583925	0	56583925	T	C
3	chr3_56600599	0	56600599	T	G
3	chr3_56602058	0	56602058	T	C
3	chr3_56609648	0	56609648	C	T
3	chr3_56614444	0	56614444	C	T
3	chr3_56622552	0	56622552	A	G
3	chr3_56624940	0	56624940	C	G
3	chr3_56625450	0	56625450	T	C
3	chr3_56635335	0	56635335	A	T
3	chr3_56639644	0	56639644	T	A
3	chr3_56671281	0	56671281	T	C
3	chr3_56682514	0	56682514	A	G
3	chr3_56693938	0	56693938	T	C
3	chr3_56699503	0	56699503	C	A
3	chr3_56703417	0	56703417	A	G
3	chr3_56704087	0	56704087	G	A
3	chr3_56705137	0	56705137	T	C
3	chr3_56706102	0	56706102	A	G
3	chr3_56716412	0	56716412	A	G
3	chr3_56718021	0	56718021	T	C
3	chr3_56737866	0	56737866	A	T
3	chr3_56741209	0	56741209	T	C
3	chr3_56743122	0	56743122	T	G
3	chr3_56743573	0	56743573	G	C
3	chr3_56748241	0	56748241	G	A
3	chr3_56756752	0	56756752	C	T
3	chr3_56760988	0	56760988	C	G
3	chr3_56764127	0	56764127	T	G
3	chr3_56767574	0	56767574	A	G
3	chr3_56771512	0	56771512	A	G
3	chr3_56772774	0	56772774	C	T
3	chr3_56774208	0	56774208	G	A
3	chr3_56782267	0	56782267	G	T
3	chr3_56784113	0	56784113	T	A
3	chr3_56786712	0	56786712	G	A
3	chr3_56788019	0	56788019	C	G
3	chr3_56792991	0	56792991	C	G
3	chr3_56793990	0	56793990	A	G
3	chr3_56797411	0	56797411	C	T
3	chr3_56802007	0	56802007	C	T
3	chr3_56804221	0	56804221	A	C
3	chr3_56806165	0	56806165	A	T
3	chr3_56813673	0	56813673	C	G
3	chr3_56816063	0	56816063	A	G
3	chr3_56818438	0	56818438	A	G
3	chr3_56820444	0	56820444	C	T
3	chr3_56820633	0	56820633	C	T
3	chr3_56823800	0	56823800	G	C
3	chr3_56825706	0	56825706	A	T
3	chr3_56827609	0	56827609	A	G
3	chr3_56843724	0	56843724	G	A
3	chr3_56846973	0	56846973	G	T
3	chr3_56852174	0	56852174	C	A
3	chr3_56855818	0	56855818	C	T
3	chr3_56865542	0	56865542	T	C
3	chr3_56865961	0	56865961	A	G
3	chr3_56865985	0	56865985	C	T
3	chr3_56870531	0	56870531	C	T
3	chr3_56873731	0	56873731	A	G
3	chr3_56875601	0	56875601	G	C
3	chr3_56875901	0	56875901	A	G
3	chr3_56877095	0	56877095	G	A
3	chr3_56882469	0	56882469	G	C
3	chr3_56886892	0	56886892	T	C
3	chr3_56887091	0	56887091	G	A
3	chr3_56888063	0	56888063	C	T
3	chr3_56893029	0	56893029	T	C
3	chr3_56895438	0	56895438	C	G
3	chr3_56896086	0	56896086	C	T
3	chr3_56905446	0	56905446	A	C
3	chr3_56916845	0	56916845	C	T
3	chr3_56919457	0	56919457	T	C
3	chr3_56925998	0	56925998	A	G
3	chr3_56939098	0	56939098	G	A
3	chr3_56940857	0	56940857	A	G
3	chr3_56943280	0	56943280	A	G
3	chr3_56948100	0	56948100	A	G
3	chr3_56949042	0	56949042	A	G
3	chr3_56949848	0	56949848	C	T
3	chr3_56952150	0	56952150	T	C
3	chr3_56959638	0	56959638	T	C
3	chr3_56962702	0	56962702	T	C
3	chr3_56976497	0	56976497	C	G
3	chr3_56979313	0	56979313	T	A
3	chr3_56980280	0	56980280	T	G
3	chr3_56980740	0	56980740	C	G
3	chr3_56983231	0	56983231	G	A
3	chr3_56989607	0	56989607	T	C
3	chr3_56993231	0	56993231	A	G
3	chr3_57013159	0	57013159	A	G
3	chr3_57014162	0	57014162	C	T
3	chr3_57023686	0	57023686	G	T
3	chr3_57024405	0	57024405	C	T
3	chr3_57044442	0	57044442	C	T
3	chr3_57048869	0	57048869	T	C
3	chr3_57053601	0	57053601	G	A
3	chr3_57071015	0	57071015	C	G
3	chr3_57075231	0	57075231	T	C
3	chr3_57083262	0	57083262	A	G
3	chr3_57092128	0	57092128	C	G
3	chr3_57103667	0	57103667	C	T
3	chr3_57104081	0	57104081	T	C
3	chr3_57108879	0	57108879	G	A
3	chr3_57109373	0	57109373	A	G
3	chr3_57111216	0	57111216	G	A
3	chr3_57116096	0	57116096	T	C
3	chr3_57118984	0	57118984	A	G
3	chr3_57124054	0	57124054	A	G
3	chr3_57136515	0	57136515	T	A
3	chr3_57138529	0	57138529	T	C
3	chr3_57141724	0	57141724	T	C
3	chr3_57148560	0	57148560	A	C
3	chr3_57159692	0	57159692	C	T
3	chr3_57164845	0	57164845	A	G
3	chr3_57176397	0	57176397	A	C
3	chr3_57185870	0	57185870	A	G
3	chr3_57185996	0	57185996	T	C
3	chr3_57205724	0	57205724	T	G
3	chr3_57207846	0	57207846	C	A
3	chr3_57211120	0	57211120	T	C
3	chr3_57211528	0	57211528	T	C
3	chr3_57218670	0	57218670	G	C
3	chr3_57228182	0	57228182	A	G
3	chr3_57230589	0	57230589	T	C
3	chr3_57241480	0	57241480	C	T
3	chr3_57246889	0	57246889	C	T
3	chr3_57267713	0	57267713	T	A
3	chr3_57271000	0	57271000	A	G
3	chr3_57281837	0	57281837	C	T
3	chr3_57285897	0	57285897	A	T
3	chr3_57287821	0	57287821	G	A
3	chr3_57288441	0	57288441	C	A
3	chr3_57288905	0	57288905	G	C
3	chr3_57292385	0	57292385	C	G
3	chr3_57298088	0	57298088	T	C
3	chr3_57298973	0	57298973	G	C
3	chr3_57305804	0	57305804	A	G
3	chr3_57317360	0	57317360	T	C
3	chr3_57321681	0	57321681	G	C
3	chr3_57335832	0	57335832	G	T
3	chr3_57341014	0	57341014	G	T
3	chr3_57348576	0	57348576	T	C
3	chr3_57355878	0	57355878	T	C
3	chr3_57363100	0	57363100	G	A
3	chr3_57372960	0	57372960	G	C
3	chr3_57373094	0	57373094	C	A
3	chr3_57376623	0	57376623	T	C
3	chr3_57382937	0	57382937	A	G
3	chr3_57383400	0	57383400	G	A
3	chr3_57391364	0	57391364	A	T
3	chr3_57428673	0	57428673	A	G
3	chr3_57431275	0	57431275	A	T
3	chr3_57431878	0	57431878	T	C
3	chr3_57438531	0	57438531	A	G
3	chr3_57441577	0	57441577	C	T
3	chr3_57452796	0	57452796	C	T
3	chr3_57456301	0	57456301	A	G
3	chr3_57458814	0	57458814	C	T
3	chr3_57464116	0	57464116	A	C
3	chr3_57467167	0	57467167	C	T
3	chr3_57468496	0	57468496	A	C
3	chr3_57469296	0	57469296	G	A
3	chr3_57476736	0	57476736	C	T
3	chr3_57481072	0	57481072	C	T
3	chr3_57487087	0	57487087	A	G
3	chr3_57492381	0	57492381	A	G
3	chr3_57502965	0	57502965	G	T
3	chr3_57504978	0	57504978	T	C
3	chr3_57518533	0	57518533	G	A
3	chr3_57518823	0	57518823	C	T
3	chr3_57519222	0	57519222	G	A
3	chr3_57520025	0	57520025	C	T
3	chr3_57521064	0	57521064	G	T
3	chr3_57522868	0	57522868	T	G
3	chr3_57523372	0	57523372	A	G
3	chr3_57525117	0	57525117	T	C
3	chr3_57526180	0	57526180	G	A
3	chr3_57528463	0	57528463	C	T
3	chr3_57534041	0	57534041	G	A
3	chr3_57540438	0	57540438	T	A
3	chr3_57544191	0	57544191	A	G
3	chr3_57550867	0	57550867	G	A
3	chr3_57553270	0	57553270	A	C
3	chr3_57565282	0	57565282	G	A
3	chr3_57572972	0	57572972	A	G
3	chr3_57588886	0	57588886	T	G
3	chr3_57593510	0	57593510	G	A
3	chr3_57596067	0	57596067	G	A
3	chr3_57596380	0	57596380	C	T
3	chr3_57597572	0	57597572	A	G
3	chr3_57604600	0	57604600	A	G
3	chr3_57606181	0	57606181	T	C
3	chr3_57609072	0	57609072	C	G
3	chr3_57611186	0	57611186	G	C
3	chr3_57611592	0	57611592	C	G
3	chr3_57612744	0	57612744	G	A
3	chr3_57623961	0	57623961	G	C
3	chr3_57632061	0	57632061	T	G
3	chr3_57632935	0	57632935	A	T
3	chr3_57668837	0	57668837	A	G
3	chr3_57679244	0	57679244	A	G
3	chr3_57680852	0	57680852	A	G
3	chr3_57696869	0	57696869	G	A
3	chr3_57702524	0	57702524	T	G
3	chr3_57708803	0	57708803	G	A
3	chr3_57719997	0	57719997	C	T
3	chr3_57733218	0	57733218	T	G
3	chr3_57738715	0	57738715	C	T
3	chr3_57753413	0	57753413	A	C
3	chr3_57754049	0	57754049	T	C
3	chr3_57756053	0	57756053	C	A
3	chr3_57758891	0	57758891	G	C
3	chr3_57762290	0	57762290	A	C
3	chr3_57767013	0	57767013	T	C
3	chr3_57768092	0	57768092	T	C
3	chr3_57773985	0	57773985	C	A
3	chr3_57778415	0	57778415	T	C
3	chr3_57781448	0	57781448	G	A
3	chr3_57789372	0	57789372	C	T
3	chr3_57792048	0	57792048	G	T
3	chr3_57794444	0	57794444	T	C
3	chr3_57796388	0	57796388	C	A
3	chr3_57803380	0	57803380	C	A
3	chr3_57804021	0	57804021	C	G
3	chr3_57813863	0	57813863	T	C
3	chr3_57814147	0	57814147	T	C
3	chr3_57819004	0	57819004	A	G
3	chr3_57825696	0	57825696	T	C
3	chr3_57825834	0	57825834	A	G
3	chr3_57826908	0	57826908	C	T
3	chr3_57833275	0	57833275	T	C
3	chr3_57839989	0	57839989	A	G
3	chr3_57841622	0	57841622	C	A
3	chr3_57857440	0	57857440	C	A
3	chr3_57866881	0	57866881	A	G
3	chr3_57869709	0	57869709	C	A
3	chr3_57871333	0	57871333	A	G
3	chr3_57872555	0	57872555	A	G
3	chr3_57878194	0	57878194	G	C
3	chr3_57878240	0	57878240	G	A
3	chr3_57883113	0	57883113	T	C
3	chr3_57888623	0	57888623	T	C
3	chr3_57890951	0	57890951	G	A
3	chr3_57895467	0	57895467	A	C
3	chr3_57897064	0	57897064	A	G
3	chr3_57902768	0	57902768	G	A
3	chr3_57912047	0	57912047	A	T
3	chr3_57912536	0	57912536	T	C
3	chr3_57919112	0	57919112	T	C
3	chr3_57930445	0	57930445	G	C
3	chr3_57930448	0	57930448	T	C
3	chr3_57932105	0	57932105	C	A
3	chr3_57936055	0	57936055	T	G
3	chr3_57938542	0	57938542	T	C
3	chr3_57944179	0	57944179	T	C
3	chr3_57944824	0	57944824	T	C
3	chr3_57956619	0	57956619	A	C
3	chr3_57963063	0	57963063	A	G
3	chr3_57963718	0	57963718	C	T
3	chr3_57978456	0	57978456	T	C
3	chr3_57979324	0	57979324	T	C
3	chr3_57984697	0	57984697	A	G
3	chr3_57987949	0	57987949	T	C
3	chr3_57991987	0	57991987	T	C
3	chr3_57992005	0	57992005	C	T
3	chr3_57992199	0	57992199	T	C
3	chr3_57994580	0	57994580	T	A
3	chr3_57998695	0	57998695	C	T
3	chr3_57999657	0	57999657	A	C
3	chr3_58006176	0	58006176	T	C
3	chr3_58006553	0	58006553	C	A
3	chr3_58007529	0	58007529	T	G
3	chr3_58007972	0	58007972	A	C
3	chr3_58013755	0	58013755	A	G
3	chr3_58024636	0	58024636	A	C
3	chr3_58029743	0	58029743	C	T
3	chr3_58050189	0	58050189	T	C
3	chr3_58051639	0	58051639	C	T
3	chr3_58068255	0	58068255	A	C
3	chr3_58069149	0	58069149	C	T
3	chr3_58071231	0	58071231	C	G
3	chr3_58077549	0	58077549	G	A
3	chr3_58078195	0	58078195	A	G
3	chr3_58078235	0	58078235	G	A
3	chr3_58080509	0	58080509	C	G
3	chr3_58083298	0	58083298	A	G
3	chr3_58088728	0	58088728	C	G
3	chr3_58094515	0	58094515	C	A
3	chr3_58094788	0	58094788	T	C
3	chr3_58102011	0	58102011	G	C
3	chr3_58102015	0	58102015	T	C
3	chr3_58102144	0	58102144	A	C
3	chr3_58113543	0	58113543	A	G
3	chr3_58114904	0	58114904	G	A
3	chr3_58115126	0	58115126	C	T
3	chr3_58115651	0	58115651	T	C
3	chr3_58118981	0	58118981	T	C
3	chr3_58120125	0	58120125	T	G
3	chr3_58127477	0	58127477	T	C
3	chr3_58138077	0	58138077	G	A
3	chr3_58138180	0	58138180	T	C
3	chr3_58139168	0	58139168	G	C
3	chr3_58139337	0	58139337	A	T
3	chr3_58144388	0	58144388	C	A
3	chr3_58146683	0	58146683	T	C
3	chr3_58153859	0	58153859	T	C
3	chr3_58164375	0	58164375	A	G
3	chr3_58170993	0	58170993	C	T
3	chr3_58172001	0	58172001	C	T
3	chr3_58173209	0	58173209	G	C
3	chr3_58174221	0	58174221	T	C
3	chr3_58185854	0	58185854	A	G
3	chr3_58190600	0	58190600	G	T
3	chr3_58195804	0	58195804	G	C
3	chr3_58196182	0	58196182	G	A
3	chr3_58202945	0	58202945	G	C
3	chr3_58207427	0	58207427	C	T
3	chr3_58209487	0	58209487	T	C
3	chr3_58214673	0	58214673	T	C
3	chr3_58220568	0	58220568	T	C
3	chr3_58225079	0	58225079	C	T
3	chr3_58234535	0	58234535	C	T
3	chr3_58235838	0	58235838	A	T
3	chr3_58238443	0	58238443	T	C
3	chr3_58239220	0	58239220	T	C
3	chr3_58241732	0	58241732	G	A
3	chr3_58249785	0	58249785	T	C
3	chr3_58250161	0	58250161	G	C
3	chr3_58250477	0	58250477	T	A
3	chr3_58253427	0	58253427	A	G
3	chr3_58254845	0	58254845	A	G
3	chr3_58254938	0	58254938	G	A
3	chr3_58258109	0	58258109	A	G
3	chr3_58259564	0	58259564	T	A
3	chr3_58263323	0	58263323	A	C
3	chr3_58264175	0	58264175	G	A
3	chr3_58268800	0	58268800	G	C
3	chr3_58276183	0	58276183	G	A
3	chr3_58280954	0	58280954	T	C
3	chr3_58285396	0	58285396	A	G
3	chr3_58292397	0	58292397	C	G
3	chr3_58298080	0	58298080	C	T
3	chr3_58301956	0	58301956	C	A
3	chr3_58302156	0	58302156	G	A
3	chr3_58302463	0	58302463	G	C
3	chr3_58317176	0	58317176	G	A
3	chr3_58322274	0	58322274	A	G
3	chr3_58322532	0	58322532	T	C
3	chr3_58325104	0	58325104	T	C
3	chr3_58336071	0	58336071	C	T
3	chr3_58336086	0	58336086	A	C
3	chr3_58340945	0	58340945	T	C
3	chr3_58341027	0	58341027	A	G
3	chr3_58341588	0	58341588	A	G
3	chr3_58342290	0	58342290	G	A
3	chr3_58347501	0	58347501	T	G
3	chr3_58359340	0	58359340	T	C
3	chr3_58364514	0	58364514	T	C
3	chr3_58383837	0	58383837	C	G
3	chr3_58384915	0	58384915	C	G
3	chr3_58385047	0	58385047	G	A
3	chr3_58392013	0	58392013	G	A
3	chr3_58394979	0	58394979	G	A
3	chr3_58400743	0	58400743	T	A
3	chr3_58405137	0	58405137	A	C
3	chr3_58405337	0	58405337	G	T
3	chr3_58406464	0	58406464	T	C
3	chr3_58411831	0	58411831	G	A
3	chr3_58415611	0	58415611	C	A
3	chr3_58419691	0	58419691	C	T
3	chr3_58424753	0	58424753	A	G
3	chr3_58427649	0	58427649	C	T
3	chr3_58433090	0	58433090	T	C
3	chr3_58437248	0	58437248	C	G
3	chr3_58450792	0	58450792	G	A
3	chr3_58452638	0	58452638	A	G
3	chr3_58453543	0	58453543	T	C
3	chr3_58458312	0	58458312	T	C
3	chr3_58465899	0	58465899	C	A
3	chr3_58474887	0	58474887	G	A
3	chr3_58477993	0	58477993	T	G
3	chr3_58483084	0	58483084	A	G
3	chr3_58494419	0	58494419	T	C
3	chr3_58500392	0	58500392	G	A
3	chr3_58501719	0	58501719	A	G
3	chr3_58515384	0	58515384	T	C
3	chr3_58519550	0	58519550	T	A
3	chr3_58522519	0	58522519	T	C
3	chr3_58524888	0	58524888	C	T
3	chr3_58526511	0	58526511	T	G
3	chr3_58527283	0	58527283	C	T
3	chr3_58538303	0	58538303	G	A
3	chr3_58561363	0	58561363	A	C
3	chr3_58566635	0	58566635	A	G
3	chr3_58579209	0	58579209	A	G
3	chr3_58593673	0	58593673	G	T
3	chr3_58597499	0	58597499	C	A
3	chr3_58612676	0	58612676	G	A
3	chr3_58622572	0	58622572	G	A
3	chr3_58630031	0	58630031	A	G
3	chr3_58630937	0	58630937	G	A
3	chr3_58635233	0	58635233	A	G
3	chr3_58635820	0	58635820	G	C
3	chr3_58636263	0	58636263	A	G
3	chr3_58638650	0	58638650	T	G
3	chr3_58652138	0	58652138	A	G
3	chr3_58657244	0	58657244	T	G
3	chr3_58661317	0	58661317	A	G
3	chr3_58663969	0	58663969	G	C
3	chr3_58674100	0	58674100	G	C
3	chr3_58674487	0	58674487	T	C
3	chr3_58675729	0	58675729	T	C
3	chr3_58686204	0	58686204	G	A
3	chr3_58686865	0	58686865	C	T
3	chr3_58688494	0	58688494	T	C
3	chr3_58711162	0	58711162	A	G
3	chr3_58715466	0	58715466	T	C
3	chr3_58715686	0	58715686	C	T
3	chr3_58724073	0	58724073	T	A
3	chr3_58725054	0	58725054	C	T
3	chr3_58725605	0	58725605	T	C
3	chr3_58737013	0	58737013	T	C
3	chr3_58739519	0	58739519	A	T
3	chr3_58741693	0	58741693	T	A
3	chr3_58751201	0	58751201	A	G
3	chr3_58755292	0	58755292	G	T
3	chr3_58763951	0	58763951	A	G
3	chr3_58764527	0	58764527	T	C
3	chr3_58771575	0	58771575	G	A
3	chr3_58776168	0	58776168	T	C
3	chr3_58778122	0	58778122	C	G
3	chr3_58780477	0	58780477	A	G
3	chr3_58787076	0	58787076	A	G
3	chr3_58793954	0	58793954	G	T
3	chr3_58800282	0	58800282	T	C
3	chr3_58803793	0	58803793	T	C
3	chr3_58804224	0	58804224	G	A
3	chr3_58817178	0	58817178	C	A
3	chr3_58821953	0	58821953	A	T
3	chr3_58825850	0	58825850	T	C
3	chr3_58835600	0	58835600	C	T
3	chr3_58846023	0	58846023	G	C
3	chr3_58849162	0	58849162	A	G
3	chr3_58853056	0	58853056	G	A
3	chr3_58853735	0	58853735	A	T
3	chr3_58854261	0	58854261	T	C
3	chr3_58857229	0	58857229	T	C
3	chr3_58858838	0	58858838	C	A
3	chr3_58860897	0	58860897	G	A
3	chr3_58870204	0	58870204	C	T
3	chr3_58870737	0	58870737	G	T
3	chr3_58892680	0	58892680	T	G
3	chr3_58895918	0	58895918	T	G
3	chr3_58897633	0	58897633	T	G
3	chr3_58906980	0	58906980	A	C
3	chr3_58912361	0	58912361	G	A
3	chr3_58914601	0	58914601	T	C
3	chr3_58915655	0	58915655	G	A
3	chr3_58918296	0	58918296	C	T
3	chr3_58928321	0	58928321	C	G
3	chr3_58949664	0	58949664	T	A
3	chr3_58950302	0	58950302	G	T
3	chr3_58963993	0	58963993	T	C
3	chr3_58966217	0	58966217	A	T
3	chr3_58967365	0	58967365	G	C
3	chr3_58970788	0	58970788	C	G
3	chr3_58981924	0	58981924	G	A
3	chr3_58984331	0	58984331	T	G
3	chr3_58989816	0	58989816	T	C
3	chr3_59001093	0	59001093	C	T
3	chr3_59012746	0	59012746	C	A
3	chr3_59013041	0	59013041	T	C
3	chr3_59020500	0	59020500	C	T
3	chr3_59026661	0	59026661	T	G
3	chr3_59027899	0	59027899	A	G
3	chr3_59030860	0	59030860	G	A
3	chr3_59039063	0	59039063	A	C
3	chr3_59048426	0	59048426	T	C
3	chr3_59055659	0	59055659	T	C
3	chr3_59055873	0	59055873	G	A
3	chr3_59064794	0	59064794	A	C
3	chr3_59066126	0	59066126	C	T
3	chr3_59067961	0	59067961	C	T
3	chr3_59075884	0	59075884	G	C
3	chr3_59086374	0	59086374	T	A
3	chr3_59090559	0	59090559	G	A
3	chr3_59094776	0	59094776	T	C
3	chr3_59095195	0	59095195	A	C
3	chr3_59095657	0	59095657	C	G
3	chr3_59100247	0	59100247	G	A
3	chr3_59102009	0	59102009	C	T
3	chr3_59103900	0	59103900	A	G
3	chr3_59104589	0	59104589	C	G
3	chr3_59124859	0	59124859	A	G
3	chr3_59126731	0	59126731	T	C
3	chr3_59149407	0	59149407	A	G
3	chr3_59156017	0	59156017	A	C
3	chr3_59168283	0	59168283	T	G
3	chr3_59169939	0	59169939	C	T
3	chr3_59170444	0	59170444	A	G
3	chr3_59171595	0	59171595	T	C
3	chr3_59172292	0	59172292	A	G
3	chr3_59172914	0	59172914	C	A
3	chr3_59179075	0	59179075	T	C
3	chr3_59179473	0	59179473	A	G
3	chr3_59181034	0	59181034	A	G
3	chr3_59181699	0	59181699	A	G
3	chr3_59200579	0	59200579	G	T
3	chr3_59202786	0	59202786	G	C
3	chr3_59205875	0	59205875	G	A
3	chr3_59218103	0	59218103	T	G
3	chr3_59221771	0	59221771	G	A
3	chr3_59222739	0	59222739	G	A
3	chr3_59230538	0	59230538	T	C
3	chr3_59239376	0	59239376	T	A
3	chr3_59248619	0	59248619	T	G
3	chr3_59254434	0	59254434	G	A
3	chr3_59264062	0	59264062	A	G
3	chr3_59270893	0	59270893	C	T
3	chr3_59287400	0	59287400	G	A
3	chr3_59294612	0	59294612	A	G
3	chr3_59296807	0	59296807	T	A
3	chr3_59299474	0	59299474	G	T
3	chr3_59302390	0	59302390	A	G
3	chr3_59310301	0	59310301	C	G
3	chr3_59312888	0	59312888	A	G
3	chr3_59319934	0	59319934	G	A
3	chr3_59320549	0	59320549	C	T
3	chr3_59329428	0	59329428	G	C
3	chr3_59336109	0	59336109	T	C
3	chr3_59340502	0	59340502	C	T
3	chr3_59353239	0	59353239	T	C
3	chr3_59353722	0	59353722	A	T
3	chr3_59353821	0	59353821	T	C
3	chr3_59362149	0	59362149	G	A
3	chr3_59367132	0	59367132	A	G
3	chr3_59368076	0	59368076	A	G
3	chr3_59374566	0	59374566	T	C
3	chr3_59377409	0	59377409	A	C
3	chr3_59379752	0	59379752	T	C
3	chr3_59384609	0	59384609	T	C
3	chr3_59384802	0	59384802	T	C
3	chr3_59389075	0	59389075	T	C
3	chr3_59389740	0	59389740	T	C
3	chr3_59389853	0	59389853	T	C
3	chr3_59394209	0	59394209	G	T
3	chr3_59395186	0	59395186	T	C
3	chr3_59395356	0	59395356	C	T
3	chr3_59396332	0	59396332	A	G
3	chr3_59398273	0	59398273	A	C
3	chr3_59408411	0	59408411	C	G
3	chr3_59412860	0	59412860	T	C
3	chr3_59417988	0	59417988	A	C
3	chr3_59430902	0	59430902	G	C
3	chr3_59448122	0	59448122	C	A
3	chr3_59454286	0	59454286	A	G
3	chr3_59454351	0	59454351	T	C
3	chr3_59456504	0	59456504	T	C
3	chr3_59461951	0	59461951	T	C
3	chr3_59462366	0	59462366	C	T
3	chr3_59477907	0	59477907	T	C
3	chr3_59479120	0	59479120	C	T
3	chr3_59484904	0	59484904	C	T
3	chr3_59496920	0	59496920	G	A
3	chr3_59504601	0	59504601	C	T
3	chr3_59516109	0	59516109	T	C
3	chr3_59516443	0	59516443	C	T
3	chr3_59516669	0	59516669	G	C
3	chr3_59517182	0	59517182	A	G
3	chr3_59517993	0	59517993	T	C
3	chr3_59525466	0	59525466	T	C
3	chr3_59535977	0	59535977	T	G
3	chr3_59537702	0	59537702	C	T
3	chr3_59540380	0	59540380	A	G
3	chr3_59543257	0	59543257	A	G
3	chr3_59550255	0	59550255	C	T
3	chr3_59554061	0	59554061	A	G
3	chr3_59569475	0	59569475	A	T
3	chr3_59572925	0	59572925	A	C
3	chr3_59576433	0	59576433	A	C
3	chr3_59582895	0	59582895	A	G
3	chr3_59588801	0	59588801	C	T
3	chr3_59590034	0	59590034	T	G
3	chr3_59592451	0	59592451	A	G
3	chr3_59595362	0	59595362	T	C
3	chr3_59613012	0	59613012	G	A
3	chr3_59618061	0	59618061	G	A
3	chr3_59620675	0	59620675	A	C
3	chr3_59631950	0	59631950	A	G
3	chr3_59633817	0	59633817	G	A
3	chr3_59634769	0	59634769	G	T
3	chr3_59636392	0	59636392	G	C
3	chr3_59640377	0	59640377	G	T
3	chr3_59643164	0	59643164	G	A
3	chr3_59644722	0	59644722	G	C
3	chr3_59648505	0	59648505	C	G
3	chr3_59653093	0	59653093	C	T
3	chr3_59653963	0	59653963	G	T
3	chr3_59655858	0	59655858	T	C
3	chr3_59657868	0	59657868	C	T
3	chr3_59658511	0	59658511	G	A
3	chr3_59659485	0	59659485	T	C
3	chr3_59661198	0	59661198	T	A
3	chr3_59663757	0	59663757	C	T
3	chr3_59672785	0	59672785	A	T
3	chr3_59676387	0	59676387	G	T
3	chr3_59676547	0	59676547	A	G
3	chr3_59683147	0	59683147	G	A
3	chr3_59691875	0	59691875	G	A
3	chr3_59709520	0	59709520	G	A
3	chr3_59715692	0	59715692	G	T
3	chr3_59719098	0	59719098	C	G
3	chr3_59722194	0	59722194	A	G
3	chr3_59728777	0	59728777	G	T
3	chr3_59755781	0	59755781	G	A
3	chr3_59763698	0	59763698	T	C
3	chr3_59764678	0	59764678	T	C
3	chr3_59769766	0	59769766	G	C
3	chr3_59771335	0	59771335	G	A
3	chr3_59773326	0	59773326	A	G
3	chr3_59774683	0	59774683	T	C
3	chr3_59782445	0	59782445	T	C
3	chr3_59789481	0	59789481	C	T
3	chr3_59798893	0	59798893	T	G
3	chr3_59805535	0	59805535	G	A
3	chr3_59806077	0	59806077	C	T
3	chr3_59809206	0	59809206	C	G
3	chr3_59815398	0	59815398	A	G
3	chr3_59819797	0	59819797	G	A
3	chr3_59828093	0	59828093	C	T
3	chr3_59834422	0	59834422	G	C
3	chr3_59834925	0	59834925	T	A
3	chr3_59841468	0	59841468	T	C
3	chr3_59843629	0	59843629	A	G
3	chr3_59845254	0	59845254	C	G
3	chr3_59848528	0	59848528	C	T
3	chr3_59855051	0	59855051	T	C
3	chr3_59856255	0	59856255	T	C
3	chr3_59860880	0	59860880	A	G
3	chr3_59862626	0	59862626	T	C
3	chr3_59864918	0	59864918	T	G
3	chr3_59865821	0	59865821	C	T
3	chr3_59868725	0	59868725	G	A
3	chr3_59870340	0	59870340	C	G
3	chr3_59877746	0	59877746	C	T
3	chr3_59883585	0	59883585	G	C
3	chr3_59891839	0	59891839	T	C
3	chr3_59891925	0	59891925	A	G
3	chr3_59894663	0	59894663	C	A
3	chr3_59896100	0	59896100	G	A
3	chr3_59896950	0	59896950	C	T
3	chr3_59898900	0	59898900	C	G
3	chr3_59909391	0	59909391	A	G
3	chr3_59910850	0	59910850	A	G
3	chr3_59912789	0	59912789	T	C
3	chr3_59915582	0	59915582	C	A
3	chr3_59930022	0	59930022	T	C
3	chr3_59931135	0	59931135	G	C
3	chr3_59931270	0	59931270	T	G
3	chr3_59946279	0	59946279	T	C
3	chr3_59946516	0	59946516	C	T
3	chr3_59947837	0	59947837	G	C
3	chr3_59960199	0	59960199	C	G
3	chr3_59984045	0	59984045	G	A
3	chr3_59994485	0	59994485	A	G
3	chr3_59994674	0	59994674	T	C
3	chr3_59995673	0	59995673	A	G
3	chr3_60003759	0	60003759	C	T
3	chr3_60006180	0	60006180	C	T
3	chr3_60017219	0	60017219	C	G
3	chr3_60018219	0	60018219	C	T
3	chr3_60028110	0	60028110	G	C
3	chr3_60032499	0	60032499	C	T
3	chr3_60037283	0	60037283	A	T
3	chr3_60041355	0	60041355	A	C
3	chr3_60050713	0	60050713	C	T
3	chr3_60053721	0	60053721	A	G
3	chr3_60062094	0	60062094	A	G
3	chr3_60069592	0	60069592	C	G
3	chr3_60084460	0	60084460	G	T
3	chr3_60084592	0	60084592	C	T
3	chr3_60094398	0	60094398	A	G
3	chr3_60097408	0	60097408	T	A
3	chr3_60103437	0	60103437	T	C
3	chr3_60108600	0	60108600	A	G
3	chr3_60110529	0	60110529	T	C
3	chr3_60116868	0	60116868	C	G
3	chr3_60120849	0	60120849	C	T
3	chr3_60124783	0	60124783	T	C
3	chr3_60132105	0	60132105	C	A
3	chr3_60135074	0	60135074	A	G
3	chr3_60138710	0	60138710	A	G
3	chr3_60141329	0	60141329	A	C
3	chr3_60141679	0	60141679	C	A
3	chr3_60145412	0	60145412	A	G
3	chr3_60149916	0	60149916	G	A
3	chr3_60150492	0	60150492	C	T
3	chr3_60170981	0	60170981	A	T
3	chr3_60191968	0	60191968	T	C
3	chr3_60197982	0	60197982	A	G
3	chr3_60200503	0	60200503	T	C
3	chr3_60202729	0	60202729	C	T
3	chr3_60203925	0	60203925	C	T
3	chr3_60209075	0	60209075	T	C
3	chr3_60209784	0	60209784	T	C
3	chr3_60231483	0	60231483	C	T
3	chr3_60232979	0	60232979	T	C
3	chr3_60239581	0	60239581	A	G
3	chr3_60242797	0	60242797	C	G
3	chr3_60242861	0	60242861	T	C
3	chr3_60254857	0	60254857	C	T
3	chr3_60255248	0	60255248	A	C
3	chr3_60259087	0	60259087	A	G
3	chr3_60260507	0	60260507	A	G
3	chr3_60268014	0	60268014	G	C
3	chr3_60275438	0	60275438	C	G
3	chr3_60275801	0	60275801	A	G
3	chr3_60275824	0	60275824	A	G
3	chr3_60279950	0	60279950	A	G
3	chr3_60284183	0	60284183	T	A
3	chr3_60302355	0	60302355	A	G
3	chr3_60304209	0	60304209	G	C
3	chr3_60309619	0	60309619	A	G
3	chr3_60314781	0	60314781	T	G
3	chr3_60316281	0	60316281	C	T
3	chr3_60318284	0	60318284	G	A
3	chr3_60318593	0	60318593	C	T
3	chr3_60320498	0	60320498	T	A
3	chr3_60340934	0	60340934	G	A
3	chr3_60341816	0	60341816	C	G
3	chr3_60344367	0	60344367	A	G
3	chr3_60350461	0	60350461	C	G
3	chr3_60353562	0	60353562	A	G
3	chr3_60357195	0	60357195	T	G
3	chr3_60367119	0	60367119	C	T
3	chr3_60368279	0	60368279	G	A
3	chr3_60381610	0	60381610	A	G
3	chr3_60389950	0	60389950	A	G
3	chr3_60401137	0	60401137	C	T
3	chr3_60404797	0	60404797	C	T
3	chr3_60406730	0	60406730	T	C
3	chr3_60410452	0	60410452	C	T
3	chr3_60417926	0	60417926	T	G
3	chr3_60430335	0	60430335	C	T
3	chr3_60434868	0	60434868	A	G
3	chr3_60434958	0	60434958	A	T
3	chr3_60437506	0	60437506	T	C
3	chr3_60455555	0	60455555	C	T
3	chr3_60462343	0	60462343	G	A
3	chr3_60464537	0	60464537	A	G
3	chr3_60467995	0	60467995	G	T
3	chr3_60471452	0	60471452	C	G
3	chr3_60491670	0	60491670	C	T
3	chr3_60497495	0	60497495	A	T
3	chr3_60527356	0	60527356	C	T
3	chr3_60527587	0	60527587	C	A
3	chr3_60531802	0	60531802	C	T
3	chr3_60534255	0	60534255	G	A
3	chr3_60539464	0	60539464	A	C
3	chr3_60540247	0	60540247	C	T
3	chr3_60545374	0	60545374	C	T
3	chr3_60550343	0	60550343	G	T
3	chr3_60557096	0	60557096	T	C
3	chr3_60568168	0	60568168	G	A
3	chr3_60573284	0	60573284	A	T
3	chr3_60575674	0	60575674	G	A
3	chr3_60589741	0	60589741	A	G
3	chr3_60599224	0	60599224	A	G
3	chr3_60609613	0	60609613	C	G
3	chr3_60619174	0	60619174	C	T
3	chr3_60629095	0	60629095	C	G
3	chr3_60634388	0	60634388	T	C
3	chr3_60635240	0	60635240	G	A
3	chr3_60642769	0	60642769	A	G
3	chr3_60645782	0	60645782	T	C
3	chr3_60646989	0	60646989	T	C
3	chr3_60648212	0	60648212	A	G
3	chr3_60658667	0	60658667	T	G
3	chr3_60659614	0	60659614	C	G
3	chr3_60660099	0	60660099	T	C
3	chr3_60662449	0	60662449	C	T
3	chr3_60666993	0	60666993	T	C
3	chr3_60668945	0	60668945	C	G
3	chr3_60679636	0	60679636	T	C
3	chr3_60693455	0	60693455	C	T
3	chr3_60698548	0	60698548	T	C
3	chr3_60698600	0	60698600	T	C
3	chr3_60704993	0	60704993	G	A
3	chr3_60709646	0	60709646	G	A
3	chr3_60712423	0	60712423	G	A
3	chr3_60713759	0	60713759	A	G
3	chr3_60717837	0	60717837	G	A
3	chr3_60722606	0	60722606	A	T
3	chr3_60728800	0	60728800	T	C
3	chr3_60731568	0	60731568	T	C
3	chr3_60737384	0	60737384	T	C
3	chr3_60737974	0	60737974	C	T
3	chr3_60739716	0	60739716	G	A
3	chr3_60743816	0	60743816	G	A
3	chr3_60751250	0	60751250	T	C
3	chr3_60755030	0	60755030	G	C
3	chr3_60761467	0	60761467	C	T
3	chr3_60761485	0	60761485	G	A
3	chr3_60766419	0	60766419	G	T
3	chr3_60775227	0	60775227	C	T
3	chr3_60775274	0	60775274	T	G
3	chr3_60786303	0	60786303	C	T
3	chr3_60801477	0	60801477	A	T
3	chr3_60801622	0	60801622	G	T
3	chr3_60807253	0	60807253	T	G
3	chr3_60811471	0	60811471	C	T
3	chr3_60816555	0	60816555	T	C
3	chr3_60818247	0	60818247	A	G
3	chr3_60819649	0	60819649	A	G
3	chr3_60820418	0	60820418	T	C
3	chr3_60824620	0	60824620	G	C
3	chr3_60827450	0	60827450	C	A
3	chr3_60832860	0	60832860	C	G
3	chr3_60836413	0	60836413	A	C
3	chr3_60846174	0	60846174	G	A
3	chr3_60850626	0	60850626	A	G
3	chr3_60852348	0	60852348	G	T
3	chr3_60856699	0	60856699	A	C
3	chr3_60859692	0	60859692	A	C
3	chr3_60863904	0	60863904	T	C
3	chr3_60869973	0	60869973	T	C
3	chr3_60877995	0	60877995	T	C
3	chr3_60877996	0	60877996	A	G
3	chr3_60880057	0	60880057	A	G
3	chr3_60883173	0	60883173	T	C
3	chr3_60886021	0	60886021	G	C
3	chr3_60887112	0	60887112	T	C
3	chr3_60891793	0	60891793	T	C
3	chr3_60904442	0	60904442	C	T
3	chr3_60905484	0	60905484	A	G
3	chr3_60905876	0	60905876	G	A
3	chr3_60909687	0	60909687	A	G
3	chr3_60911529	0	60911529	T	C
3	chr3_60917050	0	60917050	A	G
3	chr3_60917576	0	60917576	T	C
3	chr3_60917614	0	60917614	A	C
3	chr3_60918609	0	60918609	A	G
3	chr3_60920337	0	60920337	A	C
3	chr3_60924174	0	60924174	T	A
3	chr3_60925032	0	60925032	T	C
3	chr3_60934280	0	60934280	C	A
3	chr3_60935091	0	60935091	C	G
3	chr3_60935237	0	60935237	G	T
3	chr3_60945902	0	60945902	G	A
3	chr3_60950064	0	60950064	A	G
3	chr3_60951954	0	60951954	A	G
3	chr3_60954645	0	60954645	C	T
3	chr3_60956301	0	60956301	G	C
3	chr3_60957401	0	60957401	T	C
3	chr3_60957852	0	60957852	G	C
3	chr3_60965780	0	60965780	T	C
3	chr3_60967146	0	60967146	C	T
3	chr3_60969925	0	60969925	T	C
3	chr3_60979743	0	60979743	G	C
3	chr3_60982715	0	60982715	T	C
3	chr3_60983913	0	60983913	G	A
3	chr3_60985698	0	60985698	A	G
3	chr3_61012265	0	61012265	C	T
3	chr3_61013099	0	61013099	A	G
3	chr3_61016926	0	61016926	G	C
3	chr3_61017190	0	61017190	A	C
3	chr3_61017807	0	61017807	G	T
3	chr3_61021036	0	61021036	A	C
3	chr3_61022144	0	61022144	T	C
3	chr3_61024804	0	61024804	G	C
3	chr3_61025506	0	61025506	T	C
3	chr3_61029862	0	61029862	G	A
3	chr3_61030425	0	61030425	T	C
3	chr3_61032338	0	61032338	A	G
3	chr3_61033385	0	61033385	G	A
3	chr3_61046453	0	61046453	C	T
3	chr3_61051313	0	61051313	A	G
3	chr3_61053808	0	61053808	G	A
3	chr3_61060914	0	61060914	T	C
3	chr3_61061066	0	61061066	A	G
3	chr3_61062337	0	61062337	T	C
3	chr3_61064042	0	61064042	C	T
3	chr3_61065622	0	61065622	A	G
3	chr3_61078925	0	61078925	C	A
3	chr3_61080956	0	61080956	G	A
3	chr3_61081948	0	61081948	A	G
3	chr3_61083013	0	61083013	C	G
3	chr3_61083333	0	61083333	T	C
3	chr3_61083881	0	61083881	A	G
3	chr3_61089984	0	61089984	A	G
3	chr3_61097376	0	61097376	G	T
3	chr3_61098942	0	61098942	C	T
3	chr3_61102889	0	61102889	A	G
3	chr3_61103065	0	61103065	G	A
3	chr3_61105881	0	61105881	C	A
3	chr3_61109256	0	61109256	G	A
3	chr3_61110582	0	61110582	C	T
3	chr3_61121300	0	61121300	G	A
3	chr3_61128183	0	61128183	A	T
3	chr3_61129252	0	61129252	T	C
3	chr3_61132021	0	61132021	T	C
3	chr3_61146383	0	61146383	G	A
3	chr3_61148622	0	61148622	C	T
3	chr3_61151934	0	61151934	G	A
3	chr3_61163973	0	61163973	G	C
3	chr3_61168513	0	61168513	A	G
3	chr3_61170130	0	61170130	G	T
3	chr3_61170692	0	61170692	T	C
3	chr3_61175818	0	61175818	G	A
3	chr3_61176336	0	61176336	C	T
3	chr3_61178593	0	61178593	G	A
3	chr3_61185907	0	61185907	T	C
3	chr3_61190820	0	61190820	A	T
3	chr3_61191412	0	61191412	T	A
3	chr3_61192044	0	61192044	A	G
3	chr3_61193074	0	61193074	A	C
3	chr3_61193925	0	61193925	G	A
3	chr3_61195051	0	61195051	C	T
3	chr3_61216923	0	61216923	G	T
3	chr3_61218118	0	61218118	C	G
3	chr3_61219215	0	61219215	T	C
3	chr3_61220634	0	61220634	T	A
3	chr3_61223132	0	61223132	A	G
3	chr3_61224932	0	61224932	G	T
3	chr3_61234945	0	61234945	C	T
3	chr3_61235220	0	61235220	T	C
3	chr3_61248594	0	61248594	G	T
3	chr3_61249507	0	61249507	T	C
3	chr3_61254724	0	61254724	C	T
3	chr3_61262836	0	61262836	A	G
3	chr3_61271522	0	61271522	C	T
3	chr3_61271776	0	61271776	A	T
3	chr3_61276743	0	61276743	C	A
3	chr3_61280757	0	61280757	C	T
3	chr3_61283190	0	61283190	C	G
3	chr3_61287512	0	61287512	T	C
3	chr3_61287686	0	61287686	G	A
3	chr3_61288694	0	61288694	T	C
3	chr3_61289099	0	61289099	A	G
3	chr3_61291719	0	61291719	C	T
3	chr3_61293613	0	61293613	C	T
3	chr3_61302069	0	61302069	G	A
3	chr3_61302341	0	61302341	A	C
3	chr3_61304857	0	61304857	C	A
3	chr3_61305399	0	61305399	T	C
3	chr3_61308440	0	61308440	C	T
3	chr3_61308627	0	61308627	G	T
3	chr3_61309557	0	61309557	A	G
3	chr3_61313536	0	61313536	C	A
3	chr3_61330414	0	61330414	A	G
3	chr3_61337234	0	61337234	C	T
3	chr3_61338588	0	61338588	G	A
3	chr3_61338806	0	61338806	T	G
3	chr3_61339556	0	61339556	A	T
3	chr3_61344288	0	61344288	A	C
3	chr3_61360737	0	61360737	A	G
3	chr3_61397989	0	61397989	C	T
3	chr3_61400214	0	61400214	G	A
3	chr3_61405458	0	61405458	T	C
3	chr3_61407433	0	61407433	G	A
3	chr3_61409380	0	61409380	G	A
3	chr3_61414346	0	61414346	C	T
3	chr3_61422116	0	61422116	T	C
3	chr3_61430504	0	61430504	T	C
3	chr3_61431821	0	61431821	G	C
3	chr3_61436938	0	61436938	C	T
3	chr3_61437038	0	61437038	T	C
3	chr3_61438048	0	61438048	G	C
3	chr3_61444971	0	61444971	G	C
3	chr3_61451705	0	61451705	C	T
3	chr3_61455795	0	61455795	C	T
3	chr3_61465102	0	61465102	G	A
3	chr3_61471517	0	61471517	A	G
3	chr3_61472082	0	61472082	A	C
3	chr3_61481493	0	61481493	C	T
3	chr3_61495686	0	61495686	C	G
3	chr3_61499077	0	61499077	G	A
3	chr3_61514681	0	61514681	C	G
3	chr3_61515308	0	61515308	A	G
3	chr3_61516266	0	61516266	C	T
3	chr3_61517230	0	61517230	T	C
3	chr3_61517669	0	61517669	A	T
3	chr3_61518334	0	61518334	G	A
3	chr3_61519253	0	61519253	C	T
3	chr3_61521987	0	61521987	T	C
3	chr3_61528449	0	61528449	G	C
3	chr3_61531303	0	61531303	C	A
3	chr3_61533306	0	61533306	T	C
3	chr3_61535462	0	61535462	C	A
3	chr3_61536482	0	61536482	T	C
3	chr3_61537560	0	61537560	C	T
3	chr3_61539630	0	61539630	G	A
3	chr3_61556232	0	61556232	G	C
3	chr3_61562494	0	61562494	C	T
3	chr3_61566252	0	61566252	T	A
3	chr3_61573912	0	61573912	A	G
3	chr3_61578430	0	61578430	C	T
3	chr3_61579315	0	61579315	T	C
3	chr3_61579317	0	61579317	C	T
3	chr3_61599117	0	61599117	C	T
3	chr3_61600876	0	61600876	C	T
3	chr3_61604918	0	61604918	T	C
3	chr3_61605079	0	61605079	G	T
3	chr3_61611013	0	61611013	G	T
3	chr3_61611189	0	61611189	A	G
3	chr3_61613576	0	61613576	T	C
3	chr3_61614486	0	61614486	C	T
3	chr3_61629752	0	61629752	T	G
3	chr3_61651158	0	61651158	G	A
3	chr3_61652179	0	61652179	T	G
3	chr3_61656121	0	61656121	T	C
3	chr3_61660583	0	61660583	A	G
3	chr3_61672875	0	61672875	C	T
3	chr3_61683849	0	61683849	G	T
3	chr3_61685569	0	61685569	T	C
3	chr3_61687782	0	61687782	T	C
3	chr3_61691200	0	61691200	T	C
3	chr3_61696004	0	61696004	G	A
3	chr3_61700785	0	61700785	G	A
3	chr3_61709266	0	61709266	T	C
3	chr3_61710680	0	61710680	T	C
3	chr3_61719051	0	61719051	T	G
3	chr3_61725367	0	61725367	C	G
3	chr3_61731775	0	61731775	C	T
3	chr3_61733681	0	61733681	C	A
3	chr3_61734790	0	61734790	C	T
3	chr3_61741667	0	61741667	G	A
3	chr3_61744468	0	61744468	G	A
3	chr3_61744764	0	61744764	A	G
3	chr3_61753560	0	61753560	G	A
3	chr3_61753954	0	61753954	T	C
3	chr3_61757183	0	61757183	C	T
3	chr3_61759061	0	61759061	G	T
3	chr3_61767120	0	61767120	A	G
3	chr3_61771400	0	61771400	T	C
3	chr3_61771846	0	61771846	C	T
3	chr3_61775027	0	61775027	C	T
3	chr3_61783397	0	61783397	A	G
3	chr3_61784676	0	61784676	T	C
3	chr3_61798913	0	61798913	T	C
3	chr3_61801124	0	61801124	T	G
3	chr3_61806172	0	61806172	T	C
3	chr3_61810900	0	61810900	G	C
3	chr3_61811735	0	61811735	G	C
3	chr3_61819885	0	61819885	C	T
3	chr3_61840371	0	61840371	A	G
3	chr3_61848186	0	61848186	A	G
3	chr3_61851755	0	61851755	A	G
3	chr3_61852392	0	61852392	T	C
3	chr3_61859812	0	61859812	A	G
3	chr3_61878394	0	61878394	T	C
3	chr3_61881324	0	61881324	G	A
3	chr3_61893544	0	61893544	A	G
3	chr3_61906378	0	61906378	A	G
3	chr3_61918668	0	61918668	G	A
3	chr3_61919853	0	61919853	C	T
3	chr3_61920893	0	61920893	T	C
3	chr3_61925699	0	61925699	T	C
3	chr3_61935155	0	61935155	C	G
3	chr3_61935196	0	61935196	T	C
3	chr3_61956026	0	61956026	G	C
3	chr3_61966274	0	61966274	T	C
3	chr3_61974137	0	61974137	C	T
3	chr3_61976044	0	61976044	G	A
3	chr3_61996580	0	61996580	T	C
3	chr3_62001661	0	62001661	C	G
3	chr3_62005460	0	62005460	G	A
3	chr3_62006764	0	62006764	T	C
3	chr3_62008104	0	62008104	T	C
3	chr3_62013275	0	62013275	G	A
3	chr3_62016004	0	62016004	C	T
3	chr3_62019255	0	62019255	A	G
3	chr3_62023774	0	62023774	T	C
3	chr3_62024229	0	62024229	A	G
3	chr3_62024838	0	62024838	A	G
3	chr3_62025835	0	62025835	A	G
3	chr3_62027545	0	62027545	T	C
3	chr3_62032786	0	62032786	C	T
3	chr3_62050188	0	62050188	A	G
3	chr3_62061087	0	62061087	T	G
3	chr3_62061985	0	62061985	C	T
3	chr3_62064529	0	62064529	C	T
3	chr3_62076836	0	62076836	G	A
3	chr3_62086147	0	62086147	T	C
3	chr3_62093446	0	62093446	G	C
3	chr3_62097973	0	62097973	A	G
3	chr3_62115678	0	62115678	A	G
3	chr3_62117231	0	62117231	C	T
3	chr3_62118951	0	62118951	C	T
3	chr3_62119710	0	62119710	G	T
3	chr3_62124000	0	62124000	C	G
3	chr3_62126526	0	62126526	T	C
3	chr3_62137886	0	62137886	T	A
3	chr3_62139300	0	62139300	G	T
3	chr3_62144015	0	62144015	G	A
3	chr3_62154171	0	62154171	A	T
3	chr3_62157375	0	62157375	T	C
3	chr3_62160810	0	62160810	C	G
3	chr3_62162230	0	62162230	G	A
3	chr3_62166796	0	62166796	G	A
3	chr3_62171831	0	62171831	G	A
3	chr3_62208489	0	62208489	G	A
3	chr3_62209143	0	62209143	C	G
3	chr3_62211560	0	62211560	A	G
3	chr3_62214388	0	62214388	A	G
3	chr3_62215634	0	62215634	G	T
3	chr3_62218582	0	62218582	C	T
3	chr3_62225022	0	62225022	C	T
3	chr3_62229602	0	62229602	G	T
3	chr3_62234774	0	62234774	T	C
3	chr3_62247272	0	62247272	T	C
3	chr3_62250794	0	62250794	A	G
3	chr3_62259019	0	62259019	A	T
3	chr3_62264792	0	62264792	A	G
3	chr3_62270789	0	62270789	G	A
3	chr3_62275992	0	62275992	A	G
3	chr3_62282287	0	62282287	T	C
3	chr3_62283002	0	62283002	G	C
3	chr3_62285430	0	62285430	A	G
3	chr3_62309071	0	62309071	A	G
3	chr3_62316443	0	62316443	C	T
3	chr3_62318346	0	62318346	G	A
3	chr3_62323534	0	62323534	A	G
3	chr3_62325919	0	62325919	C	G
3	chr3_62330294	0	62330294	C	G
3	chr3_62332410	0	62332410	A	C
3	chr3_62333289	0	62333289	A	T
3	chr3_62339448	0	62339448	T	G
3	chr3_62350813	0	62350813	G	T
3	chr3_62361949	0	62361949	C	T
3	chr3_62386722	0	62386722	G	A
3	chr3_62431254	0	62431254	C	T
3	chr3_62434559	0	62434559	G	A
3	chr3_62438806	0	62438806	T	A
3	chr3_62441987	0	62441987	A	C
3	chr3_62446850	0	62446850	T	G
3	chr3_62449783	0	62449783	T	C
3	chr3_62451400	0	62451400	C	G
3	chr3_62452692	0	62452692	T	A
3	chr3_62452729	0	62452729	G	A
3	chr3_62455289	0	62455289	C	G
3	chr3_62459634	0	62459634	G	A
3	chr3_62468292	0	62468292	A	T
3	chr3_62468755	0	62468755	A	G
3	chr3_62493226	0	62493226	G	T
3	chr3_62495687	0	62495687	G	A
3	chr3_62497559	0	62497559	G	C
3	chr3_62510062	0	62510062	A	G
3	chr3_62514470	0	62514470	T	C
3	chr3_62522156	0	62522156	A	G
3	chr3_62523213	0	62523213	A	G
3	chr3_62524627	0	62524627	A	G
3	chr3_62529291	0	62529291	C	G
3	chr3_62538907	0	62538907	C	G
3	chr3_62540021	0	62540021	C	T
3	chr3_62545984	0	62545984	G	A
3	chr3_62547251	0	62547251	G	A
3	chr3_62550695	0	62550695	G	A
3	chr3_62551909	0	62551909	G	T
3	chr3_62553241	0	62553241	C	T
3	chr3_62555516	0	62555516	G	A
3	chr3_62557135	0	62557135	C	G
3	chr3_62561210	0	62561210	A	G
3	chr3_62569414	0	62569414	A	C
3	chr3_62574865	0	62574865	G	A
3	chr3_62585836	0	62585836	T	A
3	chr3_62591067	0	62591067	A	C
3	chr3_62596131	0	62596131	G	T
3	chr3_62600434	0	62600434	A	T
3	chr3_62604975	0	62604975	A	C
3	chr3_62606105	0	62606105	C	T
3	chr3_62613633	0	62613633	A	G
3	chr3_62627972	0	62627972	G	A
3	chr3_62631059	0	62631059	T	C
3	chr3_62644963	0	62644963	C	A
3	chr3_62647252	0	62647252	C	G
3	chr3_62650824	0	62650824	C	T
3	chr3_62654330	0	62654330	A	G
3	chr3_62657892	0	62657892	T	C
3	chr3_62658032	0	62658032	A	C
3	chr3_62659922	0	62659922	G	A
3	chr3_62682558	0	62682558	T	C
3	chr3_62687050	0	62687050	T	C
3	chr3_62688424	0	62688424	A	G
3	chr3_62694810	0	62694810	A	G
3	chr3_62703295	0	62703295	C	G
3	chr3_62704553	0	62704553	T	C
3	chr3_62707537	0	62707537	A	G
3	chr3_62707808	0	62707808	A	G
3	chr3_62707971	0	62707971	C	A
3	chr3_62714828	0	62714828	G	A
3	chr3_62715441	0	62715441	T	C
3	chr3_62717672	0	62717672	C	T
3	chr3_62719500	0	62719500	C	T
3	chr3_62723607	0	62723607	G	A
3	chr3_62735152	0	62735152	C	G
3	chr3_62735688	0	62735688	T	C
3	chr3_62740389	0	62740389	G	A
3	chr3_62746052	0	62746052	T	C
3	chr3_62746272	0	62746272	T	C
3	chr3_62755120	0	62755120	G	T
3	chr3_62755597	0	62755597	T	C
3	chr3_62756927	0	62756927	T	C
3	chr3_62766485	0	62766485	A	C
3	chr3_62771335	0	62771335	T	C
3	chr3_62776931	0	62776931	G	A
3	chr3_62777312	0	62777312	G	A
3	chr3_62788677	0	62788677	G	C
3	chr3_62815955	0	62815955	G	A
3	chr3_62818502	0	62818502	A	C
3	chr3_62836814	0	62836814	A	G
3	chr3_62837864	0	62837864	T	C
3	chr3_62838563	0	62838563	G	A
3	chr3_62859367	0	62859367	A	G
3	chr3_62866418	0	62866418	C	T
3	chr3_62866423	0	62866423	G	T
3	chr3_62866533	0	62866533	T	C
3	chr3_62872848	0	62872848	T	C
3	chr3_62882695	0	62882695	T	C
3	chr3_62885766	0	62885766	A	G
3	chr3_62908660	0	62908660	T	C
3	chr3_62911428	0	62911428	A	G
3	chr3_62916999	0	62916999	T	C
3	chr3_62918350	0	62918350	A	G
3	chr3_62928274	0	62928274	A	C
3	chr3_62947908	0	62947908	A	T
3	chr3_62953528	0	62953528	T	G
3	chr3_62968582	0	62968582	A	G
3	chr3_62981602	0	62981602	A	C
3	chr3_62988873	0	62988873	A	G
3	chr3_62989093	0	62989093	G	A
3	chr3_62991334	0	62991334	G	A
3	chr3_62996453	0	62996453	T	G
3	chr3_63002279	0	63002279	A	G
3	chr3_63003834	0	63003834	C	G
3	chr3_63015148	0	63015148	T	C
3	chr3_63022678	0	63022678	A	G
3	chr3_63028937	0	63028937	T	G
3	chr3_63048721	0	63048721	C	T
3	chr3_63056943	0	63056943	A	G
3	chr3_63064831	0	63064831	T	C
3	chr3_63066667	0	63066667	C	A
3	chr3_63083206	0	63083206	C	T
3	chr3_63091158	0	63091158	G	C
3	chr3_63096687	0	63096687	G	T
3	chr3_63120716	0	63120716	A	G
3	chr3_63130829	0	63130829	T	C
3	chr3_63158977	0	63158977	T	C
3	chr3_63166517	0	63166517	T	C
3	chr3_63176311	0	63176311	C	A
3	chr3_63189356	0	63189356	G	C
3	chr3_63190817	0	63190817	G	C
3	chr3_63193234	0	63193234	C	G
3	chr3_63193620	0	63193620	T	C
3	chr3_63195492	0	63195492	A	C
3	chr3_63206544	0	63206544	T	A
3	chr3_63213282	0	63213282	A	G
3	chr3_63214497	0	63214497	T	C
3	chr3_63214955	0	63214955	T	C
3	chr3_63219732	0	63219732	A	G
3	chr3_63220323	0	63220323	A	C
3	chr3_63223678	0	63223678	C	A
3	chr3_63230521	0	63230521	C	T
3	chr3_63235823	0	63235823	A	G
3	chr3_63237843	0	63237843	T	C
3	chr3_63240624	0	63240624	A	C
3	chr3_63255458	0	63255458	A	T
3	chr3_63258365	0	63258365	G	A
3	chr3_63264090	0	63264090	G	A
3	chr3_63269033	0	63269033	T	C
3	chr3_63286689	0	63286689	A	T
3	chr3_63289094	0	63289094	T	C
3	chr3_63298301	0	63298301	T	C
3	chr3_63300312	0	63300312	T	C
3	chr3_63304164	0	63304164	T	C
3	chr3_63310295	0	63310295	A	G
3	chr3_63313523	0	63313523	T	C
3	chr3_63319931	0	63319931	C	T
3	chr3_63323228	0	63323228	T	G
3	chr3_63328462	0	63328462	A	G
3	chr3_63334771	0	63334771	G	T
3	chr3_63355165	0	63355165	A	G
3	chr3_63388350	0	63388350	G	A
3	chr3_63392275	0	63392275	A	C
3	chr3_63398218	0	63398218	C	T
3	chr3_63422104	0	63422104	C	T
3	chr3_63426772	0	63426772	A	C
3	chr3_63434089	0	63434089	C	T
3	chr3_63436097	0	63436097	C	T
3	chr3_63439585	0	63439585	A	C
3	chr3_63442937	0	63442937	A	G
3	chr3_63450522	0	63450522	A	G
3	chr3_63458505	0	63458505	T	C
3	chr3_63469582	0	63469582	C	T
3	chr3_63474083	0	63474083	C	T
3	chr3_63503735	0	63503735	A	C
3	chr3_63509715	0	63509715	A	C
3	chr3_63509762	0	63509762	A	T
3	chr3_63513707	0	63513707	G	A
3	chr3_63517530	0	63517530	A	T
3	chr3_63518460	0	63518460	T	C
3	chr3_63520386	0	63520386	C	T
3	chr3_63523129	0	63523129	T	C
3	chr3_63529167	0	63529167	C	T
3	chr3_63531863	0	63531863	G	C
3	chr3_63535022	0	63535022	C	T
3	chr3_63543651	0	63543651	A	G
3	chr3_63557988	0	63557988	G	A
3	chr3_63561014	0	63561014	C	T
3	chr3_63564399	0	63564399	T	G
3	chr3_63568486	0	63568486	T	C
3	chr3_63586810	0	63586810	A	C
3	chr3_63587543	0	63587543	G	A
3	chr3_63591300	0	63591300	A	G
3	chr3_63598692	0	63598692	G	C
3	chr3_63603895	0	63603895	G	A
3	chr3_63606753	0	63606753	A	G
3	chr3_63620250	0	63620250	T	A
3	chr3_63624056	0	63624056	C	T
3	chr3_63637055	0	63637055	A	G
3	chr3_63637981	0	63637981	C	T
3	chr3_63646675	0	63646675	C	A
3	chr3_63647975	0	63647975	C	A
3	chr3_63650455	0	63650455	C	T
3	chr3_63655264	0	63655264	G	A
3	chr3_63665151	0	63665151	T	C
3	chr3_63690895	0	63690895	C	T
3	chr3_63706762	0	63706762	A	G
3	chr3_63711075	0	63711075	T	C
3	chr3_63711423	0	63711423	A	G
3	chr3_63711471	0	63711471	A	C
3	chr3_63712815	0	63712815	G	T
3	chr3_63713024	0	63713024	A	T
3	chr3_63714182	0	63714182	T	C
3	chr3_63724599	0	63724599	T	A
3	chr3_63728953	0	63728953	A	C
3	chr3_63730973	0	63730973	A	G
3	chr3_63731399	0	63731399	G	C
3	chr3_63736332	0	63736332	T	C
3	chr3_63739054	0	63739054	A	G
3	chr3_63750418	0	63750418	C	T
3	chr3_63751665	0	63751665	T	C
3	chr3_63760120	0	63760120	C	T
3	chr3_63764631	0	63764631	G	T
3	chr3_63769499	0	63769499	A	G
3	chr3_63774351	0	63774351	G	A
3	chr3_63788516	0	63788516	A	G
3	chr3_63790467	0	63790467	T	G
3	chr3_63800394	0	63800394	A	G
3	chr3_63801927	0	63801927	T	C
3	chr3_63808553	0	63808553	A	G
3	chr3_63819805	0	63819805	G	T
3	chr3_63820661	0	63820661	A	G
3	chr3_63821182	0	63821182	G	A
3	chr3_63832213	0	63832213	A	G
3	chr3_63840014	0	63840014	G	A
3	chr3_63850898	0	63850898	G	A
3	chr3_63864913	0	63864913	C	T
3	chr3_63867069	0	63867069	G	A
3	chr3_63870409	0	63870409	T	G
3	chr3_63870412	0	63870412	A	T
3	chr3_63871314	0	63871314	G	T
3	chr3_63872595	0	63872595	A	C
3	chr3_63877369	0	63877369	A	C
3	chr3_63883694	0	63883694	A	G
3	chr3_63884301	0	63884301	T	C
3	chr3_63895580	0	63895580	C	T
3	chr3_63895630	0	63895630	T	C
3	chr3_63896659	0	63896659	G	A
3	chr3_63899441	0	63899441	C	A
3	chr3_63902321	0	63902321	A	G
3	chr3_63915066	0	63915066	A	G
3	chr3_63917808	0	63917808	C	A
3	chr3_63928983	0	63928983	A	G
3	chr3_63943121	0	63943121	C	G
3	chr3_63945579	0	63945579	T	C
3	chr3_63959199	0	63959199	A	G
3	chr3_63972809	0	63972809	T	C
3	chr3_63981522	0	63981522	A	G
3	chr3_63989481	0	63989481	G	C
3	chr3_64005609	0	64005609	A	G
3	chr3_64006818	0	64006818	G	A
3	chr3_64009468	0	64009468	C	A
3	chr3_64013922	0	64013922	G	T
3	chr3_64014519	0	64014519	C	T
3	chr3_64016957	0	64016957	T	C
3	chr3_64024884	0	64024884	T	C
3	chr3_64025194	0	64025194	C	A
3	chr3_64055657	0	64055657	C	G
3	chr3_64068080	0	64068080	A	G
3	chr3_64069096	0	64069096	T	C
3	chr3_64071988	0	64071988	C	G
3	chr3_64092175	0	64092175	G	A
3	chr3_64097614	0	64097614	A	G
3	chr3_64112052	0	64112052	G	A
3	chr3_64117331	0	64117331	C	G
3	chr3_64129074	0	64129074	A	G
3	chr3_64130764	0	64130764	A	G
3	chr3_64132552	0	64132552	T	C
3	chr3_64136732	0	64136732	A	G
3	chr3_64139447	0	64139447	G	T
3	chr3_64142467	0	64142467	C	T
3	chr3_64154192	0	64154192	C	T
3	chr3_64157524	0	64157524	A	G
3	chr3_64159269	0	64159269	C	T
3	chr3_64164932	0	64164932	A	T
3	chr3_64181876	0	64181876	G	C
3	chr3_64185769	0	64185769	T	G
3	chr3_64189859	0	64189859	A	G
3	chr3_64193418	0	64193418	T	C
3	chr3_64205663	0	64205663	C	T
3	chr3_64208008	0	64208008	G	A
3	chr3_64219116	0	64219116	T	G
3	chr3_64219158	0	64219158	T	C
3	chr3_64227562	0	64227562	C	A
3	chr3_64232707	0	64232707	T	C
3	chr3_64233810	0	64233810	C	T
3	chr3_64241300	0	64241300	T	G
3	chr3_64243802	0	64243802	T	C
3	chr3_64244566	0	64244566	C	G
3	chr3_64246995	0	64246995	T	A
3	chr3_64253044	0	64253044	G	C
3	chr3_64255540	0	64255540	T	C
3	chr3_64262127	0	64262127	T	A
3	chr3_64271984	0	64271984	C	A
3	chr3_64272009	0	64272009	A	G
3	chr3_64272503	0	64272503	A	G
3	chr3_64273129	0	64273129	A	G
3	chr3_64279517	0	64279517	C	T
3	chr3_64279597	0	64279597	G	T
3	chr3_64282988	0	64282988	G	T
3	chr3_64288337	0	64288337	A	G
3	chr3_64300659	0	64300659	G	A
3	chr3_64310437	0	64310437	T	C
3	chr3_64315470	0	64315470	T	C
3	chr3_64328336	0	64328336	C	A
3	chr3_64337853	0	64337853	G	A
3	chr3_64340777	0	64340777	C	G
3	chr3_64341301	0	64341301	T	C
3	chr3_64341903	0	64341903	A	G
3	chr3_64347588	0	64347588	T	A
3	chr3_64352370	0	64352370	C	T
3	chr3_64353237	0	64353237	G	A
3	chr3_64373955	0	64373955	T	C
3	chr3_64375189	0	64375189	T	C
3	chr3_64377439	0	64377439	G	T
3	chr3_64402418	0	64402418	T	C
3	chr3_64404863	0	64404863	A	G
3	chr3_64415589	0	64415589	C	A
3	chr3_64420725	0	64420725	C	G
3	chr3_64425247	0	64425247	C	G
3	chr3_64426676	0	64426676	G	A
3	chr3_64439749	0	64439749	C	T
3	chr3_64444869	0	64444869	T	C
3	chr3_64448837	0	64448837	A	G
3	chr3_64455165	0	64455165	C	A
3	chr3_64468956	0	64468956	A	C
3	chr3_64475033	0	64475033	A	G
3	chr3_64476931	0	64476931	T	C
3	chr3_64482323	0	64482323	C	A
3	chr3_64485597	0	64485597	T	C
3	chr3_64490083	0	64490083	A	G
3	chr3_64491308	0	64491308	T	C
3	chr3_64494870	0	64494870	G	A
3	chr3_64502681	0	64502681	A	G
3	chr3_64502824	0	64502824	T	G
3	chr3_64503689	0	64503689	T	G
3	chr3_64505018	0	64505018	T	C
3	chr3_64508219	0	64508219	G	A
3	chr3_64513417	0	64513417	C	A
3	chr3_64523573	0	64523573	T	C
3	chr3_64529523	0	64529523	T	G
3	chr3_64533582	0	64533582	T	G
3	chr3_64558309	0	64558309	G	A
3	chr3_64566037	0	64566037	C	T
3	chr3_64566843	0	64566843	A	G
3	chr3_64568623	0	64568623	G	C
3	chr3_64572559	0	64572559	C	A
3	chr3_64577219	0	64577219	G	C
3	chr3_64579122	0	64579122	T	C
3	chr3_64583292	0	64583292	T	A
3	chr3_64601371	0	64601371	A	G
3	chr3_64612596	0	64612596	G	A
3	chr3_64614624	0	64614624	A	C
3	chr3_64619460	0	64619460	C	T
3	chr3_64622810	0	64622810	T	C
3	chr3_64624215	0	64624215	T	A
3	chr3_64631057	0	64631057	T	G
3	chr3_64631108	0	64631108	T	C
3	chr3_64636686	0	64636686	C	G
3	chr3_64640871	0	64640871	G	A
3	chr3_64642576	0	64642576	C	A
3	chr3_64647844	0	64647844	G	C
3	chr3_64661509	0	64661509	T	G
3	chr3_64687168	0	64687168	T	C
3	chr3_64690123	0	64690123	G	A
3	chr3_64690211	0	64690211	T	C
3	chr3_64695748	0	64695748	G	A
3	chr3_64702849	0	64702849	G	T
3	chr3_64704967	0	64704967	C	T
3	chr3_64733214	0	64733214	T	C
3	chr3_64733567	0	64733567	T	C
3	chr3_64734010	0	64734010	A	T
3	chr3_64738301	0	64738301	C	T
3	chr3_64742315	0	64742315	T	C
3	chr3_64765843	0	64765843	G	A
3	chr3_64767310	0	64767310	T	C
3	chr3_64774460	0	64774460	A	G
3	chr3_64780446	0	64780446	T	G
3	chr3_64781535	0	64781535	C	A
3	chr3_64781612	0	64781612	A	G
3	chr3_64782717	0	64782717	C	T
3	chr3_64784039	0	64784039	T	C
3	chr3_64806425	0	64806425	A	G
3	chr3_64809206	0	64809206	A	G
3	chr3_64810504	0	64810504	T	C
3	chr3_64814001	0	64814001	C	T
3	chr3_64815552	0	64815552	C	T
3	chr3_64824596	0	64824596	T	C
3	chr3_64826809	0	64826809	G	A
3	chr3_64845414	0	64845414	A	G
3	chr3_64845851	0	64845851	T	G
3	chr3_64849999	0	64849999	G	T
3	chr3_64850736	0	64850736	A	G
3	chr3_64856235	0	64856235	A	C
3	chr3_64857644	0	64857644	T	C
3	chr3_64871793	0	64871793	C	T
3	chr3_64871863	0	64871863	G	A
3	chr3_64894412	0	64894412	T	C
3	chr3_64895425	0	64895425	C	T
3	chr3_64907272	0	64907272	T	C
3	chr3_64911993	0	64911993	T	C
3	chr3_64923951	0	64923951	A	T
3	chr3_64944070	0	64944070	G	A
3	chr3_64947218	0	64947218	C	T
3	chr3_64949982	0	64949982	A	G
3	chr3_64951316	0	64951316	A	C
3	chr3_64952004	0	64952004	C	T
3	chr3_64956033	0	64956033	C	G
3	chr3_64982521	0	64982521	G	A
3	chr3_64998769	0	64998769	C	T
3	chr3_64998887	0	64998887	G	A
3	chr3_65005342	0	65005342	A	T
3	chr3_65021725	0	65021725	G	A
3	chr3_65029271	0	65029271	C	T
3	chr3_65033766	0	65033766	C	G
3	chr3_65053896	0	65053896	C	T
3	chr3_65067699	0	65067699	G	A
3	chr3_65069314	0	65069314	C	T
3	chr3_65076917	0	65076917	A	G
3	chr3_65077605	0	65077605	T	C
3	chr3_65096617	0	65096617	A	G
3	chr3_65117882	0	65117882	C	T
3	chr3_65120134	0	65120134	G	A
3	chr3_65120659	0	65120659	G	A
3	chr3_65120703	0	65120703	A	C
3	chr3_65123479	0	65123479	G	C
3	chr3_65125144	0	65125144	C	G
3	chr3_65130627	0	65130627	A	T
3	chr3_65138561	0	65138561	T	C
3	chr3_65151255	0	65151255	A	G
3	chr3_65153183	0	65153183	G	A
3	chr3_65154569	0	65154569	T	G
3	chr3_65157003	0	65157003	G	A
3	chr3_65157233	0	65157233	T	C
3	chr3_65159096	0	65159096	C	T
3	chr3_65162677	0	65162677	C	T
3	chr3_65163357	0	65163357	G	A
3	chr3_65167217	0	65167217	A	G
3	chr3_65194362	0	65194362	G	C
3	chr3_65199937	0	65199937	G	A
3	chr3_65206485	0	65206485	T	C
3	chr3_65228214	0	65228214	C	T
3	chr3_65230001	0	65230001	A	G
3	chr3_65231394	0	65231394	C	T
3	chr3_65236207	0	65236207	G	A
3	chr3_65256048	0	65256048	C	T
3	chr3_65260567	0	65260567	C	G
3	chr3_65275507	0	65275507	T	A
3	chr3_65291030	0	65291030	T	C
3	chr3_65294784	0	65294784	G	A
3	chr3_65297773	0	65297773	G	T
3	chr3_65298118	0	65298118	T	G
3	chr3_65298652	0	65298652	G	T
3	chr3_65299902	0	65299902	C	T
3	chr3_65301440	0	65301440	C	T
3	chr3_65304364	0	65304364	T	C
3	chr3_65304747	0	65304747	G	T
3	chr3_65305863	0	65305863	A	G
3	chr3_65321040	0	65321040	A	G
3	chr3_65325556	0	65325556	T	G
3	chr3_65358744	0	65358744	C	T
3	chr3_65362397	0	65362397	G	A
3	chr3_65362959	0	65362959	G	A
3	chr3_65365858	0	65365858	T	C
3	chr3_65374768	0	65374768	A	G
3	chr3_65380791	0	65380791	G	A
3	chr3_65386091	0	65386091	T	C
3	chr3_65391320	0	65391320	C	T
3	chr3_65405789	0	65405789	T	G
3	chr3_65409010	0	65409010	T	C
3	chr3_65411700	0	65411700	G	A
3	chr3_65412202	0	65412202	C	G
3	chr3_65415078	0	65415078	G	A
3	chr3_65417041	0	65417041	C	T
3	chr3_65417371	0	65417371	A	G
3	chr3_65425624	0	65425624	G	A
3	chr3_65429597	0	65429597	G	T
3	chr3_65431808	0	65431808	C	T
3	chr3_65436010	0	65436010	A	G
3	chr3_65440617	0	65440617	T	C
3	chr3_65447632	0	65447632	T	G
3	chr3_65450199	0	65450199	A	G
3	chr3_65450450	0	65450450	C	T
3	chr3_65452529	0	65452529	G	A
3	chr3_65452981	0	65452981	G	A
3	chr3_65456811	0	65456811	C	T
3	chr3_65465149	0	65465149	C	G
3	chr3_65473005	0	65473005	A	G
3	chr3_65481881	0	65481881	G	A
3	chr3_65482297	0	65482297	G	A
3	chr3_65488791	0	65488791	C	G
3	chr3_65503431	0	65503431	A	G
3	chr3_65512733	0	65512733	T	G
3	chr3_65527977	0	65527977	G	C
3	chr3_65528232	0	65528232	A	T
3	chr3_65529372	0	65529372	T	G
3	chr3_65533691	0	65533691	G	A
3	chr3_65537318	0	65537318	G	C
3	chr3_65546219	0	65546219	A	T
3	chr3_65551191	0	65551191	C	T
3	chr3_65552714	0	65552714	C	T
3	chr3_65560258	0	65560258	T	A
3	chr3_65561491	0	65561491	T	A
3	chr3_65564329	0	65564329	G	A
3	chr3_65564704	0	65564704	A	G
3	chr3_65596096	0	65596096	C	T
3	chr3_65607746	0	65607746	G	A
3	chr3_65618362	0	65618362	G	A
3	chr3_65637349	0	65637349	A	G
3	chr3_65641080	0	65641080	A	C
3	chr3_65649131	0	65649131	A	T
3	chr3_65662118	0	65662118	A	G
3	chr3_65663371	0	65663371	G	A
3	chr3_65673907	0	65673907	T	C
3	chr3_65675681	0	65675681	T	C
3	chr3_65681313	0	65681313	C	A
3	chr3_65682248	0	65682248	A	G
3	chr3_65682846	0	65682846	A	G
3	chr3_65684422	0	65684422	T	C
3	chr3_65690901	0	65690901	G	A
3	chr3_65698165	0	65698165	A	G
3	chr3_65704153	0	65704153	G	T
3	chr3_65707561	0	65707561	T	G
3	chr3_65709454	0	65709454	C	T
3	chr3_65737494	0	65737494	C	G
3	chr3_65740521	0	65740521	T	C
3	chr3_65741796	0	65741796	T	A
3	chr3_65743870	0	65743870	A	G
3	chr3_65753143	0	65753143	A	C
3	chr3_65754608	0	65754608	T	C
3	chr3_65757340	0	65757340	C	A
3	chr3_65768513	0	65768513	T	G
3	chr3_65768849	0	65768849	A	G
3	chr3_65795167	0	65795167	G	T
3	chr3_65804343	0	65804343	G	A
3	chr3_65815973	0	65815973	T	C
3	chr3_65822251	0	65822251	A	G
3	chr3_65829619	0	65829619	C	T
3	chr3_65838668	0	65838668	C	T
3	chr3_65845001	0	65845001	A	G
3	chr3_65845154	0	65845154	T	A
3	chr3_65851591	0	65851591	C	G
3	chr3_65856264	0	65856264	G	A
3	chr3_65857555	0	65857555	C	T
3	chr3_65900597	0	65900597	T	C
3	chr3_65910537	0	65910537	C	G
3	chr3_65911946	0	65911946	A	G
3	chr3_65917271	0	65917271	A	G
3	chr3_65917605	0	65917605	A	T
3	chr3_65975236	0	65975236	C	G
3	chr3_65978427	0	65978427	T	C
3	chr3_65999526	0	65999526	T	C
3	chr3_66013918	0	66013918	A	T
3	chr3_66013936	0	66013936	A	C
3	chr3_66020413	0	66020413	C	T
3	chr3_66022028	0	66022028	T	C
3	chr3_66030741	0	66030741	T	A
3	chr3_66031530	0	66031530	A	G
3	chr3_66033854	0	66033854	C	A
3	chr3_66039688	0	66039688	A	G
3	chr3_66058756	0	66058756	T	C
3	chr3_66060481	0	66060481	C	A
3	chr3_66066168	0	66066168	A	T
3	chr3_66079632	0	66079632	A	G
3	chr3_66085947	0	66085947	C	G
3	chr3_66086935	0	66086935	T	C
3	chr3_66091587	0	66091587	C	T
3	chr3_66093266	0	66093266	G	T
3	chr3_66097221	0	66097221	G	A
3	chr3_66098375	0	66098375	A	G
3	chr3_66098749	0	66098749	A	G
3	chr3_66098759	0	66098759	A	C
3	chr3_66109861	0	66109861	C	T
3	chr3_66110661	0	66110661	G	T
3	chr3_66141520	0	66141520	C	A
3	chr3_66142632	0	66142632	G	C
3	chr3_66144854	0	66144854	T	C
3	chr3_66146561	0	66146561	A	G
3	chr3_66149512	0	66149512	G	A
3	chr3_66151417	0	66151417	G	C
3	chr3_66152019	0	66152019	G	A
3	chr3_66166767	0	66166767	C	T
3	chr3_66166935	0	66166935	G	A
3	chr3_66166975	0	66166975	C	G
3	chr3_66171844	0	66171844	C	A
3	chr3_66177317	0	66177317	C	A
3	chr3_66179706	0	66179706	G	A
3	chr3_66183541	0	66183541	C	T
3	chr3_66191357	0	66191357	C	T
3	chr3_66195976	0	66195976	C	T
3	chr3_66206806	0	66206806	G	A
3	chr3_66224400	0	66224400	G	A
3	chr3_66264335	0	66264335	C	T
3	chr3_66270208	0	66270208	T	A
3	chr3_66274424	0	66274424	T	C
3	chr3_66277028	0	66277028	T	G
3	chr3_66277939	0	66277939	A	C
3	chr3_66281070	0	66281070	C	G
3	chr3_66285925	0	66285925	G	C
3	chr3_66288111	0	66288111	C	T
3	chr3_66289155	0	66289155	A	G
3	chr3_66302523	0	66302523	A	G
3	chr3_66302732	0	66302732	C	A
3	chr3_66305853	0	66305853	A	G
3	chr3_66313097	0	66313097	T	G
3	chr3_66319946	0	66319946	A	G
3	chr3_66336940	0	66336940	T	A
3	chr3_66338754	0	66338754	T	G
3	chr3_66341084	0	66341084	A	G
3	chr3_66341754	0	66341754	C	T
3	chr3_66343297	0	66343297	G	A
3	chr3_66352249	0	66352249	C	G
3	chr3_66381004	0	66381004	G	A
3	chr3_66385614	0	66385614	A	G
3	chr3_66391289	0	66391289	A	C
3	chr3_66393965	0	66393965	T	A
3	chr3_66395427	0	66395427	G	C
3	chr3_66398008	0	66398008	C	T
3	chr3_66416483	0	66416483	C	T
3	chr3_66442260	0	66442260	C	T
3	chr3_66463212	0	66463212	G	A
3	chr3_66489343	0	66489343	C	G
3	chr3_66507338	0	66507338	G	A
3	chr3_66518049	0	66518049	A	G
3	chr3_66521569	0	66521569	G	T
3	chr3_66523813	0	66523813	C	T
3	chr3_66533369	0	66533369	C	A
3	chr3_66536916	0	66536916	G	T
3	chr3_66538449	0	66538449	T	A
3	chr3_66539202	0	66539202	T	G
3	chr3_66543500	0	66543500	C	G
3	chr3_66545047	0	66545047	T	C
3	chr3_66546545	0	66546545	A	C
3	chr3_66550928	0	66550928	C	T
3	chr3_66565974	0	66565974	T	C
3	chr3_66568476	0	66568476	G	T
3	chr3_66574495	0	66574495	C	G
3	chr3_66593079	0	66593079	A	G
3	chr3_66596531	0	66596531	G	A
3	chr3_66599274	0	66599274	G	A
3	chr3_66604472	0	66604472	C	T
3	chr3_66607370	0	66607370	G	C
3	chr3_66613608	0	66613608	T	G
3	chr3_66618808	0	66618808	T	C
3	chr3_66644114	0	66644114	T	C
3	chr3_66659568	0	66659568	A	G
3	chr3_66663757	0	66663757	G	A
3	chr3_66665323	0	66665323	A	G
3	chr3_66670302	0	66670302	A	G
3	chr3_66670688	0	66670688	A	G
3	chr3_66675153	0	66675153	A	T
3	chr3_66675290	0	66675290	C	T
3	chr3_66680653	0	66680653	G	T
3	chr3_66681074	0	66681074	T	A
3	chr3_66683736	0	66683736	T	C
3	chr3_66684466	0	66684466	C	A
3	chr3_66694063	0	66694063	C	T
3	chr3_66694478	0	66694478	T	C
3	chr3_66701709	0	66701709	C	T
3	chr3_66711374	0	66711374	C	T
3	chr3_66717981	0	66717981	T	C
3	chr3_66718402	0	66718402	C	A
3	chr3_66722131	0	66722131	C	T
3	chr3_66731950	0	66731950	G	C
3	chr3_66739968	0	66739968	G	A
3	chr3_66767301	0	66767301	T	C
3	chr3_66773571	0	66773571	A	C
3	chr3_66777947	0	66777947	A	G
3	chr3_66800584	0	66800584	G	C
3	chr3_66804772	0	66804772	T	G
3	chr3_66809695	0	66809695	C	T
3	chr3_66815928	0	66815928	T	C
3	chr3_66819814	0	66819814	C	A
3	chr3_66825757	0	66825757	T	G
3	chr3_66830093	0	66830093	C	T
3	chr3_66831131	0	66831131	G	T
3	chr3_66831984	0	66831984	T	C
3	chr3_66836916	0	66836916	C	T
3	chr3_66844410	0	66844410	A	G
3	chr3_66853099	0	66853099	A	G
3	chr3_66862746	0	66862746	G	T
3	chr3_66867024	0	66867024	A	G
3	chr3_66874042	0	66874042	G	A
3	chr3_66891698	0	66891698	T	C
3	chr3_66894962	0	66894962	C	T
3	chr3_66898788	0	66898788	T	A
3	chr3_66904380	0	66904380	C	T
3	chr3_66906255	0	66906255	T	C
3	chr3_66907198	0	66907198	A	G
3	chr3_66914303	0	66914303	C	T
3	chr3_66916158	0	66916158	G	A
3	chr3_66916287	0	66916287	C	G
3	chr3_66917701	0	66917701	C	T
3	chr3_66924955	0	66924955	C	T
3	chr3_66926126	0	66926126	G	A
3	chr3_66929449	0	66929449	G	A
3	chr3_66938960	0	66938960	C	T
3	chr3_66940135	0	66940135	C	A
3	chr3_66962104	0	66962104	G	T
3	chr3_66962892	0	66962892	A	G
3	chr3_66964868	0	66964868	G	T
3	chr3_66967320	0	66967320	A	G
3	chr3_66982206	0	66982206	T	C
3	chr3_66984130	0	66984130	A	G
3	chr3_66990143	0	66990143	T	G
3	chr3_66992317	0	66992317	C	T
3	chr3_66994535	0	66994535	G	A
3	chr3_67000535	0	67000535	T	G
3	chr3_67000905	0	67000905	G	C
3	chr3_67010667	0	67010667	C	T
3	chr3_67025138	0	67025138	G	A
3	chr3_67030350	0	67030350	C	T
3	chr3_67041714	0	67041714	C	A
3	chr3_67048588	0	67048588	C	T
3	chr3_67050440	0	67050440	T	C
3	chr3_67055036	0	67055036	A	G
3	chr3_67069542	0	67069542	T	C
3	chr3_67070166	0	67070166	G	T
3	chr3_67073409	0	67073409	T	G
3	chr3_67080274	0	67080274	T	C
3	chr3_67094614	0	67094614	C	T
3	chr3_67108074	0	67108074	A	G
3	chr3_67112225	0	67112225	A	G
3	chr3_67131745	0	67131745	C	T
3	chr3_67142482	0	67142482	T	C
3	chr3_67163105	0	67163105	C	T
3	chr3_67165539	0	67165539	A	G
3	chr3_67195497	0	67195497	A	G
3	chr3_67201091	0	67201091	A	G
3	chr3_67218981	0	67218981	A	G
3	chr3_67243571	0	67243571	G	T
3	chr3_67244450	0	67244450	A	G
3	chr3_67254361	0	67254361	A	T
3	chr3_67261456	0	67261456	A	G
3	chr3_67262028	0	67262028	C	T
3	chr3_67280268	0	67280268	C	T
3	chr3_67291135	0	67291135	G	A
3	chr3_67293952	0	67293952	A	C
3	chr3_67334523	0	67334523	T	C
3	chr3_67344415	0	67344415	C	T
3	chr3_67348689	0	67348689	A	G
3	chr3_67351285	0	67351285	G	C
3	chr3_67363507	0	67363507	T	C
3	chr3_67378729	0	67378729	C	T
3	chr3_67380155	0	67380155	T	G
3	chr3_67381083	0	67381083	G	A
3	chr3_67409309	0	67409309	G	A
3	chr3_67418713	0	67418713	G	T
3	chr3_67438691	0	67438691	T	C
3	chr3_67442387	0	67442387	T	C
3	chr3_67445003	0	67445003	G	A
3	chr3_67449946	0	67449946	C	T
3	chr3_67452915	0	67452915	G	T
3	chr3_67466933	0	67466933	T	C
3	chr3_67486475	0	67486475	G	C
3	chr3_67498733	0	67498733	C	T
3	chr3_67500069	0	67500069	C	T
3	chr3_67504570	0	67504570	C	T
3	chr3_67507479	0	67507479	G	A
3	chr3_67515306	0	67515306	T	C
3	chr3_67517275	0	67517275	T	C
3	chr3_67525231	0	67525231	T	G
3	chr3_67525847	0	67525847	T	C
3	chr3_67528859	0	67528859	G	A
3	chr3_67529623	0	67529623	A	G
3	chr3_67535962	0	67535962	C	T
3	chr3_67547942	0	67547942	G	T
3	chr3_67553631	0	67553631	G	A
3	chr3_67554958	0	67554958	T	C
3	chr3_67557971	0	67557971	C	T
3	chr3_67561446	0	67561446	C	T
3	chr3_67562043	0	67562043	G	A
3	chr3_67568452	0	67568452	G	A
3	chr3_67570854	0	67570854	T	A
3	chr3_67573178	0	67573178	C	T
3	chr3_67573226	0	67573226	A	G
3	chr3_67574455	0	67574455	G	A
3	chr3_67584104	0	67584104	G	T
3	chr3_67584226	0	67584226	A	G
3	chr3_67584859	0	67584859	T	C
3	chr3_67587941	0	67587941	G	T
3	chr3_67588644	0	67588644	T	G
3	chr3_67588708	0	67588708	T	C
3	chr3_67595864	0	67595864	C	T
3	chr3_67596511	0	67596511	A	C
3	chr3_67598475	0	67598475	A	C
3	chr3_67605015	0	67605015	G	A
3	chr3_67605149	0	67605149	G	T
3	chr3_67607997	0	67607997	T	C
3	chr3_67613790	0	67613790	A	T
3	chr3_67614948	0	67614948	G	A
3	chr3_67618117	0	67618117	G	T
3	chr3_67624528	0	67624528	G	A
3	chr3_67628006	0	67628006	C	T
3	chr3_67628923	0	67628923	C	T
3	chr3_67634021	0	67634021	A	G
3	chr3_67634374	0	67634374	C	G
3	chr3_67646005	0	67646005	G	A
3	chr3_67667094	0	67667094	G	A
3	chr3_67668073	0	67668073	C	T
3	chr3_67671827	0	67671827	C	T
3	chr3_67678995	0	67678995	G	T
3	chr3_67692939	0	67692939	T	C
3	chr3_67693040	0	67693040	A	G
3	chr3_67693149	0	67693149	T	C
3	chr3_67694818	0	67694818	G	A
3	chr3_67697150	0	67697150	C	T
3	chr3_67697379	0	67697379	T	C
3	chr3_67702635	0	67702635	A	G
3	chr3_67703880	0	67703880	C	A
3	chr3_67715738	0	67715738	A	G
3	chr3_67719619	0	67719619	C	T
3	chr3_67732612	0	67732612	C	T
3	chr3_67736896	0	67736896	A	G
3	chr3_67737544	0	67737544	C	G
3	chr3_67740407	0	67740407	A	C
3	chr3_67742682	0	67742682	C	T
3	chr3_67749851	0	67749851	C	A
3	chr3_67752804	0	67752804	A	G
3	chr3_67753851	0	67753851	C	A
3	chr3_67764206	0	67764206	A	G
3	chr3_67764481	0	67764481	T	C
3	chr3_67768523	0	67768523	A	T
3	chr3_67770853	0	67770853	C	T
3	chr3_67781453	0	67781453	A	C
3	chr3_67781725	0	67781725	C	T
3	chr3_67782999	0	67782999	A	G
3	chr3_67799477	0	67799477	C	A
3	chr3_67799601	0	67799601	C	T
3	chr3_67825211	0	67825211	C	T
3	chr3_67830629	0	67830629	A	G
3	chr3_67834472	0	67834472	C	T
3	chr3_67844211	0	67844211	C	T
3	chr3_67847327	0	67847327	A	C
3	chr3_67871887	0	67871887	T	C
3	chr3_67880478	0	67880478	A	G
3	chr3_67882808	0	67882808	T	A
3	chr3_67885294	0	67885294	G	T
3	chr3_67894557	0	67894557	C	T
3	chr3_67900599	0	67900599	C	T
3	chr3_67900929	0	67900929	A	C
3	chr3_67901495	0	67901495	G	C
3	chr3_67916782	0	67916782	G	T
3	chr3_67924169	0	67924169	G	A
3	chr3_67924780	0	67924780	G	A
3	chr3_67927246	0	67927246	G	C
3	chr3_67931814	0	67931814	G	C
3	chr3_67932803	0	67932803	T	A
3	chr3_67943550	0	67943550	A	C
3	chr3_67950464	0	67950464	T	C
3	chr3_67967112	0	67967112	C	G
3	chr3_67992668	0	67992668	A	G
3	chr3_67994075	0	67994075	C	A
3	chr3_68009019	0	68009019	T	C
3	chr3_68010276	0	68010276	G	T
3	chr3_68010701	0	68010701	T	C
3	chr3_68010772	0	68010772	C	T
3	chr3_68012049	0	68012049	G	A
3	chr3_68017888	0	68017888	G	A
3	chr3_68018874	0	68018874	A	G
3	chr3_68019493	0	68019493	C	T
3	chr3_68022980	0	68022980	T	C
3	chr3_68031638	0	68031638	A	T
3	chr3_68037772	0	68037772	A	G
3	chr3_68040080	0	68040080	C	A
3	chr3_68043092	0	68043092	A	G
3	chr3_68048725	0	68048725	T	G
3	chr3_68052072	0	68052072	G	A
3	chr3_68056266	0	68056266	A	G
3	chr3_68061714	0	68061714	C	G
3	chr3_68063806	0	68063806	T	C
3	chr3_68066037	0	68066037	T	A
3	chr3_68066607	0	68066607	C	G
3	chr3_68068440	0	68068440	G	C
3	chr3_68071478	0	68071478	C	A
3	chr3_68075770	0	68075770	C	T
3	chr3_68099369	0	68099369	T	C
3	chr3_68105730	0	68105730	T	C
3	chr3_68111827	0	68111827	T	C
3	chr3_68112288	0	68112288	A	G
3	chr3_68114165	0	68114165	G	A
3	chr3_68114257	0	68114257	A	G
3	chr3_68118718	0	68118718	T	G
3	chr3_68119010	0	68119010	C	T
3	chr3_68121747	0	68121747	A	G
3	chr3_68139590	0	68139590	T	C
3	chr3_68157852	0	68157852	T	C
3	chr3_68164168	0	68164168	T	C
3	chr3_68164231	0	68164231	G	A
3	chr3_68167670	0	68167670	G	A
3	chr3_68179889	0	68179889	T	C
3	chr3_68199682	0	68199682	T	C
3	chr3_68208027	0	68208027	G	A
3	chr3_68209845	0	68209845	G	A
3	chr3_68209880	0	68209880	A	G
3	chr3_68211764	0	68211764	C	T
3	chr3_68215298	0	68215298	G	C
3	chr3_68224575	0	68224575	C	T
3	chr3_68242033	0	68242033	C	G
3	chr3_68244679	0	68244679	T	A
3	chr3_68244766	0	68244766	T	C
3	chr3_68265485	0	68265485	A	C
3	chr3_68266086	0	68266086	A	G
3	chr3_68272636	0	68272636	C	T
3	chr3_68277885	0	68277885	G	A
3	chr3_68281274	0	68281274	C	A
3	chr3_68287431	0	68287431	C	A
3	chr3_68300213	0	68300213	A	G
3	chr3_68303308	0	68303308	T	G
3	chr3_68308342	0	68308342	C	G
3	chr3_68311590	0	68311590	G	C
3	chr3_68316196	0	68316196	A	G
3	chr3_68327574	0	68327574	A	G
3	chr3_68353538	0	68353538	C	G
3	chr3_68353822	0	68353822	G	A
3	chr3_68356545	0	68356545	A	G
3	chr3_68358973	0	68358973	A	G
3	chr3_68374372	0	68374372	G	A
3	chr3_68374837	0	68374837	T	C
3	chr3_68376591	0	68376591	A	G
3	chr3_68401443	0	68401443	T	G
3	chr3_68417925	0	68417925	A	G
3	chr3_68432643	0	68432643	C	G
3	chr3_68438841	0	68438841	A	G
3	chr3_68439072	0	68439072	C	T
3	chr3_68439785	0	68439785	T	A
3	chr3_68441428	0	68441428	G	A
3	chr3_68454333	0	68454333	G	A
3	chr3_68458321	0	68458321	T	G
3	chr3_68459471	0	68459471	A	G
3	chr3_68460375	0	68460375	T	C
3	chr3_68470192	0	68470192	T	G
3	chr3_68472353	0	68472353	A	G
3	chr3_68483928	0	68483928	G	T
3	chr3_68486869	0	68486869	A	G
3	chr3_68490694	0	68490694	C	T
3	chr3_68490776	0	68490776	T	C
3	chr3_68492223	0	68492223	T	C
3	chr3_68501100	0	68501100	G	A
3	chr3_68501765	0	68501765	T	C
3	chr3_68518124	0	68518124	G	C
3	chr3_68518692	0	68518692	C	T
3	chr3_68522728	0	68522728	A	G
3	chr3_68531133	0	68531133	T	C
3	chr3_68535417	0	68535417	G	T
3	chr3_68536837	0	68536837	G	A
3	chr3_68536969	0	68536969	C	T
3	chr3_68542912	0	68542912	G	C
3	chr3_68553976	0	68553976	A	T
3	chr3_68557049	0	68557049	T	G
3	chr3_68561047	0	68561047	T	A
3	chr3_68572908	0	68572908	C	A
3	chr3_68573964	0	68573964	G	A
3	chr3_68576334	0	68576334	T	A
3	chr3_68584554	0	68584554	C	T
3	chr3_68593443	0	68593443	T	C
3	chr3_68600093	0	68600093	A	G
3	chr3_68601584	0	68601584	A	G
3	chr3_68609774	0	68609774	T	C
3	chr3_68614537	0	68614537	C	T
3	chr3_68627993	0	68627993	A	C
3	chr3_68629697	0	68629697	G	T
3	chr3_68629776	0	68629776	C	A
3	chr3_68633928	0	68633928	C	T
3	chr3_68641225	0	68641225	G	A
3	chr3_68653562	0	68653562	G	C
3	chr3_68660546	0	68660546	C	A
3	chr3_68674899	0	68674899	C	A
3	chr3_68675745	0	68675745	G	A
3	chr3_68680098	0	68680098	A	T
3	chr3_68710800	0	68710800	C	T
3	chr3_68726965	0	68726965	C	T
3	chr3_68727397	0	68727397	G	T
3	chr3_68748718	0	68748718	A	G
3	chr3_68756109	0	68756109	C	T
3	chr3_68758341	0	68758341	A	C
3	chr3_68758560	0	68758560	A	G
3	chr3_68762629	0	68762629	A	G
3	chr3_68762902	0	68762902	G	C
3	chr3_68771646	0	68771646	G	C
3	chr3_68786177	0	68786177	A	G
3	chr3_68793227	0	68793227	A	C
3	chr3_68797152	0	68797152	T	C
3	chr3_68816004	0	68816004	C	T
3	chr3_68816048	0	68816048	G	A
3	chr3_68835707	0	68835707	A	C
3	chr3_68837222	0	68837222	A	G
3	chr3_68845562	0	68845562	T	A
3	chr3_68851584	0	68851584	C	T
3	chr3_68866532	0	68866532	G	A
3	chr3_68880241	0	68880241	A	G
3	chr3_68883444	0	68883444	T	C
3	chr3_68892307	0	68892307	A	G
3	chr3_68898061	0	68898061	C	T
3	chr3_68903238	0	68903238	T	G
3	chr3_68913614	0	68913614	G	A
3	chr3_68931255	0	68931255	C	A
3	chr3_68938096	0	68938096	A	G
3	chr3_68941695	0	68941695	C	T
3	chr3_68944770	0	68944770	C	A
3	chr3_68946853	0	68946853	C	T
3	chr3_68952697	0	68952697	T	G
3	chr3_68957916	0	68957916	A	C
3	chr3_68958300	0	68958300	A	G
3	chr3_68962158	0	68962158	C	T
3	chr3_68968184	0	68968184	C	G
3	chr3_68971358	0	68971358	G	A
3	chr3_68976465	0	68976465	C	T
3	chr3_68979702	0	68979702	G	A
3	chr3_68980312	0	68980312	T	C
3	chr3_68985898	0	68985898	C	T
3	chr3_68989841	0	68989841	A	G
3	chr3_68994033	0	68994033	G	A
3	chr3_68995700	0	68995700	T	C
3	chr3_69000651	0	69000651	A	G
3	chr3_69008249	0	69008249	G	A
3	chr3_69023628	0	69023628	C	A
3	chr3_69025402	0	69025402	T	A
3	chr3_69027254	0	69027254	T	C
3	chr3_69029017	0	69029017	T	A
3	chr3_69030262	0	69030262	C	G
3	chr3_69035384	0	69035384	A	G
3	chr3_69047538	0	69047538	C	G
3	chr3_69051911	0	69051911	A	T
3	chr3_69068978	0	69068978	T	C
3	chr3_69070096	0	69070096	A	G
3	chr3_69071306	0	69071306	C	A
3	chr3_69078516	0	69078516	T	C
3	chr3_69085162	0	69085162	G	A
3	chr3_69088989	0	69088989	G	T
3	chr3_69089605	0	69089605	A	T
3	chr3_69096853	0	69096853	C	T
3	chr3_69100275	0	69100275	G	C
3	chr3_69103516	0	69103516	C	T
3	chr3_69104589	0	69104589	A	G
3	chr3_69113879	0	69113879	G	A
3	chr3_69115591	0	69115591	C	T
3	chr3_69118948	0	69118948	T	C
3	chr3_69119012	0	69119012	T	C
3	chr3_69133356	0	69133356	A	G
3	chr3_69138655	0	69138655	A	G
3	chr3_69141947	0	69141947	C	A
3	chr3_69142631	0	69142631	A	G
3	chr3_69144691	0	69144691	G	A
3	chr3_69156778	0	69156778	C	T
3	chr3_69160015	0	69160015	A	G
3	chr3_69175737	0	69175737	G	C
3	chr3_69187931	0	69187931	A	G
3	chr3_69190430	0	69190430	C	T
3	chr3_69193705	0	69193705	A	G
3	chr3_69203781	0	69203781	T	G
3	chr3_69206665	0	69206665	G	C
3	chr3_69210691	0	69210691	G	A
3	chr3_69211057	0	69211057	C	G
3	chr3_69214575	0	69214575	G	A
3	chr3_69215560	0	69215560	G	T
3	chr3_69222772	0	69222772	A	G
3	chr3_69229442	0	69229442	A	G
3	chr3_69236624	0	69236624	A	G
3	chr3_69248593	0	69248593	T	A
3	chr3_69258407	0	69258407	T	C
3	chr3_69265928	0	69265928	G	A
3	chr3_69266942	0	69266942	A	G
3	chr3_69284769	0	69284769	A	C
3	chr3_69287467	0	69287467	T	C
3	chr3_69290160	0	69290160	C	A
3	chr3_69296023	0	69296023	A	T
3	chr3_69299951	0	69299951	G	T
3	chr3_69301958	0	69301958	C	T
3	chr3_69306567	0	69306567	T	C
3	chr3_69307237	0	69307237	T	G
3	chr3_69312508	0	69312508	C	A
3	chr3_69317041	0	69317041	G	A
3	chr3_69324650	0	69324650	T	A
3	chr3_69333887	0	69333887	T	C
3	chr3_69338230	0	69338230	T	C
3	chr3_69343165	0	69343165	A	G
3	chr3_69343930	0	69343930	C	T
3	chr3_69362507	0	69362507	T	C
3	chr3_69368632	0	69368632	C	G
3	chr3_69387383	0	69387383	T	G
3	chr3_69387860	0	69387860	G	A
3	chr3_69392822	0	69392822	A	G
3	chr3_69396190	0	69396190	G	C
3	chr3_69414223	0	69414223	T	G
3	chr3_69415644	0	69415644	G	A
3	chr3_69422584	0	69422584	G	A
3	chr3_69423767	0	69423767	C	T
3	chr3_69438766	0	69438766	G	A
3	chr3_69447529	0	69447529	T	C
3	chr3_69460312	0	69460312	T	A
3	chr3_69467135	0	69467135	C	T
3	chr3_69468379	0	69468379	G	T
3	chr3_69472653	0	69472653	A	C
3	chr3_69473079	0	69473079	C	T
3	chr3_69495650	0	69495650	C	T
3	chr3_69495886	0	69495886	A	G
3	chr3_69498865	0	69498865	T	A
3	chr3_69500730	0	69500730	G	A
3	chr3_69505415	0	69505415	A	G
3	chr3_69505510	0	69505510	C	G
3	chr3_69507187	0	69507187	G	A
3	chr3_69510018	0	69510018	G	T
3	chr3_69522875	0	69522875	C	T
3	chr3_69528860	0	69528860	G	A
3	chr3_69539010	0	69539010	C	G
3	chr3_69539323	0	69539323	T	C
3	chr3_69556293	0	69556293	C	T
3	chr3_69573188	0	69573188	G	A
3	chr3_69574118	0	69574118	C	A
3	chr3_69583907	0	69583907	G	A
3	chr3_69584120	0	69584120	G	C
3	chr3_69587502	0	69587502	A	G
3	chr3_69613800	0	69613800	C	T
3	chr3_69613980	0	69613980	C	G
3	chr3_69618398	0	69618398	C	T
3	chr3_69619262	0	69619262	A	G
3	chr3_69620226	0	69620226	A	G
3	chr3_69631690	0	69631690	C	T
3	chr3_69632935	0	69632935	G	T
3	chr3_69638906	0	69638906	C	A
3	chr3_69647479	0	69647479	G	T
3	chr3_69652622	0	69652622	C	T
3	chr3_69666406	0	69666406	G	T
3	chr3_69680932	0	69680932	T	C
3	chr3_69689727	0	69689727	C	T
3	chr3_69691644	0	69691644	G	A
3	chr3_69698166	0	69698166	A	G
3	chr3_69719471	0	69719471	C	G
3	chr3_69722968	0	69722968	T	C
3	chr3_69725706	0	69725706	C	T
3	chr3_69729010	0	69729010	T	C
3	chr3_69732738	0	69732738	G	A
3	chr3_69739385	0	69739385	A	G
3	chr3_69745787	0	69745787	G	T
3	chr3_69771111	0	69771111	G	C
3	chr3_69779126	0	69779126	G	C
3	chr3_69780218	0	69780218	G	A
3	chr3_69788644	0	69788644	T	C
3	chr3_69793714	0	69793714	C	T
3	chr3_69811758	0	69811758	A	G
3	chr3_69823159	0	69823159	C	G
3	chr3_69823467	0	69823467	C	T
3	chr3_69843048	0	69843048	A	C
3	chr3_69847055	0	69847055	T	G
3	chr3_69847122	0	69847122	C	T
3	chr3_69849096	0	69849096	G	A
3	chr3_69858706	0	69858706	C	T
3	chr3_69875138	0	69875138	A	C
3	chr3_69887248	0	69887248	T	C
3	chr3_69893110	0	69893110	G	A
3	chr3_69914839	0	69914839	C	T
3	chr3_69916868	0	69916868	C	G
3	chr3_69920586	0	69920586	T	C
3	chr3_69924568	0	69924568	A	G
3	chr3_69925380	0	69925380	C	A
3	chr3_69925404	0	69925404	G	C
3	chr3_69933840	0	69933840	C	T
3	chr3_69939190	0	69939190	C	A
3	chr3_69949187	0	69949187	G	A
3	chr3_69958399	0	69958399	A	G
3	chr3_69963413	0	69963413	A	C
3	chr3_69966450	0	69966450	G	A
3	chr3_69987831	0	69987831	G	A
3	chr3_69989068	0	69989068	C	T
3	chr3_69994792	0	69994792	T	C
3	chr3_70005345	0	70005345	A	C
3	chr3_70012425	0	70012425	T	C
3	chr3_70013993	0	70013993	G	T
3	chr3_70016107	0	70016107	A	T
3	chr3_70018971	0	70018971	T	C
3	chr3_70021772	0	70021772	T	C
3	chr3_70033858	0	70033858	C	G
3	chr3_70034027	0	70034027	C	T
3	chr3_70034378	0	70034378	G	A
3	chr3_70065617	0	70065617	C	T
3	chr3_70076351	0	70076351	A	G
3	chr3_70085246	0	70085246	C	T
3	chr3_70087309	0	70087309	G	A
3	chr3_70088297	0	70088297	A	G
3	chr3_70100647	0	70100647	T	G
3	chr3_70101116	0	70101116	G	C
3	chr3_70104983	0	70104983	A	C
3	chr3_70134784	0	70134784	T	C
3	chr3_70148005	0	70148005	G	A
3	chr3_70153135	0	70153135	C	G
3	chr3_70172259	0	70172259	A	G
3	chr3_70173630	0	70173630	G	A
3	chr3_70178973	0	70178973	A	G
3	chr3_70187323	0	70187323	T	C
3	chr3_70188106	0	70188106	A	C
3	chr3_70192404	0	70192404	T	C
3	chr3_70196720	0	70196720	C	T
3	chr3_70196859	0	70196859	T	C
3	chr3_70197466	0	70197466	G	T
3	chr3_70198944	0	70198944	T	G
3	chr3_70206711	0	70206711	G	A
3	chr3_70215545	0	70215545	T	C
3	chr3_70219143	0	70219143	C	T
3	chr3_70221437	0	70221437	G	C
3	chr3_70226080	0	70226080	A	G
3	chr3_70249916	0	70249916	A	C
3	chr3_70260921	0	70260921	C	A
3	chr3_70277120	0	70277120	A	G
3	chr3_70287400	0	70287400	T	G
3	chr3_70299558	0	70299558	G	A
3	chr3_70302903	0	70302903	A	T
3	chr3_70306949	0	70306949	C	T
3	chr3_70307533	0	70307533	A	G
3	chr3_70308254	0	70308254	A	G
3	chr3_70313097	0	70313097	C	A
3	chr3_70315473	0	70315473	T	C
3	chr3_70317448	0	70317448	C	G
3	chr3_70317469	0	70317469	T	C
3	chr3_70326065	0	70326065	G	A
3	chr3_70338477	0	70338477	C	A
3	chr3_70344835	0	70344835	A	G
3	chr3_70362455	0	70362455	C	T
3	chr3_70363469	0	70363469	C	A
3	chr3_70365279	0	70365279	T	C
3	chr3_70367544	0	70367544	A	G
3	chr3_70378044	0	70378044	T	C
3	chr3_70381641	0	70381641	T	C
3	chr3_70382671	0	70382671	T	C
3	chr3_70390342	0	70390342	A	G
3	chr3_70397829	0	70397829	C	T
3	chr3_70399117	0	70399117	G	T
3	chr3_70411269	0	70411269	G	C
3	chr3_70431576	0	70431576	C	A
3	chr3_70457920	0	70457920	A	T
3	chr3_70468799	0	70468799	G	A
3	chr3_70470806	0	70470806	G	C
3	chr3_70471157	0	70471157	C	A
3	chr3_70472538	0	70472538	C	G
3	chr3_70484344	0	70484344	G	A
3	chr3_70488905	0	70488905	T	C
3	chr3_70498173	0	70498173	G	C
3	chr3_70504687	0	70504687	T	A
3	chr3_70518539	0	70518539	T	C
3	chr3_70523694	0	70523694	C	T
3	chr3_70528661	0	70528661	T	G
3	chr3_70529662	0	70529662	C	T
3	chr3_70541654	0	70541654	T	C
3	chr3_70548787	0	70548787	A	G
3	chr3_70550156	0	70550156	C	G
3	chr3_70550190	0	70550190	A	C
3	chr3_70557333	0	70557333	T	A
3	chr3_70557500	0	70557500	A	G
3	chr3_70559003	0	70559003	A	G
3	chr3_70577022	0	70577022	A	G
3	chr3_70581028	0	70581028	C	A
3	chr3_70581639	0	70581639	A	G
3	chr3_70584310	0	70584310	C	T
3	chr3_70586074	0	70586074	C	A
3	chr3_70586917	0	70586917	T	C
3	chr3_70600291	0	70600291	G	A
3	chr3_70602504	0	70602504	C	T
3	chr3_70625870	0	70625870	C	G
3	chr3_70633091	0	70633091	C	T
3	chr3_70661179	0	70661179	C	G
3	chr3_70664141	0	70664141	G	A
3	chr3_70666790	0	70666790	A	T
3	chr3_70666993	0	70666993	T	A
3	chr3_70673326	0	70673326	A	T
3	chr3_70679402	0	70679402	G	A
3	chr3_70704434	0	70704434	A	G
3	chr3_70715266	0	70715266	G	A
3	chr3_70746431	0	70746431	C	A
3	chr3_70749571	0	70749571	T	G
3	chr3_70770512	0	70770512	G	T
3	chr3_70778656	0	70778656	C	T
3	chr3_70778767	0	70778767	C	G
3	chr3_70787303	0	70787303	T	G
3	chr3_70816071	0	70816071	T	C
3	chr3_70816771	0	70816771	C	T
3	chr3_70817222	0	70817222	T	C
3	chr3_70825584	0	70825584	T	C
3	chr3_70826396	0	70826396	A	G
3	chr3_70845239	0	70845239	A	G
3	chr3_70856903	0	70856903	C	T
3	chr3_70859538	0	70859538	C	T
3	chr3_70862320	0	70862320	T	G
3	chr3_70863484	0	70863484	T	C
3	chr3_70881886	0	70881886	G	A
3	chr3_70883768	0	70883768	C	T
3	chr3_70887743	0	70887743	G	A
3	chr3_70901363	0	70901363	G	A
3	chr3_70902987	0	70902987	C	T
3	chr3_70909468	0	70909468	C	T
3	chr3_70918474	0	70918474	C	A
3	chr3_70943534	0	70943534	C	A
3	chr3_70944932	0	70944932	T	A
3	chr3_70949441	0	70949441	G	A
3	chr3_70955017	0	70955017	T	C
3	chr3_70966949	0	70966949	A	G
3	chr3_70969443	0	70969443	A	G
3	chr3_70969734	0	70969734	A	G
3	chr3_70970701	0	70970701	T	C
3	chr3_70975843	0	70975843	T	A
3	chr3_70982952	0	70982952	G	T
3	chr3_70992502	0	70992502	C	G
3	chr3_70994423	0	70994423	G	A
3	chr3_71005759	0	71005759	T	G
3	chr3_71007989	0	71007989	G	T
3	chr3_71013919	0	71013919	T	C
3	chr3_71014006	0	71014006	A	G
3	chr3_71030311	0	71030311	C	T
3	chr3_71032227	0	71032227	T	C
3	chr3_71035396	0	71035396	C	G
3	chr3_71040461	0	71040461	A	G
3	chr3_71041233	0	71041233	A	G
3	chr3_71074594	0	71074594	C	G
3	chr3_71078525	0	71078525	A	G
3	chr3_71080434	0	71080434	G	A
3	chr3_71086124	0	71086124	G	A
3	chr3_71107975	0	71107975	A	G
3	chr3_71110241	0	71110241	G	A
3	chr3_71118080	0	71118080	C	A
3	chr3_71127812	0	71127812	G	A
3	chr3_71129054	0	71129054	G	T
3	chr3_71131617	0	71131617	T	C
3	chr3_71146052	0	71146052	G	A
3	chr3_71148972	0	71148972	C	T
3	chr3_71149432	0	71149432	C	G
3	chr3_71155982	0	71155982	G	T
3	chr3_71170086	0	71170086	C	A
3	chr3_71174997	0	71174997	G	C
3	chr3_71182682	0	71182682	A	C
3	chr3_71184646	0	71184646	A	G
3	chr3_71185799	0	71185799	G	A
3	chr3_71188017	0	71188017	G	A
3	chr3_71189772	0	71189772	C	T
3	chr3_71198103	0	71198103	G	T
3	chr3_71221172	0	71221172	C	T
3	chr3_71221665	0	71221665	T	C
3	chr3_71233461	0	71233461	C	T
3	chr3_71234390	0	71234390	G	A
3	chr3_71253377	0	71253377	G	A
3	chr3_71257214	0	71257214	C	T
3	chr3_71273645	0	71273645	T	C
3	chr3_71279555	0	71279555	C	T
3	chr3_71283968	0	71283968	A	G
3	chr3_71284118	0	71284118	T	C
3	chr3_71290373	0	71290373	G	A
3	chr3_71299621	0	71299621	A	C
3	chr3_71305038	0	71305038	T	G
3	chr3_71316105	0	71316105	T	C
3	chr3_71317777	0	71317777	C	T
3	chr3_71328372	0	71328372	A	G
3	chr3_71338291	0	71338291	C	A
3	chr3_71339303	0	71339303	G	A
3	chr3_71343539	0	71343539	G	C
3	chr3_71347072	0	71347072	C	T
3	chr3_71375916	0	71375916	A	T
3	chr3_71377256	0	71377256	A	C
3	chr3_71378614	0	71378614	G	A
3	chr3_71380797	0	71380797	A	G
3	chr3_71385763	0	71385763	T	G
3	chr3_71394134	0	71394134	T	C
3	chr3_71396149	0	71396149	G	A
3	chr3_71399080	0	71399080	T	G
3	chr3_71403390	0	71403390	G	C
3	chr3_71403641	0	71403641	C	T
3	chr3_71404888	0	71404888	C	T
3	chr3_71411784	0	71411784	A	G
3	chr3_71418889	0	71418889	C	T
3	chr3_71419263	0	71419263	G	A
3	chr3_71422828	0	71422828	C	T
3	chr3_71430273	0	71430273	A	G
3	chr3_71434267	0	71434267	T	C
3	chr3_71439708	0	71439708	A	G
3	chr3_71443652	0	71443652	A	G
3	chr3_71443661	0	71443661	A	C
3	chr3_71446235	0	71446235	C	T
3	chr3_71447005	0	71447005	G	A
3	chr3_71448275	0	71448275	A	C
3	chr3_71456934	0	71456934	A	G
3	chr3_71469241	0	71469241	C	G
3	chr3_71480803	0	71480803	C	T
3	chr3_71483101	0	71483101	T	C
3	chr3_71488169	0	71488169	G	T
3	chr3_71495024	0	71495024	T	A
3	chr3_71495311	0	71495311	G	A
3	chr3_71497990	0	71497990	T	C
3	chr3_71500080	0	71500080	A	T
3	chr3_71501660	0	71501660	A	G
3	chr3_71510389	0	71510389	T	C
3	chr3_71511853	0	71511853	A	C
3	chr3_71526968	0	71526968	C	T
3	chr3_71527148	0	71527148	A	C
3	chr3_71527723	0	71527723	C	T
3	chr3_71535002	0	71535002	G	A
3	chr3_71536333	0	71536333	T	C
3	chr3_71540448	0	71540448	C	T
3	chr3_71541172	0	71541172	T	C
3	chr3_71542068	0	71542068	A	G
3	chr3_71546585	0	71546585	C	T
3	chr3_71548028	0	71548028	T	C
3	chr3_71550299	0	71550299	C	T
3	chr3_71552413	0	71552413	A	G
3	chr3_71556388	0	71556388	C	T
3	chr3_71556907	0	71556907	G	C
3	chr3_71558622	0	71558622	T	A
3	chr3_71561798	0	71561798	T	A
3	chr3_71563627	0	71563627	A	G
3	chr3_71575994	0	71575994	G	T
3	chr3_71609687	0	71609687	T	C
3	chr3_71613290	0	71613290	A	G
3	chr3_71615127	0	71615127	A	G
3	chr3_71626530	0	71626530	T	A
3	chr3_71628798	0	71628798	G	T
3	chr3_71637164	0	71637164	G	C
3	chr3_71644674	0	71644674	T	A
3	chr3_71651208	0	71651208	C	T
3	chr3_71653974	0	71653974	A	G
3	chr3_71656827	0	71656827	T	C
3	chr3_71671139	0	71671139	G	A
3	chr3_71672994	0	71672994	A	G
3	chr3_71675296	0	71675296	A	G
3	chr3_71675780	0	71675780	A	T
3	chr3_71679128	0	71679128	T	G
3	chr3_71694061	0	71694061	G	A
3	chr3_71694381	0	71694381	C	T
3	chr3_71700732	0	71700732	C	T
3	chr3_71711623	0	71711623	C	A
3	chr3_71712749	0	71712749	T	C
3	chr3_71713108	0	71713108	G	A
3	chr3_71736284	0	71736284	C	A
3	chr3_71736777	0	71736777	C	A
3	chr3_71755532	0	71755532	T	C
3	chr3_71759658	0	71759658	C	T
3	chr3_71773381	0	71773381	C	A
3	chr3_71782533	0	71782533	C	T
3	chr3_71806097	0	71806097	T	C
3	chr3_71820837	0	71820837	T	A
3	chr3_71822350	0	71822350	C	T
3	chr3_71828434	0	71828434	T	G
3	chr3_71828874	0	71828874	A	G
3	chr3_71866363	0	71866363	A	G
3	chr3_71868563	0	71868563	T	C
3	chr3_71873181	0	71873181	A	C
3	chr3_71902834	0	71902834	C	A
3	chr3_71909706	0	71909706	G	T
3	chr3_71911435	0	71911435	G	A
3	chr3_71911491	0	71911491	C	A
3	chr3_71912938	0	71912938	C	A
3	chr3_71932969	0	71932969	G	A
3	chr3_71933588	0	71933588	A	G
3	chr3_71939722	0	71939722	A	G
3	chr3_71942186	0	71942186	C	A
3	chr3_71942616	0	71942616	G	A
3	chr3_71955665	0	71955665	C	T
3	chr3_71984520	0	71984520	T	C
3	chr3_71986598	0	71986598	A	G
3	chr3_71991280	0	71991280	C	T
3	chr3_71996836	0	71996836	C	T
3	chr3_72003494	0	72003494	T	C
3	chr3_72004052	0	72004052	G	C
3	chr3_72007344	0	72007344	A	G
3	chr3_72012739	0	72012739	G	A
3	chr3_72015068	0	72015068	C	T
3	chr3_72033756	0	72033756	G	A
3	chr3_72034859	0	72034859	A	T
3	chr3_72037756	0	72037756	G	T
3	chr3_72040803	0	72040803	C	T
3	chr3_72045677	0	72045677	G	C
3	chr3_72046177	0	72046177	C	A
3	chr3_72046649	0	72046649	C	T
3	chr3_72052713	0	72052713	T	C
3	chr3_72053767	0	72053767	C	G
3	chr3_72053768	0	72053768	G	A
3	chr3_72057094	0	72057094	T	G
3	chr3_72057500	0	72057500	C	A
3	chr3_72069351	0	72069351	A	G
3	chr3_72093342	0	72093342	A	C
3	chr3_72107444	0	72107444	T	C
3	chr3_72112616	0	72112616	T	G
3	chr3_72115170	0	72115170	A	C
3	chr3_72125143	0	72125143	T	C
3	chr3_72125802	0	72125802	G	C
3	chr3_72127754	0	72127754	A	G
3	chr3_72128712	0	72128712	G	A
3	chr3_72137236	0	72137236	A	G
3	chr3_72140896	0	72140896	G	A
3	chr3_72144411	0	72144411	A	G
3	chr3_72159825	0	72159825	A	G
3	chr3_72160767	0	72160767	G	A
3	chr3_72162540	0	72162540	A	G
3	chr3_72181100	0	72181100	C	T
3	chr3_72188623	0	72188623	G	A
3	chr3_72194468	0	72194468	C	A
3	chr3_72198020	0	72198020	T	C
3	chr3_72199172	0	72199172	A	G
3	chr3_72207622	0	72207622	A	G
3	chr3_72207742	0	72207742	C	T
3	chr3_72212387	0	72212387	A	G
3	chr3_72243871	0	72243871	G	T
3	chr3_72250223	0	72250223	C	T
3	chr3_72258155	0	72258155	A	G
3	chr3_72274280	0	72274280	T	G
3	chr3_72276070	0	72276070	A	G
3	chr3_72306630	0	72306630	T	C
3	chr3_72313968	0	72313968	C	A
3	chr3_72322581	0	72322581	C	A
3	chr3_72328859	0	72328859	A	G
3	chr3_72336713	0	72336713	C	T
3	chr3_72349250	0	72349250	G	A
3	chr3_72362342	0	72362342	A	G
3	chr3_72371611	0	72371611	A	C
3	chr3_72384030	0	72384030	T	C
3	chr3_72387976	0	72387976	A	T
3	chr3_72390812	0	72390812	A	G
3	chr3_72399082	0	72399082	A	G
3	chr3_72400004	0	72400004	T	C
3	chr3_72400075	0	72400075	C	T
3	chr3_72403233	0	72403233	G	A
3	chr3_72404663	0	72404663	C	T
3	chr3_72410391	0	72410391	A	C
3	chr3_72428088	0	72428088	C	T
3	chr3_72455086	0	72455086	T	C
3	chr3_72459090	0	72459090	C	T
3	chr3_72461249	0	72461249	T	C
3	chr3_72470984	0	72470984	C	T
3	chr3_72476227	0	72476227	C	T
3	chr3_72478153	0	72478153	A	G
3	chr3_72479328	0	72479328	C	T
3	chr3_72480084	0	72480084	G	A
3	chr3_72481365	0	72481365	A	G
3	chr3_72486346	0	72486346	A	G
3	chr3_72510756	0	72510756	G	A
3	chr3_72516897	0	72516897	C	G
3	chr3_72521815	0	72521815	G	T
3	chr3_72524109	0	72524109	T	C
3	chr3_72526626	0	72526626	G	C
3	chr3_72534774	0	72534774	G	A
3	chr3_72539050	0	72539050	G	A
3	chr3_72540772	0	72540772	T	G
3	chr3_72545751	0	72545751	G	A
3	chr3_72546392	0	72546392	A	G
3	chr3_72546437	0	72546437	T	C
3	chr3_72569234	0	72569234	A	T
3	chr3_72569919	0	72569919	T	C
3	chr3_72570077	0	72570077	A	G
3	chr3_72571247	0	72571247	G	T
3	chr3_72572783	0	72572783	A	G
3	chr3_72574241	0	72574241	T	C
3	chr3_72589506	0	72589506	G	A
3	chr3_72596904	0	72596904	T	C
3	chr3_72599373	0	72599373	C	T
3	chr3_72600257	0	72600257	G	C
3	chr3_72602825	0	72602825	T	C
3	chr3_72620228	0	72620228	T	A
3	chr3_72631250	0	72631250	G	A
3	chr3_72642572	0	72642572	A	G
3	chr3_72649051	0	72649051	A	G
3	chr3_72650620	0	72650620	G	T
3	chr3_72662708	0	72662708	G	A
3	chr3_72665910	0	72665910	T	C
3	chr3_72667036	0	72667036	T	C
3	chr3_72667594	0	72667594	C	T
3	chr3_72678122	0	72678122	G	A
3	chr3_72679378	0	72679378	G	C
3	chr3_72679530	0	72679530	T	A
3	chr3_72687162	0	72687162	C	T
3	chr3_72692615	0	72692615	T	A
3	chr3_72698641	0	72698641	C	T
3	chr3_72708124	0	72708124	C	T
3	chr3_72708805	0	72708805	T	C
3	chr3_72728356	0	72728356	T	C
3	chr3_72731148	0	72731148	C	G
3	chr3_72734361	0	72734361	A	G
3	chr3_72743493	0	72743493	G	A
3	chr3_72746436	0	72746436	A	G
3	chr3_72751739	0	72751739	G	A
3	chr3_72762084	0	72762084	A	G
3	chr3_72773552	0	72773552	A	T
3	chr3_72775167	0	72775167	G	A
3	chr3_72780088	0	72780088	A	G
3	chr3_72789710	0	72789710	C	T
3	chr3_72790761	0	72790761	C	T
3	chr3_72820580	0	72820580	T	C
3	chr3_72825641	0	72825641	A	G
3	chr3_72826146	0	72826146	T	C
3	chr3_72826536	0	72826536	G	A
3	chr3_72827156	0	72827156	G	T
3	chr3_72827749	0	72827749	G	T
3	chr3_72829015	0	72829015	T	C
3	chr3_72830302	0	72830302	T	C
3	chr3_72834483	0	72834483	T	G
3	chr3_72843283	0	72843283	A	T
3	chr3_72846330	0	72846330	G	A
3	chr3_72849121	0	72849121	C	T
3	chr3_72857637	0	72857637	T	C
3	chr3_72873129	0	72873129	G	A
3	chr3_72873511	0	72873511	A	C
3	chr3_72874584	0	72874584	G	A
3	chr3_72882856	0	72882856	A	G
3	chr3_72888239	0	72888239	A	G
3	chr3_72893978	0	72893978	C	G
3	chr3_72903724	0	72903724	T	G
3	chr3_72910167	0	72910167	A	G
3	chr3_72914639	0	72914639	G	C
3	chr3_72919117	0	72919117	G	A
3	chr3_72921430	0	72921430	C	T
3	chr3_72931528	0	72931528	T	C
3	chr3_72943604	0	72943604	G	A
3	chr3_72946151	0	72946151	T	C
3	chr3_72947666	0	72947666	A	C
3	chr3_72948466	0	72948466	A	G
3	chr3_72957986	0	72957986	T	C
3	chr3_72958147	0	72958147	C	T
3	chr3_72978010	0	72978010	G	A
3	chr3_72980292	0	72980292	C	T
3	chr3_72981969	0	72981969	G	T
3	chr3_72984807	0	72984807	G	T
3	chr3_72994140	0	72994140	T	C
3	chr3_72994285	0	72994285	C	T
3	chr3_72997176	0	72997176	G	A
3	chr3_72997483	0	72997483	G	C
3	chr3_72997725	0	72997725	T	C
3	chr3_72999811	0	72999811	C	G
3	chr3_73004105	0	73004105	C	G
3	chr3_73008220	0	73008220	C	T
3	chr3_73009662	0	73009662	T	C
3	chr3_73009793	0	73009793	G	A
3	chr3_73010692	0	73010692	T	C
3	chr3_73028374	0	73028374	T	C
3	chr3_73044925	0	73044925	T	C
3	chr3_73050309	0	73050309	A	G
3	chr3_73050408	0	73050408	C	T
3	chr3_73061154	0	73061154	G	A
3	chr3_73064222	0	73064222	A	G
3	chr3_73065720	0	73065720	C	G
3	chr3_73069981	0	73069981	C	T
3	chr3_73073972	0	73073972	C	T
3	chr3_73076093	0	73076093	A	C
3	chr3_73079611	0	73079611	G	A
3	chr3_73080673	0	73080673	C	T
3	chr3_73086342	0	73086342	T	G
3	chr3_73094986	0	73094986	C	T
3	chr3_73098949	0	73098949	A	T
3	chr3_73100900	0	73100900	C	T
3	chr3_73125000	0	73125000	T	G
3	chr3_73125498	0	73125498	T	C
3	chr3_73127902	0	73127902	G	A
3	chr3_73135263	0	73135263	A	G
3	chr3_73135281	0	73135281	C	T
3	chr3_73142862	0	73142862	A	C
3	chr3_73142919	0	73142919	C	A
3	chr3_73158525	0	73158525	G	A
3	chr3_73162653	0	73162653	T	C
3	chr3_73169282	0	73169282	A	G
3	chr3_73177434	0	73177434	A	G
3	chr3_73187582	0	73187582	T	C
3	chr3_73200035	0	73200035	A	G
3	chr3_73207005	0	73207005	T	A
3	chr3_73211236	0	73211236	C	G
3	chr3_73220263	0	73220263	G	A
3	chr3_73220372	0	73220372	G	T
3	chr3_73221609	0	73221609	A	G
3	chr3_73228396	0	73228396	C	T
3	chr3_73234186	0	73234186	T	C
3	chr3_73275476	0	73275476	C	T
3	chr3_73279169	0	73279169	C	T
3	chr3_73289343	0	73289343	G	A
3	chr3_73291699	0	73291699	A	G
3	chr3_73294418	0	73294418	G	A
3	chr3_73294484	0	73294484	G	A
3	chr3_73296107	0	73296107	C	T
3	chr3_73303662	0	73303662	C	G
3	chr3_73305130	0	73305130	A	G
3	chr3_73322935	0	73322935	G	T
3	chr3_73336787	0	73336787	G	C
3	chr3_73350068	0	73350068	C	G
3	chr3_73354817	0	73354817	G	A
3	chr3_73358156	0	73358156	G	A
3	chr3_73359001	0	73359001	T	C
3	chr3_73360567	0	73360567	A	G
3	chr3_73364922	0	73364922	A	G
3	chr3_73367566	0	73367566	T	G
3	chr3_73376934	0	73376934	T	C
3	chr3_73382732	0	73382732	T	G
3	chr3_73386543	0	73386543	A	G
3	chr3_73387468	0	73387468	A	T
3	chr3_73388721	0	73388721	A	G
3	chr3_73405760	0	73405760	A	G
3	chr3_73412363	0	73412363	A	G
3	chr3_73414946	0	73414946	G	T
3	chr3_73419735	0	73419735	G	A
3	chr3_73425504	0	73425504	C	T
3	chr3_73432726	0	73432726	A	G
3	chr3_73438430	0	73438430	T	A
3	chr3_73438506	0	73438506	G	A
3	chr3_73448431	0	73448431	G	C
3	chr3_73471899	0	73471899	G	T
3	chr3_73472566	0	73472566	A	T
3	chr3_73478944	0	73478944	G	A
3	chr3_73512911	0	73512911	T	C
3	chr3_73521756	0	73521756	C	A
3	chr3_73524156	0	73524156	A	G
3	chr3_73545470	0	73545470	C	T
3	chr3_73554692	0	73554692	G	A
3	chr3_73556369	0	73556369	C	T
3	chr3_73557534	0	73557534	G	A
3	chr3_73564726	0	73564726	T	C
3	chr3_73570622	0	73570622	C	T
3	chr3_73573636	0	73573636	G	C
3	chr3_73576061	0	73576061	C	T
3	chr3_73586262	0	73586262	T	C
3	chr3_73593171	0	73593171	C	T
3	chr3_73593522	0	73593522	T	C
3	chr3_73595629	0	73595629	A	G
3	chr3_73603388	0	73603388	A	G
3	chr3_73611522	0	73611522	T	C
3	chr3_73620513	0	73620513	C	T
3	chr3_73625918	0	73625918	C	A
3	chr3_73627101	0	73627101	A	G
3	chr3_73641053	0	73641053	G	T
3	chr3_73644598	0	73644598	C	A
3	chr3_73647492	0	73647492	T	C
3	chr3_73650536	0	73650536	G	A
3	chr3_73650977	0	73650977	C	A
3	chr3_73654485	0	73654485	A	T
3	chr3_73658157	0	73658157	G	T
3	chr3_73662030	0	73662030	G	T
3	chr3_73676092	0	73676092	T	C
3	chr3_73676578	0	73676578	A	G
3	chr3_73676579	0	73676579	G	C
3	chr3_73682342	0	73682342	A	T
3	chr3_73708943	0	73708943	A	T
3	chr3_73709059	0	73709059	C	A
3	chr3_73737749	0	73737749	G	A
3	chr3_73740220	0	73740220	T	G
3	chr3_73740765	0	73740765	T	C
3	chr3_73753820	0	73753820	T	C
3	chr3_73757195	0	73757195	T	C
3	chr3_73757848	0	73757848	A	G
3	chr3_73757884	0	73757884	G	A
3	chr3_73758159	0	73758159	A	G
3	chr3_73758308	0	73758308	C	A
3	chr3_73763117	0	73763117	G	A
3	chr3_73767890	0	73767890	G	A
3	chr3_73769881	0	73769881	A	G
3	chr3_73774785	0	73774785	A	G
3	chr3_73789998	0	73789998	C	T
3	chr3_73793552	0	73793552	A	G
3	chr3_73801380	0	73801380	G	A
3	chr3_73814556	0	73814556	A	G
3	chr3_73824809	0	73824809	G	A
3	chr3_73829935	0	73829935	C	T
3	chr3_73829977	0	73829977	C	A
3	chr3_73830137	0	73830137	T	G
3	chr3_73839315	0	73839315	T	A
3	chr3_73848129	0	73848129	G	A
3	chr3_73879603	0	73879603	C	T
3	chr3_73881416	0	73881416	A	G
3	chr3_73881450	0	73881450	A	G
3	chr3_73897954	0	73897954	T	C
3	chr3_73905413	0	73905413	C	T
3	chr3_73907374	0	73907374	C	T
3	chr3_73908348	0	73908348	C	G
3	chr3_73915196	0	73915196	G	A
3	chr3_73918457	0	73918457	T	G
3	chr3_73928659	0	73928659	G	A
3	chr3_73936966	0	73936966	A	G
3	chr3_73938888	0	73938888	C	A
3	chr3_73941142	0	73941142	G	C
3	chr3_73942054	0	73942054	A	T
3	chr3_73947278	0	73947278	C	A
3	chr3_73947866	0	73947866	C	A
3	chr3_73950832	0	73950832	C	T
3	chr3_73959955	0	73959955	A	G
3	chr3_73966975	0	73966975	T	G
3	chr3_73973838	0	73973838	T	A
3	chr3_73997574	0	73997574	T	C
3	chr3_73999092	0	73999092	A	G
3	chr3_74007921	0	74007921	A	C
3	chr3_74009477	0	74009477	T	C
3	chr3_74009645	0	74009645	T	C
3	chr3_74010125	0	74010125	C	T
3	chr3_74010615	0	74010615	C	G
3	chr3_74019524	0	74019524	G	A
3	chr3_74040669	0	74040669	C	A
3	chr3_74042320	0	74042320	C	T
3	chr3_74057034	0	74057034	C	T
3	chr3_74058386	0	74058386	A	G
3	chr3_74058626	0	74058626	C	G
3	chr3_74062113	0	74062113	A	G
3	chr3_74071228	0	74071228	A	T
3	chr3_74085066	0	74085066	T	C
3	chr3_74086348	0	74086348	G	A
3	chr3_74095778	0	74095778	C	T
3	chr3_74096259	0	74096259	A	G
3	chr3_74105673	0	74105673	A	G
3	chr3_74108120	0	74108120	G	C
3	chr3_74110110	0	74110110	C	G
3	chr3_74113769	0	74113769	G	C
3	chr3_74127311	0	74127311	C	T
3	chr3_74132871	0	74132871	A	G
3	chr3_74133335	0	74133335	G	A
3	chr3_74139471	0	74139471	C	T
3	chr3_74143639	0	74143639	A	G
3	chr3_74144265	0	74144265	A	G
3	chr3_74144913	0	74144913	C	T
3	chr3_74148191	0	74148191	T	A
3	chr3_74149206	0	74149206	C	T
3	chr3_74157145	0	74157145	C	T
3	chr3_74159520	0	74159520	A	C
3	chr3_74160181	0	74160181	G	C
3	chr3_74167762	0	74167762	A	G
3	chr3_74169402	0	74169402	G	A
3	chr3_74181821	0	74181821	G	A
3	chr3_74193622	0	74193622	A	G
3	chr3_74204193	0	74204193	A	G
3	chr3_74207291	0	74207291	G	T
3	chr3_74213272	0	74213272	C	T
3	chr3_74215958	0	74215958	C	T
3	chr3_74216053	0	74216053	A	G
3	chr3_74231258	0	74231258	A	G
3	chr3_74234886	0	74234886	T	G
3	chr3_74237203	0	74237203	C	T
3	chr3_74243827	0	74243827	G	A
3	chr3_74243872	0	74243872	A	T
3	chr3_74245769	0	74245769	G	T
3	chr3_74246206	0	74246206	T	G
3	chr3_74247572	0	74247572	G	A
3	chr3_74250261	0	74250261	G	A
3	chr3_74250378	0	74250378	T	C
3	chr3_74253166	0	74253166	C	T
3	chr3_74263288	0	74263288	G	A
3	chr3_74277173	0	74277173	C	T
3	chr3_74278242	0	74278242	T	C
3	chr3_74283356	0	74283356	T	C
3	chr3_74293051	0	74293051	G	A
3	chr3_74293822	0	74293822	T	A
3	chr3_74295462	0	74295462	G	A
3	chr3_74300378	0	74300378	A	G
3	chr3_74314418	0	74314418	T	G
3	chr3_74317441	0	74317441	A	T
3	chr3_74321743	0	74321743	G	A
3	chr3_74322705	0	74322705	T	C
3	chr3_74332158	0	74332158	T	C
3	chr3_74333878	0	74333878	T	C
3	chr3_74334227	0	74334227	C	T
3	chr3_74336752	0	74336752	C	A
3	chr3_74346698	0	74346698	C	T
3	chr3_74349308	0	74349308	G	C
3	chr3_74363821	0	74363821	C	T
3	chr3_74370231	0	74370231	A	G
3	chr3_74378016	0	74378016	A	G
3	chr3_74378644	0	74378644	A	G
3	chr3_74411498	0	74411498	T	C
3	chr3_74415556	0	74415556	A	G
3	chr3_74418557	0	74418557	T	G
3	chr3_74424206	0	74424206	T	C
3	chr3_74440829	0	74440829	C	T
3	chr3_74450632	0	74450632	T	C
3	chr3_74460725	0	74460725	A	G
3	chr3_74465163	0	74465163	C	T
3	chr3_74470339	0	74470339	G	A
3	chr3_74477007	0	74477007	G	A
3	chr3_74483583	0	74483583	T	C
3	chr3_74498004	0	74498004	G	A
3	chr3_74501391	0	74501391	G	C
3	chr3_74502072	0	74502072	A	G
3	chr3_74502632	0	74502632	C	T
3	chr3_74524270	0	74524270	G	C
3	chr3_74532498	0	74532498	T	G
3	chr3_74543308	0	74543308	T	C
3	chr3_74543309	0	74543309	G	T
3	chr3_74552305	0	74552305	C	T
3	chr3_74566534	0	74566534	G	T
3	chr3_74568947	0	74568947	T	C
3	chr3_74574540	0	74574540	A	C
3	chr3_74579372	0	74579372	C	T
3	chr3_74589453	0	74589453	A	G
3	chr3_74592333	0	74592333	A	G
3	chr3_74593224	0	74593224	C	G
3	chr3_74595013	0	74595013	C	T
3	chr3_74595345	0	74595345	A	T
3	chr3_74597907	0	74597907	T	A
3	chr3_74606377	0	74606377	T	C
3	chr3_74615184	0	74615184	C	A
3	chr3_74615536	0	74615536	G	C
3	chr3_74616092	0	74616092	A	G
3	chr3_74619268	0	74619268	T	C
3	chr3_74619500	0	74619500	G	T
3	chr3_74630857	0	74630857	C	T
3	chr3_74640237	0	74640237	G	C
3	chr3_74647682	0	74647682	A	G
3	chr3_74649205	0	74649205	C	T
3	chr3_74652596	0	74652596	T	C
3	chr3_74665993	0	74665993	T	G
3	chr3_74671438	0	74671438	G	C
3	chr3_74681434	0	74681434	T	C
3	chr3_74682174	0	74682174	G	A
3	chr3_74685054	0	74685054	G	A
3	chr3_74686145	0	74686145	C	A
3	chr3_74689143	0	74689143	G	A
3	chr3_74689964	0	74689964	G	C
3	chr3_74690978	0	74690978	G	T
3	chr3_74691723	0	74691723	C	T
3	chr3_74697817	0	74697817	T	C
3	chr3_74698745	0	74698745	C	T
3	chr3_74699809	0	74699809	G	A
3	chr3_74722665	0	74722665	C	T
3	chr3_74727397	0	74727397	G	T
3	chr3_74727446	0	74727446	C	T
3	chr3_74737018	0	74737018	C	T
3	chr3_74744379	0	74744379	T	C
3	chr3_74748930	0	74748930	A	C
3	chr3_74750843	0	74750843	G	A
3	chr3_74756460	0	74756460	G	T
3	chr3_74756542	0	74756542	C	T
3	chr3_74760165	0	74760165	G	T
3	chr3_74774156	0	74774156	T	C
3	chr3_74782671	0	74782671	G	A
3	chr3_74787252	0	74787252	T	C
3	chr3_74791798	0	74791798	G	A
3	chr3_74794455	0	74794455	G	A
3	chr3_74794610	0	74794610	C	T
3	chr3_74799697	0	74799697	T	C
3	chr3_74801826	0	74801826	A	G
3	chr3_74804549	0	74804549	A	C
3	chr3_74807640	0	74807640	A	C
3	chr3_74825314	0	74825314	G	A
3	chr3_74826772	0	74826772	G	A
3	chr3_74830990	0	74830990	C	T
3	chr3_74832578	0	74832578	A	G
3	chr3_74833296	0	74833296	T	G
3	chr3_74842873	0	74842873	G	A
3	chr3_74846680	0	74846680	T	C
3	chr3_74851883	0	74851883	A	G
3	chr3_74856595	0	74856595	T	C
3	chr3_74860974	0	74860974	A	T
3	chr3_74875293	0	74875293	T	C
3	chr3_74877770	0	74877770	C	A
3	chr3_74887097	0	74887097	A	C
3	chr3_74893108	0	74893108	A	G
3	chr3_74893905	0	74893905	T	C
3	chr3_74898202	0	74898202	C	T
3	chr3_74906346	0	74906346	A	G
3	chr3_74907214	0	74907214	C	A
3	chr3_74911035	0	74911035	T	C
3	chr3_74915380	0	74915380	G	C
3	chr3_74917340	0	74917340	G	T
3	chr3_74919106	0	74919106	G	A
3	chr3_74925465	0	74925465	A	G
3	chr3_74932109	0	74932109	G	A
3	chr3_74932505	0	74932505	T	C
3	chr3_74934240	0	74934240	G	A
3	chr3_74934540	0	74934540	T	A
3	chr3_74941044	0	74941044	C	A
3	chr3_74953204	0	74953204	C	A
3	chr3_74953589	0	74953589	T	G
3	chr3_74954713	0	74954713	A	T
3	chr3_74956675	0	74956675	A	G
3	chr3_74958344	0	74958344	A	C
3	chr3_74967217	0	74967217	A	T
3	chr3_74969212	0	74969212	C	A
3	chr3_74970168	0	74970168	T	C
3	chr3_74974637	0	74974637	A	G
3	chr3_74977899	0	74977899	T	C
3	chr3_74980739	0	74980739	T	C
3	chr3_74982009	0	74982009	A	G
3	chr3_74993134	0	74993134	C	A
3	chr3_75001857	0	75001857	G	A
3	chr3_75006030	0	75006030	T	C
3	chr3_75011005	0	75011005	C	T
3	chr3_75032039	0	75032039	C	T
3	chr3_75038898	0	75038898	C	T
3	chr3_75039729	0	75039729	A	G
3	chr3_75042753	0	75042753	A	G
3	chr3_75043503	0	75043503	A	G
3	chr3_75046802	0	75046802	C	T
3	chr3_75050908	0	75050908	T	C
3	chr3_75052088	0	75052088	C	T
3	chr3_75056556	0	75056556	T	C
3	chr3_75060750	0	75060750	G	A
3	chr3_75072782	0	75072782	C	T
3	chr3_75073011	0	75073011	T	C
3	chr3_75082290	0	75082290	T	C
3	chr3_75082873	0	75082873	T	C
3	chr3_75085006	0	75085006	A	G
3	chr3_75087190	0	75087190	G	A
3	chr3_75087354	0	75087354	G	A
3	chr3_75087530	0	75087530	G	T
3	chr3_75092469	0	75092469	A	G
3	chr3_75098988	0	75098988	G	C
3	chr3_75099620	0	75099620	T	C
3	chr3_75104288	0	75104288	T	C
3	chr3_75106597	0	75106597	G	A
3	chr3_75108856	0	75108856	T	A
3	chr3_75111673	0	75111673	G	C
3	chr3_75116866	0	75116866	C	T
3	chr3_75122772	0	75122772	C	T
3	chr3_75124617	0	75124617	A	C
3	chr3_75128051	0	75128051	T	C
3	chr3_75132233	0	75132233	T	C
3	chr3_75132274	0	75132274	T	A
3	chr3_75135235	0	75135235	G	A
3	chr3_75138219	0	75138219	C	T
3	chr3_75146138	0	75146138	C	T
3	chr3_75148294	0	75148294	T	C
3	chr3_75156165	0	75156165	G	T
3	chr3_75169390	0	75169390	T	C
3	chr3_75170455	0	75170455	C	T
3	chr3_75177589	0	75177589	C	T
3	chr3_75178117	0	75178117	G	A
3	chr3_75197214	0	75197214	C	T
3	chr3_75211397	0	75211397	G	A
3	chr3_75213118	0	75213118	A	G
3	chr3_75218372	0	75218372	G	A
3	chr3_75219381	0	75219381	A	G
3	chr3_75224418	0	75224418	G	A
3	chr3_75228104	0	75228104	G	A
3	chr3_75231412	0	75231412	C	T
3	chr3_75241619	0	75241619	T	G
3	chr3_75245074	0	75245074	A	G
3	chr3_75245438	0	75245438	T	C
3	chr3_75245697	0	75245697	T	C
3	chr3_75247206	0	75247206	T	C
3	chr3_75251488	0	75251488	G	A
3	chr3_75261435	0	75261435	A	G
3	chr3_75264470	0	75264470	T	A
3	chr3_75265100	0	75265100	G	A
3	chr3_75267224	0	75267224	T	C
3	chr3_75268597	0	75268597	C	T
3	chr3_75270708	0	75270708	G	A
3	chr3_75271227	0	75271227	A	G
3	chr3_75272157	0	75272157	A	T
3	chr3_75275357	0	75275357	C	T
3	chr3_75280008	0	75280008	C	T
3	chr3_75281996	0	75281996	T	C
3	chr3_75284049	0	75284049	G	C
3	chr3_75284210	0	75284210	T	A
3	chr3_75287046	0	75287046	C	T
3	chr3_75291106	0	75291106	A	G
3	chr3_75292496	0	75292496	A	G
3	chr3_75292999	0	75292999	C	A
3	chr3_75293008	0	75293008	G	A
3	chr3_75293663	0	75293663	G	A
3	chr3_75301490	0	75301490	T	C
3	chr3_75306062	0	75306062	C	A
3	chr3_75306752	0	75306752	T	C
3	chr3_75309506	0	75309506	A	G
3	chr3_75318840	0	75318840	T	C
3	chr3_75318949	0	75318949	C	T
3	chr3_75320043	0	75320043	A	G
3	chr3_75327197	0	75327197	T	C
3	chr3_75331014	0	75331014	A	C
3	chr3_75333160	0	75333160	A	G
3	chr3_75344893	0	75344893	T	C
3	chr3_75347418	0	75347418	T	A
3	chr3_75349946	0	75349946	A	T
3	chr3_75351018	0	75351018	A	C
3	chr3_75352373	0	75352373	A	G
3	chr3_75352636	0	75352636	C	T
3	chr3_75362187	0	75362187	A	G
3	chr3_75368574	0	75368574	A	G
3	chr3_75373221	0	75373221	C	T
3	chr3_75383029	0	75383029	C	T
3	chr3_75387799	0	75387799	C	T
3	chr3_75391171	0	75391171	C	G
3	chr3_75398705	0	75398705	T	C
3	chr3_75409454	0	75409454	A	G
3	chr3_75411361	0	75411361	A	G
3	chr3_75411740	0	75411740	G	A
3	chr3_75416154	0	75416154	C	T
3	chr3_75420525	0	75420525	G	A
3	chr3_75425098	0	75425098	C	G
3	chr3_75430856	0	75430856	A	G
3	chr3_75432057	0	75432057	A	G
3	chr3_75443450	0	75443450	T	C
3	chr3_75447939	0	75447939	C	G
3	chr3_75455099	0	75455099	T	C
3	chr3_75460393	0	75460393	T	C
3	chr3_75461113	0	75461113	A	G
3	chr3_75461547	0	75461547	A	G
3	chr3_75461953	0	75461953	A	G
3	chr3_75467410	0	75467410	G	A
3	chr3_75474138	0	75474138	A	G
3	chr3_75478167	0	75478167	T	C
3	chr3_75479328	0	75479328	A	G
3	chr3_75479450	0	75479450	C	T
3	chr3_75480962	0	75480962	G	A
3	chr3_75490463	0	75490463	A	G
3	chr3_75491579	0	75491579	C	T
3	chr3_75498417	0	75498417	T	C
3	chr3_75499831	0	75499831	A	G
3	chr3_75510183	0	75510183	A	G
3	chr3_75511434	0	75511434	A	C
3	chr3_75514614	0	75514614	A	G
3	chr3_75518368	0	75518368	C	G
3	chr3_75519310	0	75519310	G	C
3	chr3_75524485	0	75524485	T	G
3	chr3_75527501	0	75527501	T	C
3	chr3_75529535	0	75529535	T	C
3	chr3_75530113	0	75530113	A	G
3	chr3_75531885	0	75531885	T	C
3	chr3_75537644	0	75537644	A	G
3	chr3_75538538	0	75538538	G	A
3	chr3_75551773	0	75551773	A	G
3	chr3_75552397	0	75552397	G	C
3	chr3_75562128	0	75562128	C	T
3	chr3_75568088	0	75568088	A	G
3	chr3_75574906	0	75574906	A	G
3	chr3_75576972	0	75576972	A	G
3	chr3_75577913	0	75577913	G	C
3	chr3_75583840	0	75583840	T	C
3	chr3_75586876	0	75586876	G	A
3	chr3_75587764	0	75587764	C	T
3	chr3_75595147	0	75595147	A	G
3	chr3_75595708	0	75595708	A	T
3	chr3_75597208	0	75597208	G	A
3	chr3_75598493	0	75598493	G	C
3	chr3_75602232	0	75602232	C	G
3	chr3_75602727	0	75602727	G	C
3	chr3_75615388	0	75615388	G	A
3	chr3_75620347	0	75620347	G	T
3	chr3_75621726	0	75621726	A	G
3	chr3_75623764	0	75623764	G	A
3	chr3_75627906	0	75627906	C	T
3	chr3_75630841	0	75630841	T	C
3	chr3_75634994	0	75634994	G	A
3	chr3_75638812	0	75638812	A	G
3	chr3_75640987	0	75640987	A	G
3	chr3_75642732	0	75642732	T	C
3	chr3_75647135	0	75647135	A	G
3	chr3_75647637	0	75647637	A	G
3	chr3_75664440	0	75664440	T	C
3	chr3_75665715	0	75665715	A	C
3	chr3_75668516	0	75668516	A	G
3	chr3_75671554	0	75671554	G	A
3	chr3_75671761	0	75671761	C	T
3	chr3_75672822	0	75672822	T	C
3	chr3_75677444	0	75677444	A	G
3	chr3_75682365	0	75682365	C	A
3	chr3_75693396	0	75693396	G	A
3	chr3_75694459	0	75694459	A	G
3	chr3_75694738	0	75694738	C	G
3	chr3_75696226	0	75696226	T	A
3	chr3_75697231	0	75697231	C	G
3	chr3_75707949	0	75707949	C	T
3	chr3_75710113	0	75710113	G	C
3	chr3_75712469	0	75712469	T	C
3	chr3_75712877	0	75712877	T	C
3	chr3_75716564	0	75716564	C	T
3	chr3_75717093	0	75717093	C	T
3	chr3_75721208	0	75721208	G	A
3	chr3_75724584	0	75724584	C	T
3	chr3_75724752	0	75724752	C	T
3	chr3_75726071	0	75726071	T	C
3	chr3_75730331	0	75730331	T	G
3	chr3_75735875	0	75735875	A	G
3	chr3_75746948	0	75746948	C	T
3	chr3_75752358	0	75752358	T	C
3	chr3_75753791	0	75753791	A	G
3	chr3_75766393	0	75766393	A	C
3	chr3_75769131	0	75769131	A	G
3	chr3_75769462	0	75769462	C	G
3	chr3_75776019	0	75776019	C	T
3	chr3_75783429	0	75783429	A	G
3	chr3_75784052	0	75784052	T	A
3	chr3_75788550	0	75788550	T	C
3	chr3_75790341	0	75790341	A	G
3	chr3_75790378	0	75790378	A	G
3	chr3_75796067	0	75796067	A	G
3	chr3_75796178	0	75796178	C	T
3	chr3_75798761	0	75798761	C	A
3	chr3_75800321	0	75800321	G	C
3	chr3_75811896	0	75811896	A	G
3	chr3_75819805	0	75819805	C	T
3	chr3_75821857	0	75821857	A	T
3	chr3_75824181	0	75824181	G	A
3	chr3_75829513	0	75829513	C	G
3	chr3_75829764	0	75829764	T	C
3	chr3_75829857	0	75829857	A	G
3	chr3_75831339	0	75831339	A	G
3	chr3_75836916	0	75836916	G	A
3	chr3_75839426	0	75839426	A	G
3	chr3_75840131	0	75840131	T	C
3	chr3_75842364	0	75842364	T	C
3	chr3_75842678	0	75842678	C	A
3	chr3_75843726	0	75843726	G	A
3	chr3_75847059	0	75847059	G	A
3	chr3_75847647	0	75847647	C	T
3	chr3_75849281	0	75849281	G	T
3	chr3_75853114	0	75853114	A	G
3	chr3_75858472	0	75858472	G	C
3	chr3_75859452	0	75859452	C	T
3	chr3_75860206	0	75860206	G	A
3	chr3_75862907	0	75862907	G	A
3	chr3_75870126	0	75870126	T	C
3	chr3_75872700	0	75872700	G	A
3	chr3_75874086	0	75874086	A	G
3	chr3_75895365	0	75895365	T	C
3	chr3_75905950	0	75905950	T	C
3	chr3_75907557	0	75907557	A	G
3	chr3_75917232	0	75917232	C	G
3	chr3_75925981	0	75925981	G	A
3	chr3_75932349	0	75932349	A	G
3	chr3_75938381	0	75938381	A	G
3	chr3_75947978	0	75947978	A	G
3	chr3_75959559	0	75959559	G	A
3	chr3_75973521	0	75973521	A	G
3	chr3_75980257	0	75980257	T	C
3	chr3_75981066	0	75981066	C	T
3	chr3_75990109	0	75990109	T	C
3	chr3_75993314	0	75993314	T	C
3	chr3_75995137	0	75995137	A	G
3	chr3_76005897	0	76005897	T	C
3	chr3_76025103	0	76025103	A	G
3	chr3_76051798	0	76051798	T	C
3	chr3_76053450	0	76053450	C	G
3	chr3_76059662	0	76059662	T	C
3	chr3_76066612	0	76066612	G	A
3	chr3_76068618	0	76068618	G	A
3	chr3_76071944	0	76071944	G	A
3	chr3_76075858	0	76075858	A	C
3	chr3_76077431	0	76077431	T	C
3	chr3_76077883	0	76077883	T	C
3	chr3_76078164	0	76078164	A	G
3	chr3_76078377	0	76078377	A	G
3	chr3_76087493	0	76087493	G	T
3	chr3_76089541	0	76089541	C	T
3	chr3_76089653	0	76089653	A	G
3	chr3_76095307	0	76095307	T	G
3	chr3_76100301	0	76100301	A	G
3	chr3_76100575	0	76100575	G	A
3	chr3_76104262	0	76104262	A	C
3	chr3_76107256	0	76107256	C	T
3	chr3_76108949	0	76108949	T	C
3	chr3_76110257	0	76110257	A	G
3	chr3_76124224	0	76124224	A	G
3	chr3_76124703	0	76124703	C	T
3	chr3_76126339	0	76126339	T	C
3	chr3_76139134	0	76139134	T	C
3	chr3_76143682	0	76143682	A	G
3	chr3_76155646	0	76155646	T	A
3	chr3_76163403	0	76163403	T	C
3	chr3_76166732	0	76166732	A	G
3	chr3_76167119	0	76167119	A	C
3	chr3_76168073	0	76168073	C	T
3	chr3_76173226	0	76173226	C	G
3	chr3_76174865	0	76174865	T	C
3	chr3_76174890	0	76174890	T	A
3	chr3_76175602	0	76175602	G	A
3	chr3_76182541	0	76182541	T	C
3	chr3_76187449	0	76187449	A	G
3	chr3_76189272	0	76189272	T	C
3	chr3_76189297	0	76189297	T	C
3	chr3_76189449	0	76189449	G	T
3	chr3_76191227	0	76191227	T	G
3	chr3_76193294	0	76193294	T	G
3	chr3_76195179	0	76195179	T	C
3	chr3_76197957	0	76197957	C	T
3	chr3_76201038	0	76201038	T	C
3	chr3_76201090	0	76201090	A	G
3	chr3_76216233	0	76216233	G	A
3	chr3_76220276	0	76220276	T	C
3	chr3_76222172	0	76222172	C	T
3	chr3_76239178	0	76239178	T	C
3	chr3_76241342	0	76241342	A	G
3	chr3_76247557	0	76247557	C	T
3	chr3_76248146	0	76248146	A	C
3	chr3_76254021	0	76254021	C	T
3	chr3_76260874	0	76260874	T	C
3	chr3_76273818	0	76273818	A	G
3	chr3_76275882	0	76275882	T	C
3	chr3_76280608	0	76280608	A	G
3	chr3_76290543	0	76290543	T	C
3	chr3_76298323	0	76298323	A	T
3	chr3_76300354	0	76300354	C	G
3	chr3_76303809	0	76303809	T	A
3	chr3_76310386	0	76310386	G	A
3	chr3_76313897	0	76313897	C	T
3	chr3_76359151	0	76359151	G	A
3	chr3_76374354	0	76374354	T	A
3	chr3_76386418	0	76386418	A	G
3	chr3_76386838	0	76386838	T	C
3	chr3_76387449	0	76387449	C	T
3	chr3_76389851	0	76389851	G	A
3	chr3_76393069	0	76393069	T	C
3	chr3_76402543	0	76402543	G	A
3	chr3_76411973	0	76411973	A	G
3	chr3_76417578	0	76417578	C	T
3	chr3_76422007	0	76422007	A	G
3	chr3_76423921	0	76423921	A	C
3	chr3_76424117	0	76424117	T	C
3	chr3_76432771	0	76432771	A	G
3	chr3_76433618	0	76433618	A	G
3	chr3_76438839	0	76438839	A	G
3	chr3_76441750	0	76441750	C	T
3	chr3_76442769	0	76442769	A	G
3	chr3_76442904	0	76442904	T	C
3	chr3_76443716	0	76443716	A	G
3	chr3_76443829	0	76443829	G	A
3	chr3_76451230	0	76451230	T	C
3	chr3_76455709	0	76455709	T	C
3	chr3_76470401	0	76470401	A	T
3	chr3_76480498	0	76480498	G	C
3	chr3_76481151	0	76481151	T	C
3	chr3_76487049	0	76487049	C	T
3	chr3_76487212	0	76487212	C	A
3	chr3_76489498	0	76489498	C	G
3	chr3_76491867	0	76491867	T	G
3	chr3_76493154	0	76493154	A	G
3	chr3_76494905	0	76494905	A	G
3	chr3_76513177	0	76513177	T	C
3	chr3_76517778	0	76517778	G	C
3	chr3_76521236	0	76521236	A	G
3	chr3_76524102	0	76524102	G	T
3	chr3_76533159	0	76533159	T	G
3	chr3_76535598	0	76535598	G	A
3	chr3_76535872	0	76535872	T	C
3	chr3_76536336	0	76536336	A	G
3	chr3_76541670	0	76541670	A	C
3	chr3_76547488	0	76547488	T	G
3	chr3_76550684	0	76550684	C	T
3	chr3_76553114	0	76553114	C	T
3	chr3_76566786	0	76566786	C	T
3	chr3_76568274	0	76568274	G	C
3	chr3_76570486	0	76570486	C	T
3	chr3_76570663	0	76570663	G	A
3	chr3_76577242	0	76577242	A	G
3	chr3_76585987	0	76585987	G	C
3	chr3_76591725	0	76591725	C	T
3	chr3_76603037	0	76603037	T	C
3	chr3_76610483	0	76610483	G	T
3	chr3_76615290	0	76615290	C	T
3	chr3_76617926	0	76617926	C	T
3	chr3_76619921	0	76619921	G	A
3	chr3_76622905	0	76622905	G	A
3	chr3_76627971	0	76627971	C	A
3	chr3_76629708	0	76629708	A	T
3	chr3_76633516	0	76633516	G	C
3	chr3_76665243	0	76665243	C	T
3	chr3_76665579	0	76665579	A	G
3	chr3_76671650	0	76671650	A	G
3	chr3_76674851	0	76674851	G	A
3	chr3_76682232	0	76682232	T	C
3	chr3_76682388	0	76682388	C	T
3	chr3_76683831	0	76683831	C	T
3	chr3_76692817	0	76692817	C	T
3	chr3_76719194	0	76719194	G	A
3	chr3_76728434	0	76728434	C	G
3	chr3_76736385	0	76736385	T	C
3	chr3_76746586	0	76746586	A	G
3	chr3_76761628	0	76761628	G	A
3	chr3_76761764	0	76761764	A	G
3	chr3_76770864	0	76770864	T	G
3	chr3_76779048	0	76779048	G	A
3	chr3_76795816	0	76795816	A	G
3	chr3_76798661	0	76798661	A	C
3	chr3_76799541	0	76799541	T	C
3	chr3_76812178	0	76812178	G	A
3	chr3_76814879	0	76814879	T	C
3	chr3_76815566	0	76815566	C	T
3	chr3_76823877	0	76823877	G	A
3	chr3_76825207	0	76825207	A	G
3	chr3_76839873	0	76839873	C	G
3	chr3_76846106	0	76846106	T	C
3	chr3_76847154	0	76847154	G	T
3	chr3_76848391	0	76848391	G	A
3	chr3_76856318	0	76856318	A	G
3	chr3_76856451	0	76856451	A	C
3	chr3_76877691	0	76877691	G	C
3	chr3_76882531	0	76882531	C	T
3	chr3_76882580	0	76882580	T	C
3	chr3_76882669	0	76882669	T	C
3	chr3_76886086	0	76886086	T	C
3	chr3_76887865	0	76887865	A	C
3	chr3_76889633	0	76889633	G	A
3	chr3_76893402	0	76893402	T	C
3	chr3_76893894	0	76893894	G	T
3	chr3_76913576	0	76913576	G	A
3	chr3_76919612	0	76919612	G	A
3	chr3_76929872	0	76929872	C	T
3	chr3_76940850	0	76940850	G	C
3	chr3_76957219	0	76957219	G	A
3	chr3_76972283	0	76972283	T	G
3	chr3_76973675	0	76973675	C	A
3	chr3_76975318	0	76975318	C	G
3	chr3_76979885	0	76979885	G	T
3	chr3_76983297	0	76983297	A	G
3	chr3_76983666	0	76983666	G	A
3	chr3_76987051	0	76987051	T	C
3	chr3_76991795	0	76991795	G	T
3	chr3_76993639	0	76993639	G	A
3	chr3_76996320	0	76996320	A	G
3	chr3_76997458	0	76997458	T	C
3	chr3_76998876	0	76998876	A	G
3	chr3_77009858	0	77009858	G	A
3	chr3_77014300	0	77014300	G	A
3	chr3_77014372	0	77014372	C	T
3	chr3_77024702	0	77024702	A	G
3	chr3_77035496	0	77035496	A	G
3	chr3_77043590	0	77043590	A	G
3	chr3_77053582	0	77053582	G	A
3	chr3_77056793	0	77056793	C	T
3	chr3_77063955	0	77063955	T	A
3	chr3_77077972	0	77077972	G	C
3	chr3_77081933	0	77081933	T	C
3	chr3_77089323	0	77089323	G	A
3	chr3_77093390	0	77093390	G	A
3	chr3_77097648	0	77097648	T	G
3	chr3_77150316	0	77150316	T	C
3	chr3_77155458	0	77155458	T	G
3	chr3_77172313	0	77172313	G	A
3	chr3_77180337	0	77180337	G	A
3	chr3_77201079	0	77201079	C	A
3	chr3_77228523	0	77228523	A	G
3	chr3_77231380	0	77231380	G	C
3	chr3_77250099	0	77250099	A	G
3	chr3_77251372	0	77251372	A	G
3	chr3_77252956	0	77252956	A	G
3	chr3_77262217	0	77262217	G	A
3	chr3_77267500	0	77267500	C	T
3	chr3_77271995	0	77271995	C	A
3	chr3_77272944	0	77272944	A	G
3	chr3_77276798	0	77276798	T	C
3	chr3_77277715	0	77277715	C	T
3	chr3_77278170	0	77278170	A	G
3	chr3_77281063	0	77281063	A	C
3	chr3_77286945	0	77286945	C	T
3	chr3_77294297	0	77294297	A	G
3	chr3_77294739	0	77294739	A	G
3	chr3_77299991	0	77299991	A	G
3	chr3_77303440	0	77303440	A	C
3	chr3_77303779	0	77303779	G	A
3	chr3_77305945	0	77305945	G	A
3	chr3_77320623	0	77320623	C	T
3	chr3_77323294	0	77323294	C	T
3	chr3_77326618	0	77326618	C	T
3	chr3_77327141	0	77327141	G	T
3	chr3_77331985	0	77331985	G	A
3	chr3_77341555	0	77341555	T	G
3	chr3_77342658	0	77342658	G	A
3	chr3_77355921	0	77355921	A	G
3	chr3_77360736	0	77360736	G	C
3	chr3_77361276	0	77361276	G	C
3	chr3_77363062	0	77363062	C	T
3	chr3_77365118	0	77365118	G	A
3	chr3_77366773	0	77366773	T	C
3	chr3_77367378	0	77367378	A	T
3	chr3_77370585	0	77370585	C	G
3	chr3_77377408	0	77377408	A	G
3	chr3_77380711	0	77380711	G	C
3	chr3_77381334	0	77381334	C	T
3	chr3_77383982	0	77383982	A	C
3	chr3_77385806	0	77385806	C	T
3	chr3_77386232	0	77386232	C	G
3	chr3_77390623	0	77390623	G	C
3	chr3_77392935	0	77392935	A	G
3	chr3_77393509	0	77393509	A	G
3	chr3_77400933	0	77400933	G	A
3	chr3_77401771	0	77401771	A	G
3	chr3_77406420	0	77406420	A	G
3	chr3_77410167	0	77410167	A	G
3	chr3_77414799	0	77414799	T	G
3	chr3_77418390	0	77418390	C	G
3	chr3_77435826	0	77435826	A	G
3	chr3_77436820	0	77436820	G	A
3	chr3_77439148	0	77439148	A	C
3	chr3_77439718	0	77439718	G	A
3	chr3_77445901	0	77445901	G	A
3	chr3_77453419	0	77453419	C	A
3	chr3_77461016	0	77461016	G	C
3	chr3_77468432	0	77468432	G	A
3	chr3_77471285	0	77471285	A	G
3	chr3_77472134	0	77472134	T	C
3	chr3_77476990	0	77476990	G	A
3	chr3_77483919	0	77483919	A	C
3	chr3_77497826	0	77497826	A	G
3	chr3_77501233	0	77501233	C	T
3	chr3_77504560	0	77504560	A	T
3	chr3_77510135	0	77510135	C	A
3	chr3_77520729	0	77520729	G	A
3	chr3_77538932	0	77538932	A	G
3	chr3_77539299	0	77539299	T	A
3	chr3_77545465	0	77545465	A	G
3	chr3_77546142	0	77546142	A	G
3	chr3_77546500	0	77546500	C	G
3	chr3_77547007	0	77547007	C	T
3	chr3_77547847	0	77547847	T	G
3	chr3_77553955	0	77553955	A	G
3	chr3_77558705	0	77558705	T	A
3	chr3_77559548	0	77559548	T	C
3	chr3_77560364	0	77560364	G	C
3	chr3_77560570	0	77560570	A	G
3	chr3_77561509	0	77561509	A	T
3	chr3_77563032	0	77563032	A	C
3	chr3_77569690	0	77569690	T	C
3	chr3_77576535	0	77576535	A	G
3	chr3_77582543	0	77582543	C	T
3	chr3_77589032	0	77589032	G	A
3	chr3_77589107	0	77589107	A	G
3	chr3_77596126	0	77596126	G	A
3	chr3_77597673	0	77597673	T	C
3	chr3_77604200	0	77604200	G	C
3	chr3_77616819	0	77616819	T	C
3	chr3_77627521	0	77627521	T	C
3	chr3_77632533	0	77632533	T	C
3	chr3_77634423	0	77634423	T	G
3	chr3_77634803	0	77634803	C	A
3	chr3_77638510	0	77638510	C	T
3	chr3_77639561	0	77639561	T	A
3	chr3_77647698	0	77647698	A	G
3	chr3_77648197	0	77648197	C	G
3	chr3_77650156	0	77650156	A	G
3	chr3_77651021	0	77651021	A	G
3	chr3_77652453	0	77652453	C	T
3	chr3_77655544	0	77655544	A	G
3	chr3_77657503	0	77657503	C	G
3	chr3_77672686	0	77672686	A	G
3	chr3_77674198	0	77674198	C	T
3	chr3_77675288	0	77675288	G	C
3	chr3_77676094	0	77676094	T	A
3	chr3_77677874	0	77677874	A	G
3	chr3_77682529	0	77682529	A	G
3	chr3_77682726	0	77682726	A	C
3	chr3_77689991	0	77689991	T	G
3	chr3_77690209	0	77690209	T	C
3	chr3_77691636	0	77691636	C	T
3	chr3_77697996	0	77697996	T	C
3	chr3_77703586	0	77703586	G	A
3	chr3_77706523	0	77706523	A	G
3	chr3_77706551	0	77706551	G	T
3	chr3_77711765	0	77711765	A	G
3	chr3_77724235	0	77724235	A	G
3	chr3_77728498	0	77728498	T	C
3	chr3_77746861	0	77746861	T	C
3	chr3_77765781	0	77765781	T	A
3	chr3_77770335	0	77770335	C	G
3	chr3_77771768	0	77771768	A	G
3	chr3_77776520	0	77776520	T	C
3	chr3_77780100	0	77780100	A	C
3	chr3_77783096	0	77783096	G	A
3	chr3_77783991	0	77783991	T	G
3	chr3_77785409	0	77785409	C	T
3	chr3_77787211	0	77787211	G	A
3	chr3_77788582	0	77788582	T	C
3	chr3_77789887	0	77789887	G	C
3	chr3_77801696	0	77801696	C	T
3	chr3_77803582	0	77803582	T	C
3	chr3_77804282	0	77804282	G	C
3	chr3_77805552	0	77805552	A	G
3	chr3_77806137	0	77806137	A	G
3	chr3_77815972	0	77815972	G	T
3	chr3_77818659	0	77818659	A	G
3	chr3_77824815	0	77824815	G	A
3	chr3_77828506	0	77828506	A	G
3	chr3_77829136	0	77829136	T	C
3	chr3_77830122	0	77830122	T	C
3	chr3_77833716	0	77833716	G	A
3	chr3_77836911	0	77836911	G	A
3	chr3_77843087	0	77843087	A	G
3	chr3_77848308	0	77848308	C	T
3	chr3_77849471	0	77849471	T	A
3	chr3_77850388	0	77850388	T	C
3	chr3_77866162	0	77866162	A	G
3	chr3_77869415	0	77869415	C	A
3	chr3_77884137	0	77884137	G	A
3	chr3_77884536	0	77884536	C	G
3	chr3_77886493	0	77886493	A	G
3	chr3_77887195	0	77887195	G	A
3	chr3_77889930	0	77889930	C	G
3	chr3_77891166	0	77891166	T	C
3	chr3_77898860	0	77898860	T	C
3	chr3_77900203	0	77900203	G	A
3	chr3_77902831	0	77902831	T	C
3	chr3_77903971	0	77903971	C	T
3	chr3_77910828	0	77910828	T	C
3	chr3_77914293	0	77914293	C	T
3	chr3_77915669	0	77915669	A	G
3	chr3_77920651	0	77920651	T	C
3	chr3_77924683	0	77924683	T	C
3	chr3_77932284	0	77932284	G	A
3	chr3_77934172	0	77934172	G	A
3	chr3_77935359	0	77935359	C	T
3	chr3_77939338	0	77939338	T	A
3	chr3_77942154	0	77942154	C	G
3	chr3_77946881	0	77946881	C	T
3	chr3_77947073	0	77947073	T	C
3	chr3_77948543	0	77948543	G	A
3	chr3_77950637	0	77950637	A	G
3	chr3_77957323	0	77957323	C	T
3	chr3_77971543	0	77971543	A	G
3	chr3_77975933	0	77975933	A	C
3	chr3_77983565	0	77983565	C	A
3	chr3_77987876	0	77987876	T	G
3	chr3_78001393	0	78001393	T	C
3	chr3_78001654	0	78001654	G	A
3	chr3_78001855	0	78001855	T	C
3	chr3_78002177	0	78002177	T	C
3	chr3_78004643	0	78004643	A	G
3	chr3_78007548	0	78007548	A	C
3	chr3_78010746	0	78010746	G	A
3	chr3_78013687	0	78013687	A	G
3	chr3_78023600	0	78023600	G	A
3	chr3_78024210	0	78024210	T	G
3	chr3_78025743	0	78025743	A	G
3	chr3_78027836	0	78027836	T	A
3	chr3_78030386	0	78030386	T	C
3	chr3_78045014	0	78045014	A	G
3	chr3_78045537	0	78045537	C	T
3	chr3_78052396	0	78052396	T	A
3	chr3_78058130	0	78058130	T	C
3	chr3_78059064	0	78059064	T	A
3	chr3_78060717	0	78060717	C	T
3	chr3_78063968	0	78063968	G	T
3	chr3_78065284	0	78065284	C	G
3	chr3_78069078	0	78069078	T	A
3	chr3_78071511	0	78071511	A	G
3	chr3_78071916	0	78071916	G	T
3	chr3_78072972	0	78072972	G	A
3	chr3_78073014	0	78073014	C	T
3	chr3_78075452	0	78075452	G	A
3	chr3_78078723	0	78078723	C	T
3	chr3_78080050	0	78080050	T	C
3	chr3_78088005	0	78088005	T	C
3	chr3_78090447	0	78090447	C	T
3	chr3_78091659	0	78091659	T	G
3	chr3_78091834	0	78091834	G	T
3	chr3_78093904	0	78093904	C	A
3	chr3_78094525	0	78094525	G	A
3	chr3_78095695	0	78095695	C	T
3	chr3_78097543	0	78097543	A	G
3	chr3_78103329	0	78103329	G	A
3	chr3_78105831	0	78105831	A	G
3	chr3_78108858	0	78108858	A	G
3	chr3_78115881	0	78115881	T	C
3	chr3_78132425	0	78132425	A	G
3	chr3_78133708	0	78133708	A	G
3	chr3_78134185	0	78134185	C	A
3	chr3_78141443	0	78141443	T	C
3	chr3_78143278	0	78143278	G	A
3	chr3_78162428	0	78162428	A	G
3	chr3_78162937	0	78162937	G	A
3	chr3_78166719	0	78166719	A	C
3	chr3_78167104	0	78167104	A	G
3	chr3_78176235	0	78176235	G	T
3	chr3_78186520	0	78186520	G	A
3	chr3_78187864	0	78187864	C	T
3	chr3_78193611	0	78193611	A	G
3	chr3_78195462	0	78195462	G	A
3	chr3_78198752	0	78198752	A	C
3	chr3_78198806	0	78198806	C	G
3	chr3_78200563	0	78200563	C	T
3	chr3_78202662	0	78202662	A	G
3	chr3_78204294	0	78204294	T	C
3	chr3_78214902	0	78214902	T	C
3	chr3_78220243	0	78220243	A	G
3	chr3_78220260	0	78220260	T	A
3	chr3_78221002	0	78221002	C	A
3	chr3_78227581	0	78227581	C	T
3	chr3_78229288	0	78229288	G	A
3	chr3_78229983	0	78229983	C	T
3	chr3_78240253	0	78240253	C	G
3	chr3_78241613	0	78241613	G	C
3	chr3_78251493	0	78251493	T	C
3	chr3_78257370	0	78257370	C	T
3	chr3_78266541	0	78266541	T	G
3	chr3_78269825	0	78269825	T	C
3	chr3_78270860	0	78270860	A	G
3	chr3_78274743	0	78274743	A	G
3	chr3_78277077	0	78277077	G	C
3	chr3_78285760	0	78285760	C	T
3	chr3_78292294	0	78292294	T	C
3	chr3_78310825	0	78310825	A	G
3	chr3_78312224	0	78312224	C	A
3	chr3_78314619	0	78314619	A	G
3	chr3_78318984	0	78318984	C	T
3	chr3_78324584	0	78324584	T	C
3	chr3_78328164	0	78328164	A	G
3	chr3_78336822	0	78336822	A	G
3	chr3_78354240	0	78354240	G	A
3	chr3_78358938	0	78358938	T	C
3	chr3_78368484	0	78368484	G	A
3	chr3_78369343	0	78369343	A	G
3	chr3_78369735	0	78369735	G	A
3	chr3_78370874	0	78370874	A	G
3	chr3_78373341	0	78373341	C	T
3	chr3_78380234	0	78380234	G	T
3	chr3_78383966	0	78383966	C	T
3	chr3_78385958	0	78385958	G	A
3	chr3_78396370	0	78396370	C	T
3	chr3_78399004	0	78399004	G	T
3	chr3_78401582	0	78401582	G	T
3	chr3_78403536	0	78403536	T	C
3	chr3_78403539	0	78403539	C	G
3	chr3_78404750	0	78404750	C	A
3	chr3_78405215	0	78405215	A	G
3	chr3_78409173	0	78409173	A	G
3	chr3_78409379	0	78409379	G	A
3	chr3_78409826	0	78409826	A	T
3	chr3_78411668	0	78411668	C	T
3	chr3_78422397	0	78422397	G	A
3	chr3_78430225	0	78430225	A	C
3	chr3_78438834	0	78438834	C	A
3	chr3_78439610	0	78439610	A	C
3	chr3_78441603	0	78441603	C	G
3	chr3_78443197	0	78443197	A	G
3	chr3_78460103	0	78460103	G	A
3	chr3_78462487	0	78462487	A	C
3	chr3_78464409	0	78464409	T	G
3	chr3_78476866	0	78476866	T	G
3	chr3_78478613	0	78478613	T	C
3	chr3_78481130	0	78481130	T	C
3	chr3_78482111	0	78482111	A	G
3	chr3_78488710	0	78488710	T	A
3	chr3_78500818	0	78500818	A	C
3	chr3_78502431	0	78502431	C	A
3	chr3_78505774	0	78505774	T	C
3	chr3_78511790	0	78511790	A	T
3	chr3_78523022	0	78523022	C	G
3	chr3_78524345	0	78524345	G	C
3	chr3_78525055	0	78525055	A	G
3	chr3_78536413	0	78536413	A	G
3	chr3_78545072	0	78545072	G	A
3	chr3_78548073	0	78548073	A	G
3	chr3_78550631	0	78550631	T	C
3	chr3_78552461	0	78552461	A	G
3	chr3_78560577	0	78560577	C	T
3	chr3_78565540	0	78565540	G	A
3	chr3_78574265	0	78574265	A	C
3	chr3_78574382	0	78574382	T	G
3	chr3_78591382	0	78591382	A	C
3	chr3_78592200	0	78592200	G	C
3	chr3_78603422	0	78603422	G	A
3	chr3_78605442	0	78605442	G	A
3	chr3_78606239	0	78606239	A	G
3	chr3_78607915	0	78607915	C	G
3	chr3_78611860	0	78611860	T	C
3	chr3_78619573	0	78619573	A	G
3	chr3_78625659	0	78625659	G	T
3	chr3_78627326	0	78627326	G	T
3	chr3_78628273	0	78628273	G	A
3	chr3_78629135	0	78629135	C	T
3	chr3_78630600	0	78630600	T	G
3	chr3_78632600	0	78632600	C	A
3	chr3_78632653	0	78632653	T	C
3	chr3_78644207	0	78644207	C	T
3	chr3_78649764	0	78649764	C	T
3	chr3_78649783	0	78649783	G	T
3	chr3_78660875	0	78660875	G	A
3	chr3_78671797	0	78671797	G	A
3	chr3_78677035	0	78677035	C	T
3	chr3_78677298	0	78677298	G	A
3	chr3_78677545	0	78677545	C	T
3	chr3_78685879	0	78685879	G	A
3	chr3_78686091	0	78686091	A	G
3	chr3_78707466	0	78707466	C	G
3	chr3_78708300	0	78708300	T	C
3	chr3_78711278	0	78711278	C	T
3	chr3_78715337	0	78715337	A	C
3	chr3_78717848	0	78717848	G	C
3	chr3_78718959	0	78718959	A	G
3	chr3_78723905	0	78723905	C	G
3	chr3_78727302	0	78727302	G	A
3	chr3_78730623	0	78730623	C	T
3	chr3_78737273	0	78737273	A	G
3	chr3_78737346	0	78737346	A	G
3	chr3_78737414	0	78737414	G	A
3	chr3_78737827	0	78737827	G	A
3	chr3_78741162	0	78741162	T	C
3	chr3_78742671	0	78742671	T	C
3	chr3_78743687	0	78743687	G	A
3	chr3_78752408	0	78752408	A	G
3	chr3_78759356	0	78759356	C	T
3	chr3_78761764	0	78761764	G	A
3	chr3_78766280	0	78766280	A	G
3	chr3_78768894	0	78768894	C	T
3	chr3_78776028	0	78776028	G	A
3	chr3_78779883	0	78779883	A	G
3	chr3_78790165	0	78790165	A	T
3	chr3_78790963	0	78790963	A	G
3	chr3_78792310	0	78792310	C	A
3	chr3_78796099	0	78796099	A	G
3	chr3_78800962	0	78800962	T	C
3	chr3_78804132	0	78804132	C	T
3	chr3_78812078	0	78812078	C	T
3	chr3_78830048	0	78830048	G	T
3	chr3_78862280	0	78862280	C	A
3	chr3_78863030	0	78863030	T	C
3	chr3_78863379	0	78863379	G	C
3	chr3_78875014	0	78875014	T	C
3	chr3_78882890	0	78882890	G	A
3	chr3_78884788	0	78884788	C	A
3	chr3_78894889	0	78894889	C	T
3	chr3_78903936	0	78903936	A	G
3	chr3_78911873	0	78911873	T	C
3	chr3_78916311	0	78916311	T	C
3	chr3_78932184	0	78932184	G	A
3	chr3_78935982	0	78935982	C	T
3	chr3_78940871	0	78940871	G	A
3	chr3_78952175	0	78952175	T	C
3	chr3_78952399	0	78952399	G	A
3	chr3_78952503	0	78952503	T	C
3	chr3_78953709	0	78953709	T	C
3	chr3_78953772	0	78953772	G	T
3	chr3_78960795	0	78960795	C	T
3	chr3_78966342	0	78966342	A	G
3	chr3_78969199	0	78969199	G	A
3	chr3_78971756	0	78971756	A	C
3	chr3_78985664	0	78985664	A	G
3	chr3_78995199	0	78995199	C	T
3	chr3_79028008	0	79028008	G	A
3	chr3_79029031	0	79029031	G	A
3	chr3_79038843	0	79038843	C	G
3	chr3_79042429	0	79042429	A	G
3	chr3_79044337	0	79044337	C	G
3	chr3_79051376	0	79051376	G	A
3	chr3_79069667	0	79069667	A	G
3	chr3_79075001	0	79075001	G	A
3	chr3_79078865	0	79078865	T	C
3	chr3_79083753	0	79083753	G	T
3	chr3_79102390	0	79102390	G	A
3	chr3_79102412	0	79102412	A	G
3	chr3_79103345	0	79103345	C	T
3	chr3_79103909	0	79103909	A	G
3	chr3_79112274	0	79112274	G	A
3	chr3_79114830	0	79114830	G	A
3	chr3_79115027	0	79115027	A	G
3	chr3_79116911	0	79116911	C	T
3	chr3_79121138	0	79121138	A	G
3	chr3_79127990	0	79127990	T	A
3	chr3_79132766	0	79132766	T	A
3	chr3_79132977	0	79132977	T	G
3	chr3_79135707	0	79135707	T	G
3	chr3_79142070	0	79142070	T	C
3	chr3_79152398	0	79152398	T	C
3	chr3_79157934	0	79157934	G	A
3	chr3_79158015	0	79158015	A	T
3	chr3_79159990	0	79159990	T	C
3	chr3_79160175	0	79160175	C	A
3	chr3_79165567	0	79165567	A	T
3	chr3_79166370	0	79166370	T	G
3	chr3_79166982	0	79166982	A	G
3	chr3_79178884	0	79178884	A	G
3	chr3_79181805	0	79181805	A	G
3	chr3_79184349	0	79184349	G	A
3	chr3_79187224	0	79187224	C	A
3	chr3_79194941	0	79194941	G	A
3	chr3_79195841	0	79195841	G	A
3	chr3_79200216	0	79200216	T	C
3	chr3_79204407	0	79204407	C	A
3	chr3_79217505	0	79217505	T	A
3	chr3_79227081	0	79227081	T	C
3	chr3_79232394	0	79232394	A	G
3	chr3_79233156	0	79233156	G	A
3	chr3_79233301	0	79233301	G	A
3	chr3_79237458	0	79237458	A	G
3	chr3_79239205	0	79239205	A	G
3	chr3_79240164	0	79240164	T	A
3	chr3_79245235	0	79245235	A	G
3	chr3_79247598	0	79247598	T	C
3	chr3_79255128	0	79255128	T	G
3	chr3_79261753	0	79261753	G	A
3	chr3_79266900	0	79266900	C	G
3	chr3_79269430	0	79269430	T	C
3	chr3_79274851	0	79274851	G	A
3	chr3_79279544	0	79279544	A	T
3	chr3_79279731	0	79279731	A	G
3	chr3_79286755	0	79286755	G	A
3	chr3_79290556	0	79290556	A	C
3	chr3_79298592	0	79298592	A	G
3	chr3_79307037	0	79307037	G	A
3	chr3_79309604	0	79309604	A	G
3	chr3_79313769	0	79313769	C	A
3	chr3_79316976	0	79316976	G	A
3	chr3_79326579	0	79326579	T	C
3	chr3_79329482	0	79329482	G	T
3	chr3_79335018	0	79335018	A	G
3	chr3_79335178	0	79335178	T	C
3	chr3_79359218	0	79359218	T	G
3	chr3_79361548	0	79361548	A	G
3	chr3_79372507	0	79372507	G	A
3	chr3_79378067	0	79378067	A	G
3	chr3_79379236	0	79379236	T	C
3	chr3_79382276	0	79382276	T	A
3	chr3_79385354	0	79385354	A	G
3	chr3_79405665	0	79405665	T	C
3	chr3_79411485	0	79411485	G	A
3	chr3_79416302	0	79416302	C	T
3	chr3_79419487	0	79419487	T	A
3	chr3_79424077	0	79424077	G	A
3	chr3_79425604	0	79425604	T	C
3	chr3_79425670	0	79425670	C	T
3	chr3_79429698	0	79429698	G	A
3	chr3_79435995	0	79435995	G	T
3	chr3_79437474	0	79437474	G	A
3	chr3_79446561	0	79446561	A	G
3	chr3_79450647	0	79450647	C	T
3	chr3_79456285	0	79456285	A	C
3	chr3_79459171	0	79459171	A	T
3	chr3_79461246	0	79461246	T	C
3	chr3_79474946	0	79474946	G	A
3	chr3_79483276	0	79483276	G	A
3	chr3_79484605	0	79484605	T	C
3	chr3_79486251	0	79486251	C	T
3	chr3_79487650	0	79487650	A	G
3	chr3_79489771	0	79489771	G	A
3	chr3_79489856	0	79489856	T	A
3	chr3_79491414	0	79491414	G	C
3	chr3_79497527	0	79497527	A	G
3	chr3_79497721	0	79497721	A	T
3	chr3_79498937	0	79498937	T	C
3	chr3_79499074	0	79499074	A	C
3	chr3_79499998	0	79499998	A	G
3	chr3_79502649	0	79502649	T	A
3	chr3_79502714	0	79502714	C	T
3	chr3_79502872	0	79502872	G	A
3	chr3_79503102	0	79503102	A	T
3	chr3_79513554	0	79513554	A	C
3	chr3_79513880	0	79513880	A	G
3	chr3_79518593	0	79518593	G	T
3	chr3_79520056	0	79520056	A	G
3	chr3_79521266	0	79521266	A	G
3	chr3_79523370	0	79523370	T	C
3	chr3_79523590	0	79523590	C	T
3	chr3_79524362	0	79524362	T	G
3	chr3_79528212	0	79528212	G	T
3	chr3_79547976	0	79547976	G	A
3	chr3_79552413	0	79552413	A	G
3	chr3_79555242	0	79555242	C	T
3	chr3_79556631	0	79556631	C	T
3	chr3_79558148	0	79558148	A	G
3	chr3_79558556	0	79558556	C	G
3	chr3_79565176	0	79565176	A	C
3	chr3_79565548	0	79565548	T	C
3	chr3_79570952	0	79570952	T	C
3	chr3_79573206	0	79573206	T	C
3	chr3_79579741	0	79579741	G	A
3	chr3_79580672	0	79580672	A	G
3	chr3_79580725	0	79580725	T	G
3	chr3_79581907	0	79581907	T	C
3	chr3_79586174	0	79586174	G	A
3	chr3_79590278	0	79590278	G	T
3	chr3_79594519	0	79594519	T	C
3	chr3_79599509	0	79599509	C	T
3	chr3_79601993	0	79601993	A	G
3	chr3_79606452	0	79606452	A	G
3	chr3_79609106	0	79609106	C	T
3	chr3_79616627	0	79616627	G	A
3	chr3_79620633	0	79620633	G	A
3	chr3_79624690	0	79624690	A	G
3	chr3_79626241	0	79626241	G	A
3	chr3_79627298	0	79627298	T	C
3	chr3_79631582	0	79631582	C	T
3	chr3_79632084	0	79632084	T	C
3	chr3_79632774	0	79632774	A	C
3	chr3_79640078	0	79640078	C	A
3	chr3_79650349	0	79650349	C	T
3	chr3_79653539	0	79653539	C	A
3	chr3_79660149	0	79660149	T	C
3	chr3_79662322	0	79662322	A	C
3	chr3_79665885	0	79665885	T	C
3	chr3_79667870	0	79667870	T	C
3	chr3_79668252	0	79668252	G	C
3	chr3_79668994	0	79668994	G	A
3	chr3_79669351	0	79669351	G	T
3	chr3_79669418	0	79669418	T	C
3	chr3_79681549	0	79681549	A	G
3	chr3_79684901	0	79684901	T	G
3	chr3_79685608	0	79685608	C	G
3	chr3_79692711	0	79692711	A	G
3	chr3_79697287	0	79697287	T	C
3	chr3_79699901	0	79699901	A	G
3	chr3_79710899	0	79710899	G	C
3	chr3_79712152	0	79712152	T	G
3	chr3_79717227	0	79717227	T	G
3	chr3_79733403	0	79733403	C	G
3	chr3_79735202	0	79735202	C	G
3	chr3_79744585	0	79744585	C	T
3	chr3_79746843	0	79746843	G	A
3	chr3_79751927	0	79751927	C	G
3	chr3_79764987	0	79764987	A	G
3	chr3_79767167	0	79767167	T	C
3	chr3_79770692	0	79770692	G	A
3	chr3_79777173	0	79777173	G	A
3	chr3_79777330	0	79777330	T	G
3	chr3_79788812	0	79788812	G	C
3	chr3_79799156	0	79799156	A	G
3	chr3_79806145	0	79806145	A	G
3	chr3_79815664	0	79815664	G	A
3	chr3_79830285	0	79830285	G	A
3	chr3_79842469	0	79842469	G	T
3	chr3_79846159	0	79846159	T	C
3	chr3_79852956	0	79852956	C	T
3	chr3_79856592	0	79856592	C	A
3	chr3_79861521	0	79861521	A	C
3	chr3_79861583	0	79861583	G	A
3	chr3_79868968	0	79868968	A	G
3	chr3_79869527	0	79869527	A	G
3	chr3_79877541	0	79877541	A	G
3	chr3_79879019	0	79879019	T	A
3	chr3_79881289	0	79881289	C	A
3	chr3_79887989	0	79887989	T	C
3	chr3_79888076	0	79888076	T	C
3	chr3_79890913	0	79890913	A	G
3	chr3_79890938	0	79890938	A	T
3	chr3_79892376	0	79892376	A	G
3	chr3_79894490	0	79894490	T	C
3	chr3_79906594	0	79906594	A	G
3	chr3_79906978	0	79906978	C	T
3	chr3_79908756	0	79908756	A	G
3	chr3_79911585	0	79911585	A	G
3	chr3_79914271	0	79914271	C	T
3	chr3_79917080	0	79917080	A	G
3	chr3_79927514	0	79927514	T	C
3	chr3_79930037	0	79930037	T	C
3	chr3_79936424	0	79936424	T	C
3	chr3_79943183	0	79943183	A	G
3	chr3_79950524	0	79950524	T	C
3	chr3_79954115	0	79954115	C	A
3	chr3_79955582	0	79955582	T	C
3	chr3_79958776	0	79958776	C	T
3	chr3_79966371	0	79966371	C	G
3	chr3_79971797	0	79971797	C	G
3	chr3_79984142	0	79984142	T	G
3	chr3_79984689	0	79984689	G	C
3	chr3_79990014	0	79990014	T	A
3	chr3_79990220	0	79990220	A	G
3	chr3_79991145	0	79991145	G	A
3	chr3_79991524	0	79991524	G	A
3	chr3_79992071	0	79992071	G	A
3	chr3_80002377	0	80002377	A	G
3	chr3_80010372	0	80010372	G	A
3	chr3_80010528	0	80010528	G	C
3	chr3_80016201	0	80016201	G	A
3	chr3_80016429	0	80016429	A	G
3	chr3_80021395	0	80021395	G	A
3	chr3_80025642	0	80025642	T	C
3	chr3_80026393	0	80026393	T	C
3	chr3_80026516	0	80026516	T	A
3	chr3_80030483	0	80030483	C	T
3	chr3_80043427	0	80043427	A	G
3	chr3_80043670	0	80043670	A	T
3	chr3_80047311	0	80047311	G	A
3	chr3_80058213	0	80058213	T	C
3	chr3_80059168	0	80059168	C	T
3	chr3_80060494	0	80060494	C	T
3	chr3_80069293	0	80069293	C	T
3	chr3_80075517	0	80075517	A	G
3	chr3_80078718	0	80078718	A	G
3	chr3_80078973	0	80078973	G	A
3	chr3_80081943	0	80081943	G	T
3	chr3_80087017	0	80087017	A	C
3	chr3_80094661	0	80094661	G	C
3	chr3_80094851	0	80094851	G	A
3	chr3_80099397	0	80099397	G	A
3	chr3_80121669	0	80121669	A	G
3	chr3_80129176	0	80129176	A	G
3	chr3_80134419	0	80134419	A	G
3	chr3_80138750	0	80138750	A	G
3	chr3_80140331	0	80140331	A	G
3	chr3_80141204	0	80141204	G	C
3	chr3_80142214	0	80142214	A	G
3	chr3_80159132	0	80159132	T	C
3	chr3_80161533	0	80161533	A	G
3	chr3_80166331	0	80166331	T	C
3	chr3_80169983	0	80169983	G	A
3	chr3_80171152	0	80171152	T	C
3	chr3_80175752	0	80175752	C	A
3	chr3_80178190	0	80178190	T	C
3	chr3_80184174	0	80184174	G	A
3	chr3_80185491	0	80185491	C	A
3	chr3_80203502	0	80203502	T	G
3	chr3_80203922	0	80203922	A	C
3	chr3_80219837	0	80219837	A	G
3	chr3_80225242	0	80225242	C	A
3	chr3_80237341	0	80237341	C	G
3	chr3_80254123	0	80254123	G	A
3	chr3_80257394	0	80257394	G	A
3	chr3_80260798	0	80260798	A	G
3	chr3_80263358	0	80263358	G	T
3	chr3_80271674	0	80271674	A	G
3	chr3_80274096	0	80274096	G	A
3	chr3_80277889	0	80277889	G	A
3	chr3_80281132	0	80281132	A	G
3	chr3_80287125	0	80287125	A	T
3	chr3_80289570	0	80289570	T	G
3	chr3_80291919	0	80291919	A	G
3	chr3_80300019	0	80300019	T	C
3	chr3_80310869	0	80310869	C	T
3	chr3_80318919	0	80318919	G	C
3	chr3_80320419	0	80320419	A	T
3	chr3_80326567	0	80326567	T	A
3	chr3_80330197	0	80330197	G	A
3	chr3_80330587	0	80330587	C	G
3	chr3_80333432	0	80333432	G	A
3	chr3_80339301	0	80339301	G	C
3	chr3_80355836	0	80355836	G	A
3	chr3_80357992	0	80357992	A	G
3	chr3_80361418	0	80361418	T	C
3	chr3_80378303	0	80378303	A	G
3	chr3_80379302	0	80379302	C	T
3	chr3_80397158	0	80397158	T	C
3	chr3_80404516	0	80404516	A	G
3	chr3_80436188	0	80436188	G	A
3	chr3_80451897	0	80451897	G	C
3	chr3_80455552	0	80455552	A	G
3	chr3_80455979	0	80455979	G	A
3	chr3_80457322	0	80457322	T	C
3	chr3_80458719	0	80458719	A	G
3	chr3_80461108	0	80461108	G	C
3	chr3_80470211	0	80470211	T	C
3	chr3_80474907	0	80474907	A	G
3	chr3_80478708	0	80478708	A	G
3	chr3_80484759	0	80484759	G	A
3	chr3_80484788	0	80484788	A	G
3	chr3_80484818	0	80484818	C	T
3	chr3_80485360	0	80485360	T	C
3	chr3_80495503	0	80495503	G	T
3	chr3_80498561	0	80498561	G	A
3	chr3_80501561	0	80501561	C	T
3	chr3_80508033	0	80508033	C	A
3	chr3_80508543	0	80508543	G	A
3	chr3_80509850	0	80509850	T	G
3	chr3_80510753	0	80510753	G	A
3	chr3_80513890	0	80513890	G	C
3	chr3_80520313	0	80520313	C	T
3	chr3_80520584	0	80520584	T	G
3	chr3_80536878	0	80536878	T	C
3	chr3_80538535	0	80538535	G	C
3	chr3_80543005	0	80543005	A	C
3	chr3_80543145	0	80543145	C	T
3	chr3_80549592	0	80549592	C	T
3	chr3_80555270	0	80555270	A	G
3	chr3_80557199	0	80557199	T	G
3	chr3_80564325	0	80564325	G	A
3	chr3_80568316	0	80568316	C	T
3	chr3_80596909	0	80596909	G	A
3	chr3_80619440	0	80619440	C	T
3	chr3_80622936	0	80622936	G	T
3	chr3_80623080	0	80623080	A	G
3	chr3_80627151	0	80627151	C	T
3	chr3_80630362	0	80630362	T	C
3	chr3_80633189	0	80633189	T	C
3	chr3_80637802	0	80637802	C	G
3	chr3_80642527	0	80642527	T	C
3	chr3_80644646	0	80644646	G	T
3	chr3_80649877	0	80649877	T	C
3	chr3_80650601	0	80650601	A	G
3	chr3_80653206	0	80653206	G	A
3	chr3_80654327	0	80654327	C	G
3	chr3_80660498	0	80660498	A	T
3	chr3_80669342	0	80669342	G	A
3	chr3_80696690	0	80696690	A	G
3	chr3_80700687	0	80700687	T	A
3	chr3_80701240	0	80701240	T	C
3	chr3_80703787	0	80703787	C	G
3	chr3_80713300	0	80713300	G	C
3	chr3_80718684	0	80718684	A	G
3	chr3_80724162	0	80724162	G	A
3	chr3_80724288	0	80724288	G	A
3	chr3_80743437	0	80743437	G	A
3	chr3_80752120	0	80752120	C	T
3	chr3_80764451	0	80764451	T	C
3	chr3_80768193	0	80768193	C	T
3	chr3_80773118	0	80773118	T	A
3	chr3_80783732	0	80783732	T	C
3	chr3_80783733	0	80783733	G	A
3	chr3_80787723	0	80787723	C	T
3	chr3_80795230	0	80795230	C	T
3	chr3_80797268	0	80797268	G	A
3	chr3_80800416	0	80800416	G	A
3	chr3_80802333	0	80802333	A	G
3	chr3_80807229	0	80807229	T	A
3	chr3_80807528	0	80807528	G	A
3	chr3_80811829	0	80811829	A	C
3	chr3_80812207	0	80812207	T	C
3	chr3_80813017	0	80813017	G	A
3	chr3_80815005	0	80815005	G	A
3	chr3_80816176	0	80816176	T	A
3	chr3_80819571	0	80819571	A	G
3	chr3_80821004	0	80821004	G	A
3	chr3_80842328	0	80842328	C	G
3	chr3_80843024	0	80843024	A	G
3	chr3_80843804	0	80843804	T	G
3	chr3_80849603	0	80849603	G	A
3	chr3_80850897	0	80850897	C	T
3	chr3_80853987	0	80853987	G	A
3	chr3_80864208	0	80864208	C	A
3	chr3_80866211	0	80866211	A	C
3	chr3_80866351	0	80866351	T	C
3	chr3_80868131	0	80868131	T	C
3	chr3_80870855	0	80870855	G	A
3	chr3_80872529	0	80872529	T	C
3	chr3_80882390	0	80882390	C	A
3	chr3_80893387	0	80893387	T	C
3	chr3_80893467	0	80893467	C	T
3	chr3_80893492	0	80893492	A	G
3	chr3_80894740	0	80894740	G	A
3	chr3_80898948	0	80898948	G	A
3	chr3_80899020	0	80899020	C	T
3	chr3_80899357	0	80899357	C	T
3	chr3_80900189	0	80900189	C	T
3	chr3_80911686	0	80911686	A	T
3	chr3_80913906	0	80913906	G	A
3	chr3_80927795	0	80927795	G	T
3	chr3_80936709	0	80936709	A	G
3	chr3_80937873	0	80937873	T	A
3	chr3_80945879	0	80945879	T	C
3	chr3_80948077	0	80948077	C	G
3	chr3_80951655	0	80951655	A	T
3	chr3_80952449	0	80952449	A	C
3	chr3_80954618	0	80954618	C	T
3	chr3_80956679	0	80956679	T	C
3	chr3_80957764	0	80957764	T	G
3	chr3_80963570	0	80963570	T	C
3	chr3_80963965	0	80963965	G	A
3	chr3_80966274	0	80966274	C	T
3	chr3_80967740	0	80967740	G	T
3	chr3_80968371	0	80968371	A	C
3	chr3_80973363	0	80973363	A	G
3	chr3_80993333	0	80993333	T	C
3	chr3_80993790	0	80993790	A	C
3	chr3_81014401	0	81014401	G	A
3	chr3_81019969	0	81019969	T	A
3	chr3_81022125	0	81022125	A	G
3	chr3_81038803	0	81038803	T	C
3	chr3_81041562	0	81041562	G	A
3	chr3_81042941	0	81042941	G	A
3	chr3_81042986	0	81042986	T	C
3	chr3_81044120	0	81044120	T	C
3	chr3_81048656	0	81048656	T	C
3	chr3_81055023	0	81055023	A	G
3	chr3_81057423	0	81057423	A	G
3	chr3_81063824	0	81063824	T	C
3	chr3_81069834	0	81069834	T	C
3	chr3_81075263	0	81075263	C	T
3	chr3_81079669	0	81079669	G	T
3	chr3_81079895	0	81079895	T	C
3	chr3_81080679	0	81080679	T	C
3	chr3_81088785	0	81088785	T	C
3	chr3_81092399	0	81092399	T	C
3	chr3_81092878	0	81092878	T	C
3	chr3_81097648	0	81097648	G	A
3	chr3_81100103	0	81100103	T	C
3	chr3_81105876	0	81105876	G	A
3	chr3_81109333	0	81109333	T	C
3	chr3_81110371	0	81110371	C	A
3	chr3_81110891	0	81110891	G	A
3	chr3_81113648	0	81113648	C	A
3	chr3_81115558	0	81115558	T	C
3	chr3_81133760	0	81133760	T	C
3	chr3_81134720	0	81134720	C	T
3	chr3_81138568	0	81138568	G	T
3	chr3_81139302	0	81139302	A	T
3	chr3_81140926	0	81140926	T	C
3	chr3_81141993	0	81141993	G	T
3	chr3_81145818	0	81145818	G	C
3	chr3_81148105	0	81148105	G	T
3	chr3_81150291	0	81150291	C	T
3	chr3_81152012	0	81152012	G	T
3	chr3_81156152	0	81156152	C	T
3	chr3_81166428	0	81166428	G	A
3	chr3_81166705	0	81166705	C	T
3	chr3_81170686	0	81170686	G	C
3	chr3_81174987	0	81174987	A	G
3	chr3_81179673	0	81179673	A	G
3	chr3_81183098	0	81183098	C	A
3	chr3_81186856	0	81186856	C	T
3	chr3_81186949	0	81186949	G	A
3	chr3_81189260	0	81189260	T	C
3	chr3_81191340	0	81191340	G	T
3	chr3_81193707	0	81193707	C	G
3	chr3_81195008	0	81195008	C	T
3	chr3_81197251	0	81197251	A	G
3	chr3_81199228	0	81199228	G	A
3	chr3_81210430	0	81210430	T	C
3	chr3_81219480	0	81219480	C	A
3	chr3_81221148	0	81221148	G	A
3	chr3_81222807	0	81222807	C	T
3	chr3_81224544	0	81224544	T	C
3	chr3_81225314	0	81225314	A	G
3	chr3_81227792	0	81227792	C	G
3	chr3_81227821	0	81227821	A	G
3	chr3_81228435	0	81228435	T	C
3	chr3_81231673	0	81231673	G	T
3	chr3_81232084	0	81232084	C	T
3	chr3_81241954	0	81241954	G	A
3	chr3_81250878	0	81250878	A	C
3	chr3_81250939	0	81250939	C	T
3	chr3_81265780	0	81265780	T	C
3	chr3_81267198	0	81267198	A	G
3	chr3_81267389	0	81267389	G	A
3	chr3_81273347	0	81273347	A	C
3	chr3_81273989	0	81273989	A	G
3	chr3_81274845	0	81274845	G	T
3	chr3_81290161	0	81290161	C	T
3	chr3_81290806	0	81290806	G	A
3	chr3_81291008	0	81291008	G	A
3	chr3_81291012	0	81291012	T	C
3	chr3_81315192	0	81315192	C	T
3	chr3_81317092	0	81317092	G	A
3	chr3_81327492	0	81327492	A	G
3	chr3_81348283	0	81348283	T	C
3	chr3_81359125	0	81359125	C	T
3	chr3_81383760	0	81383760	G	A
3	chr3_81390165	0	81390165	G	A
3	chr3_81394619	0	81394619	A	C
3	chr3_81396299	0	81396299	C	A
3	chr3_81400307	0	81400307	G	A
3	chr3_81400606	0	81400606	G	T
3	chr3_81402180	0	81402180	T	C
3	chr3_81404987	0	81404987	A	T
3	chr3_81407936	0	81407936	A	G
3	chr3_81410196	0	81410196	C	T
3	chr3_81415347	0	81415347	A	G
3	chr3_81425856	0	81425856	T	C
3	chr3_81439930	0	81439930	T	C
3	chr3_81440691	0	81440691	C	T
3	chr3_81445617	0	81445617	C	T
3	chr3_81447783	0	81447783	T	C
3	chr3_81453513	0	81453513	G	C
3	chr3_81457825	0	81457825	A	G
3	chr3_81468955	0	81468955	T	G
3	chr3_81484035	0	81484035	C	G
3	chr3_81485071	0	81485071	C	T
3	chr3_81494106	0	81494106	A	T
3	chr3_81498797	0	81498797	C	T
3	chr3_81510679	0	81510679	C	T
3	chr3_81519299	0	81519299	T	C
3	chr3_81522468	0	81522468	C	G
3	chr3_81524583	0	81524583	T	C
3	chr3_81529779	0	81529779	A	C
3	chr3_81533407	0	81533407	A	C
3	chr3_81537037	0	81537037	T	C
3	chr3_81539797	0	81539797	C	T
3	chr3_81543264	0	81543264	G	T
3	chr3_81549320	0	81549320	G	A
3	chr3_81557105	0	81557105	T	G
3	chr3_81559469	0	81559469	C	T
3	chr3_81560063	0	81560063	G	A
3	chr3_81561063	0	81561063	A	G
3	chr3_81567492	0	81567492	A	G
3	chr3_81576610	0	81576610	T	C
3	chr3_81579475	0	81579475	A	G
3	chr3_81581203	0	81581203	T	G
3	chr3_81588455	0	81588455	C	A
3	chr3_81595057	0	81595057	T	C
3	chr3_81595296	0	81595296	C	G
3	chr3_81600124	0	81600124	T	G
3	chr3_81602716	0	81602716	C	T
3	chr3_81610682	0	81610682	C	T
3	chr3_81615953	0	81615953	T	C
3	chr3_81619988	0	81619988	T	C
3	chr3_81633139	0	81633139	G	A
3	chr3_81648581	0	81648581	A	G
3	chr3_81679495	0	81679495	A	C
3	chr3_81682964	0	81682964	C	T
3	chr3_81694558	0	81694558	A	G
3	chr3_81697538	0	81697538	G	A
3	chr3_81703160	0	81703160	C	T
3	chr3_81706732	0	81706732	C	T
3	chr3_81715379	0	81715379	C	T
3	chr3_81717242	0	81717242	T	G
3	chr3_81723148	0	81723148	T	C
3	chr3_81725873	0	81725873	G	A
3	chr3_81726759	0	81726759	A	C
3	chr3_81731808	0	81731808	T	G
3	chr3_81732199	0	81732199	T	C
3	chr3_81733756	0	81733756	C	T
3	chr3_81736702	0	81736702	T	C
3	chr3_81736772	0	81736772	C	A
3	chr3_81740472	0	81740472	T	C
3	chr3_81741194	0	81741194	T	G
3	chr3_81762201	0	81762201	A	G
3	chr3_81766391	0	81766391	C	T
3	chr3_81766685	0	81766685	T	C
3	chr3_81776900	0	81776900	G	A
3	chr3_81787374	0	81787374	G	C
3	chr3_81793498	0	81793498	C	A
3	chr3_81794747	0	81794747	A	G
3	chr3_81798484	0	81798484	T	A
3	chr3_81798937	0	81798937	C	T
3	chr3_81799006	0	81799006	A	G
3	chr3_81799669	0	81799669	G	A
3	chr3_81810174	0	81810174	T	C
3	chr3_81814043	0	81814043	A	C
3	chr3_81822668	0	81822668	A	G
3	chr3_81828133	0	81828133	G	A
3	chr3_81831721	0	81831721	A	T
3	chr3_81835925	0	81835925	T	C
3	chr3_81856391	0	81856391	C	G
3	chr3_81858056	0	81858056	G	A
3	chr3_81871694	0	81871694	A	G
3	chr3_81882166	0	81882166	A	G
3	chr3_81887344	0	81887344	G	C
3	chr3_81892986	0	81892986	T	C
3	chr3_81893401	0	81893401	G	A
3	chr3_81894102	0	81894102	T	C
3	chr3_81897015	0	81897015	T	C
3	chr3_81898623	0	81898623	C	T
3	chr3_81904527	0	81904527	A	G
3	chr3_81912251	0	81912251	G	A
3	chr3_81915164	0	81915164	T	C
3	chr3_81924297	0	81924297	G	T
3	chr3_81935087	0	81935087	A	G
3	chr3_81961452	0	81961452	C	A
3	chr3_81965900	0	81965900	G	C
3	chr3_81969535	0	81969535	G	T
3	chr3_81975067	0	81975067	G	C
3	chr3_81981628	0	81981628	T	A
3	chr3_81992611	0	81992611	C	T
3	chr3_81993976	0	81993976	C	G
3	chr3_81994725	0	81994725	T	G
3	chr3_81995631	0	81995631	A	G
3	chr3_81996881	0	81996881	C	T
3	chr3_81998123	0	81998123	T	A
3	chr3_82007642	0	82007642	C	G
3	chr3_82009861	0	82009861	T	C
3	chr3_82015837	0	82015837	A	G
3	chr3_82020216	0	82020216	A	G
3	chr3_82023919	0	82023919	A	T
3	chr3_82030438	0	82030438	T	C
3	chr3_82048393	0	82048393	A	G
3	chr3_82056876	0	82056876	G	A
3	chr3_82078431	0	82078431	G	T
3	chr3_82089594	0	82089594	T	C
3	chr3_82090526	0	82090526	C	T
3	chr3_82101839	0	82101839	T	C
3	chr3_82102797	0	82102797	G	A
3	chr3_82102954	0	82102954	C	A
3	chr3_82111100	0	82111100	T	C
3	chr3_82111161	0	82111161	T	C
3	chr3_82114625	0	82114625	C	A
3	chr3_82132501	0	82132501	A	G
3	chr3_82137555	0	82137555	C	T
3	chr3_82140493	0	82140493	G	A
3	chr3_82143942	0	82143942	C	G
3	chr3_82149014	0	82149014	G	C
3	chr3_82151217	0	82151217	T	G
3	chr3_82151815	0	82151815	C	T
3	chr3_82155537	0	82155537	T	C
3	chr3_82161772	0	82161772	T	C
3	chr3_82161805	0	82161805	G	T
3	chr3_82162693	0	82162693	G	C
3	chr3_82175251	0	82175251	G	A
3	chr3_82178634	0	82178634	T	C
3	chr3_82179938	0	82179938	C	T
3	chr3_82188942	0	82188942	A	G
3	chr3_82202197	0	82202197	C	T
3	chr3_82205243	0	82205243	G	T
3	chr3_82206855	0	82206855	C	T
3	chr3_82208816	0	82208816	G	A
3	chr3_82210092	0	82210092	A	G
3	chr3_82213650	0	82213650	G	C
3	chr3_82224031	0	82224031	T	C
3	chr3_82232739	0	82232739	A	T
3	chr3_82237420	0	82237420	C	T
3	chr3_82239080	0	82239080	C	T
3	chr3_82240145	0	82240145	C	A
3	chr3_82248444	0	82248444	T	C
3	chr3_82254140	0	82254140	C	T
3	chr3_82258745	0	82258745	A	G
3	chr3_82266333	0	82266333	T	C
3	chr3_82273269	0	82273269	T	C
3	chr3_82282065	0	82282065	G	C
3	chr3_82286272	0	82286272	T	C
3	chr3_82289853	0	82289853	C	G
3	chr3_82294797	0	82294797	C	T
3	chr3_82303518	0	82303518	G	C
3	chr3_82303877	0	82303877	G	A
3	chr3_82305541	0	82305541	C	T
3	chr3_82309123	0	82309123	C	T
3	chr3_82309268	0	82309268	A	T
3	chr3_82309597	0	82309597	G	A
3	chr3_82316112	0	82316112	C	T
3	chr3_82322163	0	82322163	G	T
3	chr3_82325566	0	82325566	G	A
3	chr3_82326797	0	82326797	A	C
3	chr3_82342410	0	82342410	A	G
3	chr3_82347320	0	82347320	C	A
3	chr3_82350490	0	82350490	C	T
3	chr3_82351115	0	82351115	C	T
3	chr3_82366448	0	82366448	C	T
3	chr3_82369675	0	82369675	T	C
3	chr3_82370415	0	82370415	A	G
3	chr3_82390702	0	82390702	A	C
3	chr3_82391748	0	82391748	C	T
3	chr3_82392126	0	82392126	A	C
3	chr3_82398332	0	82398332	G	A
3	chr3_82410234	0	82410234	G	T
3	chr3_82413003	0	82413003	G	A
3	chr3_82419664	0	82419664	T	A
3	chr3_82420941	0	82420941	G	A
3	chr3_82421525	0	82421525	A	G
3	chr3_82421757	0	82421757	G	A
3	chr3_82424126	0	82424126	C	G
3	chr3_82429436	0	82429436	T	C
3	chr3_82435409	0	82435409	C	T
3	chr3_82439233	0	82439233	G	T
3	chr3_82449095	0	82449095	A	G
3	chr3_82472204	0	82472204	C	T
3	chr3_82496775	0	82496775	T	C
3	chr3_82498273	0	82498273	G	C
3	chr3_82501273	0	82501273	G	A
3	chr3_82506316	0	82506316	A	G
3	chr3_82523525	0	82523525	T	C
3	chr3_82543674	0	82543674	T	G
3	chr3_82544514	0	82544514	T	C
3	chr3_82546875	0	82546875	C	T
3	chr3_82551070	0	82551070	T	G
3	chr3_82552388	0	82552388	C	T
3	chr3_82560261	0	82560261	G	A
3	chr3_82564102	0	82564102	C	T
3	chr3_82564645	0	82564645	G	A
3	chr3_82571217	0	82571217	C	T
3	chr3_82598579	0	82598579	T	A
3	chr3_82605256	0	82605256	A	T
3	chr3_82613805	0	82613805	C	G
3	chr3_82615130	0	82615130	T	C
3	chr3_82621448	0	82621448	T	C
3	chr3_82621562	0	82621562	A	G
3	chr3_82625872	0	82625872	C	T
3	chr3_82627254	0	82627254	C	T
3	chr3_82631608	0	82631608	A	G
3	chr3_82636198	0	82636198	G	A
3	chr3_82660797	0	82660797	T	C
3	chr3_82671188	0	82671188	G	A
3	chr3_82676985	0	82676985	A	C
3	chr3_82694387	0	82694387	C	T
3	chr3_82727800	0	82727800	A	G
3	chr3_82731422	0	82731422	C	T
3	chr3_82731661	0	82731661	C	G
3	chr3_82740634	0	82740634	C	A
3	chr3_82746171	0	82746171	C	T
3	chr3_82746317	0	82746317	T	A
3	chr3_82746782	0	82746782	A	G
3	chr3_82752529	0	82752529	A	G
3	chr3_82756186	0	82756186	C	G
3	chr3_82761458	0	82761458	C	T
3	chr3_82770452	0	82770452	C	T
3	chr3_82785752	0	82785752	A	G
3	chr3_82786738	0	82786738	C	A
3	chr3_82787497	0	82787497	C	A
3	chr3_82794267	0	82794267	C	T
3	chr3_82798794	0	82798794	G	T
3	chr3_82806016	0	82806016	T	G
3	chr3_82807105	0	82807105	G	A
3	chr3_82816478	0	82816478	A	G
3	chr3_82835017	0	82835017	T	G
3	chr3_82835577	0	82835577	A	G
3	chr3_82836404	0	82836404	T	C
3	chr3_82837497	0	82837497	G	C
3	chr3_82888920	0	82888920	A	G
3	chr3_82889893	0	82889893	A	G
3	chr3_82898175	0	82898175	A	G
3	chr3_82914208	0	82914208	A	G
3	chr3_82941002	0	82941002	A	G
3	chr3_82948583	0	82948583	A	G
3	chr3_82949106	0	82949106	T	C
3	chr3_82966170	0	82966170	A	G
3	chr3_82975626	0	82975626	C	A
3	chr3_82976410	0	82976410	G	A
3	chr3_82982308	0	82982308	A	T
3	chr3_82999586	0	82999586	G	A
3	chr3_83009717	0	83009717	T	C
3	chr3_83010651	0	83010651	G	A
3	chr3_83010724	0	83010724	C	G
3	chr3_83015536	0	83015536	T	C
3	chr3_83021978	0	83021978	G	T
3	chr3_83031896	0	83031896	G	A
3	chr3_83033438	0	83033438	G	T
3	chr3_83038718	0	83038718	G	T
3	chr3_83039049	0	83039049	T	C
3	chr3_83056663	0	83056663	T	C
3	chr3_83070360	0	83070360	T	A
3	chr3_83078173	0	83078173	A	G
3	chr3_83090042	0	83090042	T	G
3	chr3_83096286	0	83096286	C	T
3	chr3_83104290	0	83104290	T	C
3	chr3_83104950	0	83104950	G	A
3	chr3_83110740	0	83110740	G	A
3	chr3_83126582	0	83126582	C	T
3	chr3_83131423	0	83131423	A	G
3	chr3_83142207	0	83142207	A	T
3	chr3_83147774	0	83147774	T	C
3	chr3_83160385	0	83160385	T	C
3	chr3_83161002	0	83161002	A	T
3	chr3_83170791	0	83170791	A	G
3	chr3_83175701	0	83175701	C	T
3	chr3_83176708	0	83176708	T	C
3	chr3_83180525	0	83180525	T	G
3	chr3_83183252	0	83183252	C	T
3	chr3_83184155	0	83184155	A	C
3	chr3_83188164	0	83188164	T	C
3	chr3_83190210	0	83190210	G	A
3	chr3_83192481	0	83192481	A	C
3	chr3_83200268	0	83200268	C	A
3	chr3_83206115	0	83206115	T	C
3	chr3_83209475	0	83209475	C	T
3	chr3_83214070	0	83214070	A	T
3	chr3_83234173	0	83234173	G	A
3	chr3_83237763	0	83237763	G	A
3	chr3_83238364	0	83238364	G	T
3	chr3_83240298	0	83240298	C	T
3	chr3_83242992	0	83242992	A	G
3	chr3_83247060	0	83247060	G	C
3	chr3_83256703	0	83256703	G	C
3	chr3_83260776	0	83260776	A	T
3	chr3_83275234	0	83275234	G	T
3	chr3_83285028	0	83285028	G	A
3	chr3_83292656	0	83292656	G	T
3	chr3_83295562	0	83295562	G	A
3	chr3_83308434	0	83308434	G	A
3	chr3_83314558	0	83314558	A	G
3	chr3_83327805	0	83327805	C	T
3	chr3_83331337	0	83331337	T	A
3	chr3_83332203	0	83332203	T	C
3	chr3_83346526	0	83346526	T	G
3	chr3_83354369	0	83354369	G	T
3	chr3_83356812	0	83356812	G	A
3	chr3_83360427	0	83360427	G	T
3	chr3_83361353	0	83361353	T	A
3	chr3_83377003	0	83377003	A	C
3	chr3_83384686	0	83384686	T	C
3	chr3_83406278	0	83406278	T	C
3	chr3_83415989	0	83415989	A	G
3	chr3_83420618	0	83420618	T	C
3	chr3_83426200	0	83426200	C	G
3	chr3_83426598	0	83426598	T	G
3	chr3_83431784	0	83431784	C	T
3	chr3_83435613	0	83435613	C	T
3	chr3_83449726	0	83449726	C	G
3	chr3_83457002	0	83457002	C	G
3	chr3_83458081	0	83458081	T	C
3	chr3_83461859	0	83461859	C	A
3	chr3_83471534	0	83471534	T	C
3	chr3_83472966	0	83472966	A	C
3	chr3_83478929	0	83478929	G	A
3	chr3_83480316	0	83480316	G	A
3	chr3_83493336	0	83493336	T	C
3	chr3_83504850	0	83504850	C	T
3	chr3_83508110	0	83508110	T	G
3	chr3_83551247	0	83551247	A	G
3	chr3_83566730	0	83566730	C	T
3	chr3_83572765	0	83572765	C	T
3	chr3_83580860	0	83580860	A	G
3	chr3_83581277	0	83581277	T	C
3	chr3_83583758	0	83583758	C	T
3	chr3_83594445	0	83594445	C	T
3	chr3_83599805	0	83599805	C	G
3	chr3_83602240	0	83602240	G	A
3	chr3_83608005	0	83608005	G	T
3	chr3_83612758	0	83612758	T	C
3	chr3_83617441	0	83617441	G	C
3	chr3_83619242	0	83619242	G	A
3	chr3_83621825	0	83621825	C	T
3	chr3_83622862	0	83622862	T	C
3	chr3_83627912	0	83627912	T	C
3	chr3_83641025	0	83641025	A	G
3	chr3_83641856	0	83641856	C	G
3	chr3_83659678	0	83659678	C	G
3	chr3_83666159	0	83666159	G	C
3	chr3_83670633	0	83670633	A	G
3	chr3_83672835	0	83672835	C	T
3	chr3_83674399	0	83674399	T	C
3	chr3_83677526	0	83677526	A	G
3	chr3_83677971	0	83677971	C	T
3	chr3_83679033	0	83679033	T	G
3	chr3_83691205	0	83691205	G	A
3	chr3_83695693	0	83695693	C	T
3	chr3_83716785	0	83716785	G	A
3	chr3_83717035	0	83717035	A	G
3	chr3_83720108	0	83720108	T	C
3	chr3_83724356	0	83724356	C	G
3	chr3_83741894	0	83741894	C	A
3	chr3_83744953	0	83744953	A	G
3	chr3_83751370	0	83751370	A	G
3	chr3_83755756	0	83755756	T	C
3	chr3_83761821	0	83761821	G	A
3	chr3_83775792	0	83775792	C	T
3	chr3_83792278	0	83792278	A	G
3	chr3_83796789	0	83796789	T	C
3	chr3_83810028	0	83810028	T	C
3	chr3_83810853	0	83810853	C	G
3	chr3_83813844	0	83813844	T	G
3	chr3_83820869	0	83820869	C	G
3	chr3_83825129	0	83825129	A	G
3	chr3_83826044	0	83826044	T	C
3	chr3_83836056	0	83836056	T	C
3	chr3_83836545	0	83836545	T	G
3	chr3_83843379	0	83843379	A	G
3	chr3_83844533	0	83844533	A	G
3	chr3_83846363	0	83846363	G	A
3	chr3_83856776	0	83856776	A	T
3	chr3_83874132	0	83874132	G	A
3	chr3_83876184	0	83876184	G	A
3	chr3_83878301	0	83878301	C	A
3	chr3_83884469	0	83884469	C	T
3	chr3_83895161	0	83895161	G	A
3	chr3_83899011	0	83899011	G	A
3	chr3_83899904	0	83899904	A	C
3	chr3_83903409	0	83903409	C	T
3	chr3_83915315	0	83915315	G	A
3	chr3_83919711	0	83919711	T	A
3	chr3_83921656	0	83921656	T	A
3	chr3_83926340	0	83926340	A	T
3	chr3_83930171	0	83930171	C	T
3	chr3_83935946	0	83935946	G	C
3	chr3_83951332	0	83951332	T	C
3	chr3_83955215	0	83955215	T	A
3	chr3_83957794	0	83957794	C	T
3	chr3_83975531	0	83975531	G	A
3	chr3_83979496	0	83979496	C	T
3	chr3_83979874	0	83979874	C	A
3	chr3_83982837	0	83982837	G	A
3	chr3_83984194	0	83984194	G	C
3	chr3_83986158	0	83986158	G	A
3	chr3_83994189	0	83994189	A	G
3	chr3_83995990	0	83995990	G	A
3	chr3_84004506	0	84004506	G	C
3	chr3_84009331	0	84009331	A	G
3	chr3_84011914	0	84011914	C	T
3	chr3_84016023	0	84016023	G	C
3	chr3_84020468	0	84020468	C	A
3	chr3_84023837	0	84023837	A	G
3	chr3_84036814	0	84036814	T	C
3	chr3_84037153	0	84037153	C	T
3	chr3_84038049	0	84038049	C	T
3	chr3_84043520	0	84043520	T	C
3	chr3_84047028	0	84047028	T	C
3	chr3_84049638	0	84049638	A	G
3	chr3_84057635	0	84057635	T	C
3	chr3_84058584	0	84058584	T	C
3	chr3_84073409	0	84073409	G	A
3	chr3_84074680	0	84074680	G	A
3	chr3_84075907	0	84075907	T	C
3	chr3_84079770	0	84079770	T	C
3	chr3_84081864	0	84081864	T	C
3	chr3_84086365	0	84086365	A	G
3	chr3_84087457	0	84087457	C	T
3	chr3_84091378	0	84091378	C	T
3	chr3_84093241	0	84093241	T	C
3	chr3_84105784	0	84105784	G	A
3	chr3_84107307	0	84107307	C	A
3	chr3_84109480	0	84109480	G	A
3	chr3_84114892	0	84114892	T	C
3	chr3_84125222	0	84125222	G	A
3	chr3_84127787	0	84127787	C	T
3	chr3_84130751	0	84130751	C	T
3	chr3_84131198	0	84131198	A	C
3	chr3_84131612	0	84131612	G	T
3	chr3_84150144	0	84150144	G	A
3	chr3_84151192	0	84151192	A	G
3	chr3_84168247	0	84168247	C	T
3	chr3_84171998	0	84171998	C	G
3	chr3_84181988	0	84181988	A	C
3	chr3_84185099	0	84185099	G	T
3	chr3_84185513	0	84185513	A	G
3	chr3_84194363	0	84194363	A	G
3	chr3_84196979	0	84196979	A	C
3	chr3_84199483	0	84199483	G	A
3	chr3_84204648	0	84204648	C	T
3	chr3_84208174	0	84208174	T	C
3	chr3_84208272	0	84208272	C	T
3	chr3_84217259	0	84217259	G	A
3	chr3_84219258	0	84219258	G	A
3	chr3_84220388	0	84220388	T	C
3	chr3_84237073	0	84237073	T	C
3	chr3_84242669	0	84242669	G	A
3	chr3_84242873	0	84242873	C	T
3	chr3_84245319	0	84245319	T	C
3	chr3_84261215	0	84261215	A	G
3	chr3_84264527	0	84264527	T	C
3	chr3_84276846	0	84276846	T	A
3	chr3_84292924	0	84292924	C	T
3	chr3_84293253	0	84293253	C	A
3	chr3_84296503	0	84296503	T	C
3	chr3_84303475	0	84303475	A	G
3	chr3_84312116	0	84312116	G	C
3	chr3_84345659	0	84345659	C	A
3	chr3_84345864	0	84345864	A	T
3	chr3_84355106	0	84355106	T	A
3	chr3_84355469	0	84355469	C	G
3	chr3_84356888	0	84356888	G	A
3	chr3_84362944	0	84362944	A	G
3	chr3_84368823	0	84368823	G	A
3	chr3_84376154	0	84376154	A	C
3	chr3_84387957	0	84387957	G	A
3	chr3_84394468	0	84394468	G	A
3	chr3_84396820	0	84396820	A	C
3	chr3_84396952	0	84396952	A	G
3	chr3_84400974	0	84400974	A	G
3	chr3_84401975	0	84401975	G	T
3	chr3_84404751	0	84404751	A	G
3	chr3_84405985	0	84405985	C	G
3	chr3_84407648	0	84407648	A	C
3	chr3_84417880	0	84417880	A	G
3	chr3_84421153	0	84421153	G	A
3	chr3_84424303	0	84424303	G	A
3	chr3_84427779	0	84427779	C	T
3	chr3_84434929	0	84434929	C	A
3	chr3_84440620	0	84440620	G	C
3	chr3_84449834	0	84449834	A	G
3	chr3_84450129	0	84450129	C	G
3	chr3_84450252	0	84450252	C	A
3	chr3_84450961	0	84450961	G	C
3	chr3_84453368	0	84453368	T	G
3	chr3_84453711	0	84453711	G	A
3	chr3_84466155	0	84466155	T	C
3	chr3_84469027	0	84469027	G	A
3	chr3_84478935	0	84478935	A	C
3	chr3_84492180	0	84492180	T	C
3	chr3_84496193	0	84496193	C	T
3	chr3_84509872	0	84509872	C	T
3	chr3_84517974	0	84517974	G	T
3	chr3_84523622	0	84523622	A	G
3	chr3_84536851	0	84536851	C	T
3	chr3_84546656	0	84546656	C	T
3	chr3_84549603	0	84549603	G	T
3	chr3_84554673	0	84554673	C	T
3	chr3_84557752	0	84557752	G	A
3	chr3_84585837	0	84585837	C	T
3	chr3_84594834	0	84594834	A	G
3	chr3_84609864	0	84609864	G	A
3	chr3_84614053	0	84614053	C	A
3	chr3_84615290	0	84615290	T	C
3	chr3_84622982	0	84622982	G	A
3	chr3_84626948	0	84626948	G	A
3	chr3_84631859	0	84631859	G	C
3	chr3_84640252	0	84640252	C	T
3	chr3_84661148	0	84661148	G	A
3	chr3_84664962	0	84664962	A	C
3	chr3_84665483	0	84665483	G	A
3	chr3_84667799	0	84667799	C	T
3	chr3_84675302	0	84675302	C	T
3	chr3_84675672	0	84675672	T	C
3	chr3_84680955	0	84680955	C	A
3	chr3_84685384	0	84685384	T	C
3	chr3_84686092	0	84686092	C	T
3	chr3_84693639	0	84693639	C	G
3	chr3_84697455	0	84697455	G	A
3	chr3_84702766	0	84702766	A	G
3	chr3_84703768	0	84703768	C	A
3	chr3_84716943	0	84716943	T	C
3	chr3_84717418	0	84717418	T	G
3	chr3_84721843	0	84721843	A	C
3	chr3_84723428	0	84723428	T	C
3	chr3_84725139	0	84725139	G	C
3	chr3_84733677	0	84733677	T	G
3	chr3_84735203	0	84735203	A	G
3	chr3_84738010	0	84738010	A	C
3	chr3_84742447	0	84742447	A	G
3	chr3_84752789	0	84752789	A	C
3	chr3_84755361	0	84755361	G	C
3	chr3_84758440	0	84758440	T	C
3	chr3_84763357	0	84763357	C	G
3	chr3_84771307	0	84771307	G	T
3	chr3_84771388	0	84771388	C	T
3	chr3_84785725	0	84785725	A	G
3	chr3_84789122	0	84789122	G	A
3	chr3_84790711	0	84790711	A	C
3	chr3_84794928	0	84794928	C	T
3	chr3_84795127	0	84795127	A	G
3	chr3_84797059	0	84797059	T	G
3	chr3_84807092	0	84807092	A	G
3	chr3_84807885	0	84807885	A	T
3	chr3_84808144	0	84808144	C	T
3	chr3_84814053	0	84814053	T	C
3	chr3_84816335	0	84816335	T	C
3	chr3_84826703	0	84826703	A	G
3	chr3_84833624	0	84833624	G	A
3	chr3_84838372	0	84838372	A	T
3	chr3_84840531	0	84840531	C	T
3	chr3_84843577	0	84843577	T	G
3	chr3_84851555	0	84851555	A	G
3	chr3_84855144	0	84855144	T	A
3	chr3_84857859	0	84857859	T	C
3	chr3_84858918	0	84858918	C	T
3	chr3_84877919	0	84877919	A	G
3	chr3_84878987	0	84878987	G	A
3	chr3_84879205	0	84879205	G	T
3	chr3_84900828	0	84900828	A	C
3	chr3_84915789	0	84915789	C	T
3	chr3_84916582	0	84916582	G	A
3	chr3_84925386	0	84925386	G	A
3	chr3_84926663	0	84926663	C	A
3	chr3_84928639	0	84928639	A	G
3	chr3_84938658	0	84938658	G	A
3	chr3_84941626	0	84941626	A	G
3	chr3_84947427	0	84947427	T	C
3	chr3_84949203	0	84949203	C	T
3	chr3_84953361	0	84953361	T	C
3	chr3_84953860	0	84953860	A	C
3	chr3_84964665	0	84964665	T	G
3	chr3_84964968	0	84964968	G	T
3	chr3_84965949	0	84965949	C	G
3	chr3_84980546	0	84980546	A	C
3	chr3_84982796	0	84982796	A	G
3	chr3_84990353	0	84990353	A	G
3	chr3_84991344	0	84991344	C	T
3	chr3_84997563	0	84997563	C	T
3	chr3_85000426	0	85000426	C	T
3	chr3_85002099	0	85002099	C	T
3	chr3_85002603	0	85002603	G	A
3	chr3_85003051	0	85003051	C	T
3	chr3_85005482	0	85005482	A	C
3	chr3_85010402	0	85010402	C	A
3	chr3_85018523	0	85018523	C	G
3	chr3_85021972	0	85021972	T	G
3	chr3_85023496	0	85023496	T	C
3	chr3_85024188	0	85024188	A	G
3	chr3_85025482	0	85025482	T	C
3	chr3_85026922	0	85026922	G	T
3	chr3_85027561	0	85027561	A	G
3	chr3_85028578	0	85028578	A	G
3	chr3_85031027	0	85031027	G	A
3	chr3_85036527	0	85036527	A	G
3	chr3_85041921	0	85041921	C	G
3	chr3_85044748	0	85044748	C	T
3	chr3_85046855	0	85046855	C	T
3	chr3_85049179	0	85049179	T	G
3	chr3_85049912	0	85049912	C	T
3	chr3_85050614	0	85050614	T	C
3	chr3_85050742	0	85050742	C	T
3	chr3_85051138	0	85051138	T	C
3	chr3_85051227	0	85051227	T	C
3	chr3_85056364	0	85056364	T	C
3	chr3_85057021	0	85057021	C	A
3	chr3_85061338	0	85061338	A	G
3	chr3_85062751	0	85062751	A	G
3	chr3_85068357	0	85068357	C	T
3	chr3_85071616	0	85071616	T	C
3	chr3_85081429	0	85081429	A	G
3	chr3_85089277	0	85089277	T	C
3	chr3_85106860	0	85106860	T	C
3	chr3_85110211	0	85110211	T	G
3	chr3_85110784	0	85110784	T	C
3	chr3_85122206	0	85122206	G	A
3	chr3_85123843	0	85123843	C	A
3	chr3_85126451	0	85126451	C	T
3	chr3_85127351	0	85127351	G	T
3	chr3_85129511	0	85129511	T	G
3	chr3_85141143	0	85141143	A	G
3	chr3_85149421	0	85149421	T	G
3	chr3_85180187	0	85180187	G	A
3	chr3_85184070	0	85184070	C	G
3	chr3_85193049	0	85193049	C	T
3	chr3_85193108	0	85193108	A	G
3	chr3_85194921	0	85194921	A	C
3	chr3_85203951	0	85203951	G	A
3	chr3_85205580	0	85205580	G	A
3	chr3_85207368	0	85207368	A	G
3	chr3_85213569	0	85213569	G	A
3	chr3_85214478	0	85214478	G	A
3	chr3_85218020	0	85218020	T	G
3	chr3_85220520	0	85220520	A	G
3	chr3_85227765	0	85227765	G	C
3	chr3_85231051	0	85231051	T	A
3	chr3_85236636	0	85236636	G	A
3	chr3_85236839	0	85236839	A	G
3	chr3_85238561	0	85238561	A	G
3	chr3_85251994	0	85251994	G	A
3	chr3_85258576	0	85258576	T	A
3	chr3_85261557	0	85261557	G	A
3	chr3_85261942	0	85261942	T	C
3	chr3_85265682	0	85265682	G	T
3	chr3_85269180	0	85269180	C	G
3	chr3_85269299	0	85269299	T	A
3	chr3_85289277	0	85289277	A	T
3	chr3_85295003	0	85295003	A	G
3	chr3_85303847	0	85303847	C	T
3	chr3_85306069	0	85306069	T	C
3	chr3_85309130	0	85309130	A	C
3	chr3_85310069	0	85310069	G	A
3	chr3_85311497	0	85311497	C	T
3	chr3_85311668	0	85311668	C	T
3	chr3_85335295	0	85335295	G	A
3	chr3_85335812	0	85335812	C	T
3	chr3_85340826	0	85340826	C	T
3	chr3_85341451	0	85341451	G	A
3	chr3_85350503	0	85350503	A	G
3	chr3_85367510	0	85367510	G	A
3	chr3_85378800	0	85378800	G	T
3	chr3_85388867	0	85388867	A	G
3	chr3_85391013	0	85391013	G	A
3	chr3_85391219	0	85391219	C	G
3	chr3_85409257	0	85409257	T	G
3	chr3_85413102	0	85413102	A	G
3	chr3_85420336	0	85420336	A	G
3	chr3_85423825	0	85423825	A	G
3	chr3_85435653	0	85435653	G	C
3	chr3_85437409	0	85437409	A	G
3	chr3_85438385	0	85438385	T	C
3	chr3_85447229	0	85447229	C	A
3	chr3_85450224	0	85450224	T	C
3	chr3_85452932	0	85452932	C	T
3	chr3_85454511	0	85454511	A	G
3	chr3_85455678	0	85455678	G	C
3	chr3_85457447	0	85457447	A	C
3	chr3_85465266	0	85465266	G	A
3	chr3_85469256	0	85469256	C	T
3	chr3_85481733	0	85481733	T	C
3	chr3_85490206	0	85490206	G	A
3	chr3_85491678	0	85491678	C	A
3	chr3_85492381	0	85492381	A	G
3	chr3_85505457	0	85505457	A	G
3	chr3_85508216	0	85508216	T	C
3	chr3_85509569	0	85509569	C	T
3	chr3_85515247	0	85515247	G	A
3	chr3_85532402	0	85532402	C	T
3	chr3_85533957	0	85533957	T	C
3	chr3_85547103	0	85547103	C	A
3	chr3_85554944	0	85554944	G	A
3	chr3_85562278	0	85562278	G	T
3	chr3_85566060	0	85566060	A	G
3	chr3_85567872	0	85567872	C	T
3	chr3_85570175	0	85570175	T	C
3	chr3_85572427	0	85572427	T	C
3	chr3_85573442	0	85573442	A	G
3	chr3_85575094	0	85575094	A	G
3	chr3_85580532	0	85580532	C	G
3	chr3_85581471	0	85581471	A	G
3	chr3_85584330	0	85584330	G	C
3	chr3_85585991	0	85585991	C	T
3	chr3_85587824	0	85587824	A	C
3	chr3_85593266	0	85593266	C	G
3	chr3_85598119	0	85598119	C	T
3	chr3_85600451	0	85600451	C	T
3	chr3_85602563	0	85602563	C	G
3	chr3_85628324	0	85628324	C	G
3	chr3_85630877	0	85630877	C	G
3	chr3_85635644	0	85635644	C	T
3	chr3_85638416	0	85638416	A	G
3	chr3_85643533	0	85643533	A	G
3	chr3_85651486	0	85651486	T	G
3	chr3_85653571	0	85653571	T	C
3	chr3_85653955	0	85653955	A	C
3	chr3_85659292	0	85659292	C	T
3	chr3_85670436	0	85670436	C	T
3	chr3_85690304	0	85690304	T	C
3	chr3_85707455	0	85707455	A	G
3	chr3_85712456	0	85712456	A	C
3	chr3_85718331	0	85718331	A	C
3	chr3_85724134	0	85724134	A	G
3	chr3_85735341	0	85735341	T	C
3	chr3_85740019	0	85740019	A	G
3	chr3_85751402	0	85751402	C	T
3	chr3_85760809	0	85760809	C	T
3	chr3_85772157	0	85772157	A	G
3	chr3_85773434	0	85773434	A	T
3	chr3_85776874	0	85776874	C	T
3	chr3_85780604	0	85780604	C	T
3	chr3_85781030	0	85781030	A	G
3	chr3_85782407	0	85782407	A	T
3	chr3_85784845	0	85784845	C	A
3	chr3_85797440	0	85797440	C	G
3	chr3_85805413	0	85805413	C	G
3	chr3_85819085	0	85819085	A	G
3	chr3_85824808	0	85824808	C	T
3	chr3_85829921	0	85829921	C	T
3	chr3_85831477	0	85831477	G	A
3	chr3_85837513	0	85837513	A	G
3	chr3_85840043	0	85840043	A	G
3	chr3_85841591	0	85841591	C	T
3	chr3_85845167	0	85845167	G	A
3	chr3_85851462	0	85851462	A	G
3	chr3_85854495	0	85854495	T	C
3	chr3_85855667	0	85855667	T	C
3	chr3_85864214	0	85864214	T	C
3	chr3_85865845	0	85865845	C	A
3	chr3_85874587	0	85874587	A	C
3	chr3_85876064	0	85876064	G	A
3	chr3_85878595	0	85878595	T	C
3	chr3_85885271	0	85885271	G	A
3	chr3_85889393	0	85889393	C	G
3	chr3_85891195	0	85891195	G	A
3	chr3_85892036	0	85892036	A	G
3	chr3_85893276	0	85893276	A	G
3	chr3_85896865	0	85896865	C	T
3	chr3_85902439	0	85902439	G	A
3	chr3_85904625	0	85904625	G	C
3	chr3_85913741	0	85913741	A	G
3	chr3_85926759	0	85926759	G	T
3	chr3_85928055	0	85928055	G	T
3	chr3_85944878	0	85944878	T	C
3	chr3_85947652	0	85947652	T	G
3	chr3_85953102	0	85953102	T	G
3	chr3_85957020	0	85957020	T	C
3	chr3_85958000	0	85958000	A	C
3	chr3_85958028	0	85958028	C	T
3	chr3_85959198	0	85959198	A	T
3	chr3_85960599	0	85960599	A	G
3	chr3_85965384	0	85965384	G	A
3	chr3_85969326	0	85969326	A	G
3	chr3_85971460	0	85971460	G	A
3	chr3_85980062	0	85980062	G	A
3	chr3_85980391	0	85980391	A	G
3	chr3_85980757	0	85980757	T	C
3	chr3_85983073	0	85983073	G	A
3	chr3_86001858	0	86001858	G	T
3	chr3_86002984	0	86002984	G	C
3	chr3_86005771	0	86005771	G	A
3	chr3_86014142	0	86014142	A	G
3	chr3_86014934	0	86014934	T	C
3	chr3_86017192	0	86017192	C	A
3	chr3_86020530	0	86020530	C	T
3	chr3_86022308	0	86022308	C	T
3	chr3_86030557	0	86030557	A	G
3	chr3_86034488	0	86034488	C	G
3	chr3_86036806	0	86036806	T	C
3	chr3_86036946	0	86036946	A	G
3	chr3_86042670	0	86042670	C	T
3	chr3_86043696	0	86043696	C	T
3	chr3_86046089	0	86046089	C	T
3	chr3_86053121	0	86053121	T	C
3	chr3_86058844	0	86058844	A	G
3	chr3_86061689	0	86061689	A	G
3	chr3_86065434	0	86065434	T	C
3	chr3_86065881	0	86065881	T	C
3	chr3_86073705	0	86073705	C	T
3	chr3_86075361	0	86075361	C	T
3	chr3_86077849	0	86077849	G	T
3	chr3_86080842	0	86080842	G	A
3	chr3_86085264	0	86085264	T	C
3	chr3_86087501	0	86087501	A	G
3	chr3_86094122	0	86094122	G	C
3	chr3_86097603	0	86097603	T	G
3	chr3_86099813	0	86099813	C	A
3	chr3_86108733	0	86108733	G	C
3	chr3_86110067	0	86110067	A	G
3	chr3_86115467	0	86115467	C	T
3	chr3_86117372	0	86117372	A	G
3	chr3_86117748	0	86117748	G	T
3	chr3_86118466	0	86118466	T	C
3	chr3_86124709	0	86124709	A	G
3	chr3_86127981	0	86127981	T	C
3	chr3_86130627	0	86130627	G	A
3	chr3_86139103	0	86139103	C	T
3	chr3_86146015	0	86146015	T	A
3	chr3_86166998	0	86166998	A	T
3	chr3_86170729	0	86170729	T	C
3	chr3_86171487	0	86171487	T	C
3	chr3_86179658	0	86179658	T	C
3	chr3_86189353	0	86189353	A	G
3	chr3_86191375	0	86191375	T	C
3	chr3_86193119	0	86193119	T	C
3	chr3_86197216	0	86197216	A	G
3	chr3_86197670	0	86197670	T	C
3	chr3_86202898	0	86202898	A	T
3	chr3_86207048	0	86207048	C	T
3	chr3_86208518	0	86208518	C	T
3	chr3_86211445	0	86211445	C	A
3	chr3_86212009	0	86212009	G	C
3	chr3_86212669	0	86212669	T	C
3	chr3_86212791	0	86212791	C	T
3	chr3_86215729	0	86215729	C	G
3	chr3_86215950	0	86215950	T	C
3	chr3_86219352	0	86219352	C	A
3	chr3_86219948	0	86219948	A	G
3	chr3_86224041	0	86224041	A	G
3	chr3_86227312	0	86227312	T	G
3	chr3_86227908	0	86227908	A	G
3	chr3_86234369	0	86234369	C	T
3	chr3_86237667	0	86237667	A	G
3	chr3_86238865	0	86238865	G	C
3	chr3_86242465	0	86242465	A	G
3	chr3_86247006	0	86247006	G	C
3	chr3_86251336	0	86251336	C	T
3	chr3_86259190	0	86259190	A	G
3	chr3_86259388	0	86259388	G	C
3	chr3_86271319	0	86271319	A	C
3	chr3_86272510	0	86272510	T	C
3	chr3_86279276	0	86279276	C	G
3	chr3_86284008	0	86284008	C	T
3	chr3_86284225	0	86284225	T	C
3	chr3_86288509	0	86288509	C	T
3	chr3_86292404	0	86292404	G	A
3	chr3_86297019	0	86297019	G	A
3	chr3_86297422	0	86297422	T	G
3	chr3_86299431	0	86299431	G	A
3	chr3_86299959	0	86299959	C	T
3	chr3_86302867	0	86302867	C	G
3	chr3_86310738	0	86310738	C	T
3	chr3_86329068	0	86329068	A	G
3	chr3_86336887	0	86336887	T	C
3	chr3_86337596	0	86337596	G	C
3	chr3_86345950	0	86345950	C	A
3	chr3_86347756	0	86347756	G	T
3	chr3_86352943	0	86352943	G	A
3	chr3_86353121	0	86353121	G	A
3	chr3_86353277	0	86353277	A	G
3	chr3_86356454	0	86356454	G	A
3	chr3_86360405	0	86360405	A	C
3	chr3_86363824	0	86363824	A	G
3	chr3_86367453	0	86367453	A	G
3	chr3_86367659	0	86367659	C	A
3	chr3_86378289	0	86378289	C	T
3	chr3_86380172	0	86380172	C	T
3	chr3_86387302	0	86387302	A	G
3	chr3_86387750	0	86387750	T	C
3	chr3_86393926	0	86393926	C	T
3	chr3_86394106	0	86394106	C	T
3	chr3_86399185	0	86399185	C	G
3	chr3_86399766	0	86399766	C	T
3	chr3_86405695	0	86405695	T	A
3	chr3_86410593	0	86410593	T	C
3	chr3_86417296	0	86417296	C	T
3	chr3_86417942	0	86417942	C	T
3	chr3_86422778	0	86422778	G	A
3	chr3_86429275	0	86429275	C	T
3	chr3_86437747	0	86437747	C	G
3	chr3_86438778	0	86438778	G	C
3	chr3_86444440	0	86444440	T	C
3	chr3_86453373	0	86453373	C	T
3	chr3_86457567	0	86457567	C	T
3	chr3_86463602	0	86463602	C	G
3	chr3_86464600	0	86464600	G	A
3	chr3_86466422	0	86466422	G	T
3	chr3_86474488	0	86474488	G	A
3	chr3_86475294	0	86475294	G	A
3	chr3_86483637	0	86483637	T	C
3	chr3_86484437	0	86484437	G	A
3	chr3_86498934	0	86498934	A	T
3	chr3_86503342	0	86503342	G	A
3	chr3_86510562	0	86510562	A	G
3	chr3_86521072	0	86521072	T	C
3	chr3_86532005	0	86532005	C	G
3	chr3_86533540	0	86533540	G	A
3	chr3_86544352	0	86544352	T	G
3	chr3_86568355	0	86568355	C	T
3	chr3_86573136	0	86573136	C	G
3	chr3_86586432	0	86586432	T	A
3	chr3_86587176	0	86587176	G	T
3	chr3_86589412	0	86589412	T	C
3	chr3_86590531	0	86590531	A	G
3	chr3_86591622	0	86591622	A	G
3	chr3_86591829	0	86591829	G	A
3	chr3_86593632	0	86593632	G	A
3	chr3_86595774	0	86595774	C	A
3	chr3_86603761	0	86603761	A	G
3	chr3_86613332	0	86613332	G	A
3	chr3_86622096	0	86622096	G	T
3	chr3_86624386	0	86624386	A	G
3	chr3_86635882	0	86635882	T	C
3	chr3_86638022	0	86638022	T	C
3	chr3_86650605	0	86650605	G	T
3	chr3_86658143	0	86658143	T	C
3	chr3_86669722	0	86669722	G	C
3	chr3_86669942	0	86669942	G	C
3	chr3_86670138	0	86670138	C	T
3	chr3_86675054	0	86675054	C	A
3	chr3_86689396	0	86689396	A	T
3	chr3_86695623	0	86695623	C	G
3	chr3_86700613	0	86700613	C	A
3	chr3_86701883	0	86701883	A	C
3	chr3_86705678	0	86705678	T	A
3	chr3_86707306	0	86707306	G	A
3	chr3_86713652	0	86713652	T	A
3	chr3_86716508	0	86716508	A	G
3	chr3_86717171	0	86717171	C	T
3	chr3_86718167	0	86718167	C	G
3	chr3_86719610	0	86719610	C	T
3	chr3_86719649	0	86719649	T	G
3	chr3_86721388	0	86721388	G	A
3	chr3_86722475	0	86722475	G	C
3	chr3_86724996	0	86724996	C	G
3	chr3_86731747	0	86731747	G	A
3	chr3_86737803	0	86737803	G	A
3	chr3_86740154	0	86740154	T	C
3	chr3_86741094	0	86741094	G	A
3	chr3_86742301	0	86742301	A	G
3	chr3_86746205	0	86746205	T	C
3	chr3_86747029	0	86747029	C	T
3	chr3_86758466	0	86758466	T	C
3	chr3_86759919	0	86759919	C	T
3	chr3_86761171	0	86761171	C	G
3	chr3_86763556	0	86763556	A	G
3	chr3_86768588	0	86768588	T	C
3	chr3_86770791	0	86770791	A	G
3	chr3_86773442	0	86773442	G	C
3	chr3_86778244	0	86778244	T	A
3	chr3_86781341	0	86781341	T	G
3	chr3_86786561	0	86786561	G	A
3	chr3_86788469	0	86788469	A	G
3	chr3_86793492	0	86793492	T	G
3	chr3_86806626	0	86806626	C	T
3	chr3_86811421	0	86811421	C	T
3	chr3_86839779	0	86839779	T	C
3	chr3_86842455	0	86842455	A	G
3	chr3_86861666	0	86861666	G	A
3	chr3_86869508	0	86869508	A	T
3	chr3_86876592	0	86876592	G	A
3	chr3_86885218	0	86885218	C	T
3	chr3_86887645	0	86887645	T	C
3	chr3_86892454	0	86892454	C	T
3	chr3_86893634	0	86893634	A	C
3	chr3_86909399	0	86909399	T	G
3	chr3_86911166	0	86911166	C	G
3	chr3_86912408	0	86912408	T	C
3	chr3_86915701	0	86915701	G	T
3	chr3_86918351	0	86918351	A	G
3	chr3_86923137	0	86923137	G	T
3	chr3_86931108	0	86931108	A	C
3	chr3_86944187	0	86944187	T	C
3	chr3_86947481	0	86947481	G	A
3	chr3_86958490	0	86958490	C	A
3	chr3_86961267	0	86961267	G	A
3	chr3_86961681	0	86961681	A	G
3	chr3_86963032	0	86963032	T	C
3	chr3_86963762	0	86963762	G	A
3	chr3_86966653	0	86966653	A	G
3	chr3_86967627	0	86967627	C	G
3	chr3_86975931	0	86975931	A	G
3	chr3_86982375	0	86982375	G	A
3	chr3_86986447	0	86986447	T	C
3	chr3_86991965	0	86991965	C	A
3	chr3_87007542	0	87007542	C	G
3	chr3_87011863	0	87011863	C	T
3	chr3_87016036	0	87016036	A	C
3	chr3_87029320	0	87029320	G	A
3	chr3_87045974	0	87045974	A	G
3	chr3_87046418	0	87046418	C	T
3	chr3_87057235	0	87057235	A	G
3	chr3_87062081	0	87062081	A	T
3	chr3_87074644	0	87074644	T	C
3	chr3_87079083	0	87079083	A	G
3	chr3_87086394	0	87086394	G	A
3	chr3_87086814	0	87086814	T	C
3	chr3_87098853	0	87098853	C	T
3	chr3_87106934	0	87106934	A	G
3	chr3_87110275	0	87110275	T	C
3	chr3_87111449	0	87111449	A	G
3	chr3_87117720	0	87117720	T	C
3	chr3_87122617	0	87122617	A	C
3	chr3_87125777	0	87125777	C	G
3	chr3_87133466	0	87133466	G	C
3	chr3_87134385	0	87134385	G	A
3	chr3_87140311	0	87140311	C	G
3	chr3_87155166	0	87155166	T	C
3	chr3_87156515	0	87156515	C	T
3	chr3_87159438	0	87159438	T	C
3	chr3_87160819	0	87160819	A	G
3	chr3_87161988	0	87161988	T	G
3	chr3_87165048	0	87165048	T	C
3	chr3_87165863	0	87165863	A	G
3	chr3_87169993	0	87169993	C	T
3	chr3_87176853	0	87176853	G	A
3	chr3_87180775	0	87180775	G	A
3	chr3_87183840	0	87183840	G	A
3	chr3_87187879	0	87187879	G	A
3	chr3_87209500	0	87209500	C	T
3	chr3_87214793	0	87214793	A	G
3	chr3_87219983	0	87219983	A	G
3	chr3_87232071	0	87232071	A	G
3	chr3_87237459	0	87237459	G	A
3	chr3_87250056	0	87250056	G	A
3	chr3_87258966	0	87258966	A	G
3	chr3_87264052	0	87264052	G	A
3	chr3_87264264	0	87264264	G	C
3	chr3_87272564	0	87272564	G	C
3	chr3_87288149	0	87288149	C	T
3	chr3_87300239	0	87300239	A	G
3	chr3_87302522	0	87302522	G	A
3	chr3_87305724	0	87305724	A	G
3	chr3_87326871	0	87326871	A	C
3	chr3_87342916	0	87342916	C	T
3	chr3_87378694	0	87378694	G	T
3	chr3_87387109	0	87387109	G	A
3	chr3_87393115	0	87393115	A	G
3	chr3_87408479	0	87408479	T	G
3	chr3_87409745	0	87409745	G	A
3	chr3_87412873	0	87412873	T	C
3	chr3_87413644	0	87413644	G	A
3	chr3_87449109	0	87449109	A	G
3	chr3_87455576	0	87455576	C	T
3	chr3_87467017	0	87467017	G	T
3	chr3_87479965	0	87479965	T	C
3	chr3_87482694	0	87482694	T	A
3	chr3_87495414	0	87495414	C	G
3	chr3_87495951	0	87495951	C	T
3	chr3_87500591	0	87500591	C	G
3	chr3_87521917	0	87521917	G	C
3	chr3_87524561	0	87524561	A	G
3	chr3_87526020	0	87526020	G	A
3	chr3_87529355	0	87529355	G	A
3	chr3_87540674	0	87540674	C	A
3	chr3_87573176	0	87573176	T	G
3	chr3_87602349	0	87602349	G	A
3	chr3_87603065	0	87603065	T	C
3	chr3_87610119	0	87610119	C	T
3	chr3_87610595	0	87610595	G	A
3	chr3_87611421	0	87611421	T	C
3	chr3_87620946	0	87620946	G	A
3	chr3_87639472	0	87639472	T	C
3	chr3_87642037	0	87642037	T	C
3	chr3_87683783	0	87683783	A	G
3	chr3_87700598	0	87700598	C	T
3	chr3_87702832	0	87702832	T	C
3	chr3_87708911	0	87708911	A	G
3	chr3_87712603	0	87712603	A	G
3	chr3_87721262	0	87721262	G	A
3	chr3_87721571	0	87721571	T	G
3	chr3_87721928	0	87721928	T	C
3	chr3_87724671	0	87724671	C	T
3	chr3_87725054	0	87725054	C	T
3	chr3_87738002	0	87738002	A	C
3	chr3_87740187	0	87740187	C	T
3	chr3_87745354	0	87745354	C	T
3	chr3_87749642	0	87749642	G	A
3	chr3_87754154	0	87754154	T	C
3	chr3_87757038	0	87757038	T	G
3	chr3_87765486	0	87765486	A	G
3	chr3_87780721	0	87780721	T	C
3	chr3_87788686	0	87788686	T	C
3	chr3_87797281	0	87797281	G	C
3	chr3_87801853	0	87801853	A	G
3	chr3_87802305	0	87802305	G	A
3	chr3_87803907	0	87803907	A	T
3	chr3_87806788	0	87806788	A	G
3	chr3_87812889	0	87812889	C	G
3	chr3_87815871	0	87815871	T	A
3	chr3_87817208	0	87817208	C	T
3	chr3_87817373	0	87817373	T	A
3	chr3_87833369	0	87833369	T	C
3	chr3_87835163	0	87835163	C	A
3	chr3_87842282	0	87842282	G	A
3	chr3_87846638	0	87846638	G	A
3	chr3_87865326	0	87865326	T	C
3	chr3_87869826	0	87869826	G	A
3	chr3_87877236	0	87877236	G	T
3	chr3_87885622	0	87885622	C	G
3	chr3_87902043	0	87902043	T	C
3	chr3_87904640	0	87904640	C	T
3	chr3_87908026	0	87908026	A	G
3	chr3_87908105	0	87908105	A	C
3	chr3_87914023	0	87914023	G	A
3	chr3_87917452	0	87917452	A	G
3	chr3_87919752	0	87919752	A	G
3	chr3_87937091	0	87937091	A	G
3	chr3_87949035	0	87949035	T	C
3	chr3_87961345	0	87961345	T	A
3	chr3_87973151	0	87973151	C	T
3	chr3_88005794	0	88005794	T	C
3	chr3_88011303	0	88011303	T	C
3	chr3_88019046	0	88019046	T	G
3	chr3_88019272	0	88019272	T	C
3	chr3_88022577	0	88022577	G	T
3	chr3_88028196	0	88028196	A	T
3	chr3_88029442	0	88029442	T	C
3	chr3_88034416	0	88034416	C	A
3	chr3_88037626	0	88037626	T	C
3	chr3_88044461	0	88044461	G	A
3	chr3_88047864	0	88047864	C	T
3	chr3_88050361	0	88050361	G	A
3	chr3_88055601	0	88055601	G	A
3	chr3_88058479	0	88058479	A	G
3	chr3_88058949	0	88058949	G	C
3	chr3_88061443	0	88061443	A	C
3	chr3_88063074	0	88063074	T	C
3	chr3_88065268	0	88065268	A	G
3	chr3_88074561	0	88074561	G	T
3	chr3_88079405	0	88079405	A	T
3	chr3_88080599	0	88080599	G	A
3	chr3_88082479	0	88082479	A	G
3	chr3_88084867	0	88084867	A	G
3	chr3_88088945	0	88088945	G	T
3	chr3_88098466	0	88098466	T	A
3	chr3_88103192	0	88103192	T	C
3	chr3_88103355	0	88103355	G	A
3	chr3_88118284	0	88118284	T	C
3	chr3_88119177	0	88119177	C	T
3	chr3_88121245	0	88121245	G	A
3	chr3_88123639	0	88123639	G	C
3	chr3_88124620	0	88124620	C	T
3	chr3_88129511	0	88129511	T	C
3	chr3_88145450	0	88145450	G	T
3	chr3_88204498	0	88204498	T	C
3	chr3_88215114	0	88215114	G	A
3	chr3_88218105	0	88218105	T	C
3	chr3_88224258	0	88224258	C	T
3	chr3_88234644	0	88234644	G	A
3	chr3_88237340	0	88237340	A	T
3	chr3_88239270	0	88239270	A	G
3	chr3_88246561	0	88246561	G	A
3	chr3_88249280	0	88249280	G	A
3	chr3_88272640	0	88272640	A	G
3	chr3_88273506	0	88273506	A	G
3	chr3_88274138	0	88274138	C	T
3	chr3_88274921	0	88274921	G	A
3	chr3_88282068	0	88282068	C	T
3	chr3_88292879	0	88292879	T	G
3	chr3_88293424	0	88293424	T	C
3	chr3_88305769	0	88305769	A	C
3	chr3_88313267	0	88313267	C	G
3	chr3_88316831	0	88316831	G	C
3	chr3_88323234	0	88323234	C	T
3	chr3_88348980	0	88348980	G	A
3	chr3_88348998	0	88348998	G	T
3	chr3_88349821	0	88349821	C	T
3	chr3_88351210	0	88351210	T	A
3	chr3_88351448	0	88351448	T	G
3	chr3_88355975	0	88355975	G	C
3	chr3_88356905	0	88356905	G	C
3	chr3_88358497	0	88358497	T	C
3	chr3_88363146	0	88363146	G	C
3	chr3_88367901	0	88367901	G	A
3	chr3_88378166	0	88378166	T	C
3	chr3_88385249	0	88385249	A	G
3	chr3_88390615	0	88390615	G	A
3	chr3_88403205	0	88403205	T	A
3	chr3_88406755	0	88406755	T	G
3	chr3_88407070	0	88407070	A	G
3	chr3_88411827	0	88411827	G	C
3	chr3_88415707	0	88415707	C	T
3	chr3_88417276	0	88417276	T	C
3	chr3_88417317	0	88417317	C	T
3	chr3_88421889	0	88421889	G	T
3	chr3_88422706	0	88422706	A	C
3	chr3_88427564	0	88427564	C	T
3	chr3_88427595	0	88427595	C	T
3	chr3_88437585	0	88437585	T	G
3	chr3_88444749	0	88444749	C	A
3	chr3_88444764	0	88444764	A	G
3	chr3_88454373	0	88454373	A	T
3	chr3_88455330	0	88455330	T	C
3	chr3_88457192	0	88457192	C	G
3	chr3_88462135	0	88462135	G	A
3	chr3_88462336	0	88462336	A	C
3	chr3_88466628	0	88466628	G	C
3	chr3_88467178	0	88467178	T	C
3	chr3_88470622	0	88470622	T	C
3	chr3_88479643	0	88479643	C	T
3	chr3_88481335	0	88481335	T	C
3	chr3_88483121	0	88483121	C	G
3	chr3_88486616	0	88486616	T	C
3	chr3_88489696	0	88489696	T	G
3	chr3_88490491	0	88490491	C	T
3	chr3_88493187	0	88493187	A	C
3	chr3_88493715	0	88493715	G	T
3	chr3_88499785	0	88499785	T	C
3	chr3_88503930	0	88503930	C	T
3	chr3_88513845	0	88513845	G	C
3	chr3_88516545	0	88516545	T	G
3	chr3_88520409	0	88520409	T	C
3	chr3_88521033	0	88521033	C	T
3	chr3_88529327	0	88529327	G	C
3	chr3_88532964	0	88532964	A	C
3	chr3_88533892	0	88533892	G	A
3	chr3_88534478	0	88534478	A	T
3	chr3_88538613	0	88538613	T	C
3	chr3_88543942	0	88543942	G	T
3	chr3_88546940	0	88546940	T	C
3	chr3_88549284	0	88549284	C	T
3	chr3_88550169	0	88550169	C	T
3	chr3_88552500	0	88552500	A	C
3	chr3_88561313	0	88561313	A	G
3	chr3_88562675	0	88562675	T	G
3	chr3_88568680	0	88568680	C	T
3	chr3_88590603	0	88590603	G	A
3	chr3_88592831	0	88592831	A	G
3	chr3_88601481	0	88601481	A	G
3	chr3_88603820	0	88603820	T	C
3	chr3_88605038	0	88605038	C	T
3	chr3_88606544	0	88606544	G	A
3	chr3_88609737	0	88609737	A	G
3	chr3_88615378	0	88615378	T	G
3	chr3_88622523	0	88622523	C	G
3	chr3_88626017	0	88626017	C	T
3	chr3_88626451	0	88626451	T	G
3	chr3_88627347	0	88627347	C	T
3	chr3_88644058	0	88644058	G	A
3	chr3_88645685	0	88645685	A	G
3	chr3_88647087	0	88647087	T	A
3	chr3_88651670	0	88651670	G	A
3	chr3_88653139	0	88653139	G	T
3	chr3_88657235	0	88657235	A	G
3	chr3_88664184	0	88664184	T	C
3	chr3_88673942	0	88673942	G	A
3	chr3_88675059	0	88675059	T	C
3	chr3_88677844	0	88677844	G	C
3	chr3_88679034	0	88679034	G	C
3	chr3_88683254	0	88683254	A	G
3	chr3_88685672	0	88685672	G	T
3	chr3_88688345	0	88688345	G	A
3	chr3_88694339	0	88694339	G	A
3	chr3_88699545	0	88699545	G	C
3	chr3_88699601	0	88699601	G	A
3	chr3_88700051	0	88700051	G	A
3	chr3_88704189	0	88704189	C	T
3	chr3_88706159	0	88706159	C	T
3	chr3_88706643	0	88706643	T	C
3	chr3_88716469	0	88716469	A	G
3	chr3_88722336	0	88722336	A	G
3	chr3_88727241	0	88727241	C	T
3	chr3_88727311	0	88727311	A	G
3	chr3_88728802	0	88728802	A	G
3	chr3_88730892	0	88730892	T	C
3	chr3_88733064	0	88733064	A	G
3	chr3_88734001	0	88734001	A	G
3	chr3_88734665	0	88734665	T	C
3	chr3_88734933	0	88734933	T	C
3	chr3_88744462	0	88744462	T	C
3	chr3_88749542	0	88749542	C	T
3	chr3_88750108	0	88750108	C	T
3	chr3_88752284	0	88752284	A	G
3	chr3_88752563	0	88752563	T	C
3	chr3_88756210	0	88756210	A	G
3	chr3_88756952	0	88756952	G	A
3	chr3_88757101	0	88757101	C	T
3	chr3_88776936	0	88776936	T	C
3	chr3_88777291	0	88777291	G	A
3	chr3_88781190	0	88781190	C	G
3	chr3_88787421	0	88787421	C	T
3	chr3_88788209	0	88788209	T	C
3	chr3_88797475	0	88797475	G	C
3	chr3_88806211	0	88806211	T	C
3	chr3_88808151	0	88808151	A	G
3	chr3_88809467	0	88809467	T	C
3	chr3_88816164	0	88816164	A	G
3	chr3_88816185	0	88816185	A	G
3	chr3_88819347	0	88819347	T	C
3	chr3_88826193	0	88826193	A	G
3	chr3_88827994	0	88827994	A	G
3	chr3_88836093	0	88836093	A	G
3	chr3_88840568	0	88840568	G	A
3	chr3_88841164	0	88841164	A	G
3	chr3_88848663	0	88848663	T	G
3	chr3_88850409	0	88850409	A	G
3	chr3_88851932	0	88851932	T	C
3	chr3_88856698	0	88856698	C	T
3	chr3_88863719	0	88863719	A	C
3	chr3_88864794	0	88864794	C	T
3	chr3_88869269	0	88869269	T	C
3	chr3_88875872	0	88875872	C	A
3	chr3_88877335	0	88877335	C	G
3	chr3_88882537	0	88882537	C	T
3	chr3_88883845	0	88883845	G	T
3	chr3_88884366	0	88884366	A	G
3	chr3_88885872	0	88885872	G	C
3	chr3_88894215	0	88894215	C	T
3	chr3_88899116	0	88899116	C	T
3	chr3_88900572	0	88900572	A	G
3	chr3_88904192	0	88904192	G	A
3	chr3_88904391	0	88904391	A	C
3	chr3_88909058	0	88909058	G	A
3	chr3_88910114	0	88910114	A	C
3	chr3_88914881	0	88914881	C	G
3	chr3_88915564	0	88915564	T	G
3	chr3_88918834	0	88918834	A	G
3	chr3_88931106	0	88931106	C	G
3	chr3_88936200	0	88936200	T	C
3	chr3_88941541	0	88941541	T	C
3	chr3_88945159	0	88945159	A	G
3	chr3_88945408	0	88945408	A	C
3	chr3_88949667	0	88949667	A	G
3	chr3_88953030	0	88953030	A	G
3	chr3_88960005	0	88960005	T	G
3	chr3_88964585	0	88964585	A	G
3	chr3_88966474	0	88966474	T	C
3	chr3_88972422	0	88972422	A	G
3	chr3_88973114	0	88973114	C	T
3	chr3_88974001	0	88974001	T	C
3	chr3_88978911	0	88978911	A	G
3	chr3_88979526	0	88979526	G	C
3	chr3_88981828	0	88981828	G	A
3	chr3_88990951	0	88990951	T	C
3	chr3_88994297	0	88994297	A	G
3	chr3_88994415	0	88994415	A	G
3	chr3_88996101	0	88996101	T	C
3	chr3_88998563	0	88998563	T	C
3	chr3_89005548	0	89005548	C	T
3	chr3_89016369	0	89016369	G	C
3	chr3_89026086	0	89026086	C	A
3	chr3_89027702	0	89027702	C	G
3	chr3_89029421	0	89029421	T	C
3	chr3_89037060	0	89037060	A	G
3	chr3_89039541	0	89039541	G	C
3	chr3_89048416	0	89048416	A	C
3	chr3_89054235	0	89054235	A	C
3	chr3_89055332	0	89055332	A	G
3	chr3_89057014	0	89057014	T	C
3	chr3_89061625	0	89061625	G	A
3	chr3_89062545	0	89062545	T	C
3	chr3_89066688	0	89066688	A	G
3	chr3_89068887	0	89068887	T	C
3	chr3_89074450	0	89074450	A	G
3	chr3_89082714	0	89082714	G	A
3	chr3_89088739	0	89088739	T	C
3	chr3_89089957	0	89089957	G	C
3	chr3_89091323	0	89091323	G	A
3	chr3_89100028	0	89100028	A	G
3	chr3_89103615	0	89103615	C	T
3	chr3_89106581	0	89106581	G	T
3	chr3_89118847	0	89118847	T	C
3	chr3_89119891	0	89119891	G	T
3	chr3_89120697	0	89120697	C	T
3	chr3_89125889	0	89125889	G	C
3	chr3_89129738	0	89129738	A	G
3	chr3_89132074	0	89132074	C	T
3	chr3_89132720	0	89132720	T	C
3	chr3_89147424	0	89147424	C	T
3	chr3_89156450	0	89156450	A	G
3	chr3_89167123	0	89167123	A	G
3	chr3_89169952	0	89169952	G	A
3	chr3_89177049	0	89177049	C	T
3	chr3_89178988	0	89178988	T	C
3	chr3_89179780	0	89179780	A	T
3	chr3_89182843	0	89182843	T	C
3	chr3_89182950	0	89182950	C	T
3	chr3_89191972	0	89191972	T	C
3	chr3_89199532	0	89199532	G	A
3	chr3_89200984	0	89200984	C	T
3	chr3_89221739	0	89221739	T	C
3	chr3_89222953	0	89222953	C	T
3	chr3_89225070	0	89225070	A	G
3	chr3_89225108	0	89225108	T	C
3	chr3_89237728	0	89237728	A	G
3	chr3_89238184	0	89238184	T	A
3	chr3_89242392	0	89242392	T	C
3	chr3_89254395	0	89254395	G	A
3	chr3_89258430	0	89258430	T	C
3	chr3_89262661	0	89262661	T	C
3	chr3_89263520	0	89263520	A	G
3	chr3_89265572	0	89265572	T	C
3	chr3_89266674	0	89266674	T	C
3	chr3_89266809	0	89266809	G	T
3	chr3_89268185	0	89268185	C	T
3	chr3_89271859	0	89271859	G	A
3	chr3_89272102	0	89272102	T	C
3	chr3_89274833	0	89274833	A	T
3	chr3_89286778	0	89286778	T	G
3	chr3_89291196	0	89291196	G	A
3	chr3_89292047	0	89292047	C	T
3	chr3_89295389	0	89295389	T	C
3	chr3_89303093	0	89303093	T	G
3	chr3_89308031	0	89308031	A	C
3	chr3_89312290	0	89312290	A	C
3	chr3_89322253	0	89322253	T	C
3	chr3_89324916	0	89324916	A	C
3	chr3_89325031	0	89325031	G	C
3	chr3_89327582	0	89327582	G	C
3	chr3_89330678	0	89330678	C	T
3	chr3_89332873	0	89332873	T	A
3	chr3_89335383	0	89335383	C	T
3	chr3_89344888	0	89344888	T	A
3	chr3_89351846	0	89351846	C	T
3	chr3_89352298	0	89352298	C	T
3	chr3_89354350	0	89354350	T	G
3	chr3_89355756	0	89355756	T	C
3	chr3_89363913	0	89363913	T	C
3	chr3_89365558	0	89365558	T	C
3	chr3_89374074	0	89374074	T	C
3	chr3_89375984	0	89375984	G	T
3	chr3_89379270	0	89379270	C	A
3	chr3_89382332	0	89382332	G	A
3	chr3_89388067	0	89388067	C	T
3	chr3_89388124	0	89388124	T	C
3	chr3_89391375	0	89391375	A	C
3	chr3_89391948	0	89391948	T	A
3	chr3_89396444	0	89396444	T	C
3	chr3_89402354	0	89402354	G	A
3	chr3_89407033	0	89407033	T	C
3	chr3_89409697	0	89409697	C	T
3	chr3_89410113	0	89410113	A	G
3	chr3_89410594	0	89410594	T	C
3	chr3_89414992	0	89414992	A	C
3	chr3_89416303	0	89416303	C	T
3	chr3_89417573	0	89417573	C	G
3	chr3_89440153	0	89440153	A	C
3	chr3_89450804	0	89450804	C	T
3	chr3_89452067	0	89452067	A	G
3	chr3_89457831	0	89457831	T	G
3	chr3_89458889	0	89458889	G	T
3	chr3_89462574	0	89462574	A	G
3	chr3_89473304	0	89473304	T	C
3	chr3_89484124	0	89484124	G	T
3	chr3_89486576	0	89486576	C	T
3	chr3_89496363	0	89496363	G	C
3	chr3_89497709	0	89497709	T	C
3	chr3_89499145	0	89499145	T	C
3	chr3_89509283	0	89509283	C	G
3	chr3_89511697	0	89511697	C	T
3	chr3_89516975	0	89516975	T	C
3	chr3_89517478	0	89517478	A	C
3	chr3_89519431	0	89519431	C	G
3	chr3_89531129	0	89531129	A	G
3	chr3_89538559	0	89538559	G	A
3	chr3_89547725	0	89547725	A	G
3	chr3_89556046	0	89556046	C	T
3	chr3_89557533	0	89557533	C	T
3	chr3_89560308	0	89560308	A	G
3	chr3_89560338	0	89560338	T	C
3	chr3_89567876	0	89567876	C	T
3	chr3_89568186	0	89568186	C	T
3	chr3_89570369	0	89570369	G	T
3	chr3_89598932	0	89598932	G	C
3	chr3_89599129	0	89599129	A	T
3	chr3_89601505	0	89601505	T	C
3	chr3_89601623	0	89601623	T	C
3	chr3_89603811	0	89603811	A	G
3	chr3_89616947	0	89616947	G	T
3	chr3_89630560	0	89630560	A	T
3	chr3_89631514	0	89631514	C	T
3	chr3_89636709	0	89636709	T	C
3	chr3_89637317	0	89637317	A	C
3	chr3_89643023	0	89643023	T	C
3	chr3_89643642	0	89643642	T	A
3	chr3_89650066	0	89650066	A	G
3	chr3_89652653	0	89652653	T	C
3	chr3_89665687	0	89665687	G	A
3	chr3_89665716	0	89665716	A	G
3	chr3_89673645	0	89673645	T	C
3	chr3_89677877	0	89677877	G	A
3	chr3_89680473	0	89680473	G	A
3	chr3_89681930	0	89681930	T	C
3	chr3_89683414	0	89683414	A	T
3	chr3_89684724	0	89684724	G	A
3	chr3_89687979	0	89687979	A	G
3	chr3_89691390	0	89691390	T	A
3	chr3_89692697	0	89692697	A	G
3	chr3_89698460	0	89698460	A	G
3	chr3_89698837	0	89698837	T	C
3	chr3_89706546	0	89706546	G	A
3	chr3_89706791	0	89706791	G	A
3	chr3_89711267	0	89711267	T	A
3	chr3_89712339	0	89712339	G	A
3	chr3_89717217	0	89717217	T	G
3	chr3_89717527	0	89717527	A	G
3	chr3_89717903	0	89717903	A	T
3	chr3_89723481	0	89723481	T	C
3	chr3_89726737	0	89726737	G	A
3	chr3_89727008	0	89727008	A	G
3	chr3_89728128	0	89728128	C	T
3	chr3_89729161	0	89729161	C	G
3	chr3_89731764	0	89731764	A	C
3	chr3_89734913	0	89734913	T	A
3	chr3_89744960	0	89744960	C	T
3	chr3_89751543	0	89751543	C	A
3	chr3_89754296	0	89754296	A	G
3	chr3_89757219	0	89757219	T	C
3	chr3_89764145	0	89764145	G	T
3	chr3_89770431	0	89770431	T	A
3	chr3_89779911	0	89779911	G	T
3	chr3_89782576	0	89782576	G	A
3	chr3_89784826	0	89784826	A	G
3	chr3_89785925	0	89785925	T	C
3	chr3_89800393	0	89800393	T	C
3	chr3_89803553	0	89803553	T	C
3	chr3_89804463	0	89804463	G	A
3	chr3_89811664	0	89811664	A	G
3	chr3_89813235	0	89813235	G	T
3	chr3_89814297	0	89814297	A	C
3	chr3_89821111	0	89821111	A	G
3	chr3_89837873	0	89837873	C	A
3	chr3_89839758	0	89839758	T	C
3	chr3_89840062	0	89840062	T	C
3	chr3_89840986	0	89840986	A	G
3	chr3_89848032	0	89848032	A	G
3	chr3_89848060	0	89848060	T	C
3	chr3_89850855	0	89850855	C	A
3	chr3_89851845	0	89851845	G	T
3	chr3_89858547	0	89858547	A	T
3	chr3_89866916	0	89866916	G	C
3	chr3_89877138	0	89877138	A	T
3	chr3_89882638	0	89882638	C	G
3	chr3_89882966	0	89882966	G	C
3	chr3_89888363	0	89888363	C	T
3	chr3_89891013	0	89891013	C	T
3	chr3_89898867	0	89898867	C	A
3	chr3_89900662	0	89900662	A	G
3	chr3_89901162	0	89901162	G	A
3	chr3_89905641	0	89905641	G	A
3	chr3_89906778	0	89906778	C	T
3	chr3_89907835	0	89907835	G	A
3	chr3_89917606	0	89917606	T	C
3	chr3_89925592	0	89925592	A	C
3	chr3_89927483	0	89927483	A	G
3	chr3_89937447	0	89937447	C	T
3	chr3_89940955	0	89940955	A	G
3	chr3_89945064	0	89945064	T	C
3	chr3_89948058	0	89948058	T	C
3	chr3_89948468	0	89948468	T	C
3	chr3_89953309	0	89953309	G	C
3	chr3_89953362	0	89953362	C	G
3	chr3_89960085	0	89960085	C	A
3	chr3_89977291	0	89977291	G	A
3	chr3_89981535	0	89981535	A	G
3	chr3_89982485	0	89982485	G	A
3	chr3_89986619	0	89986619	C	G
3	chr3_89987558	0	89987558	C	T
3	chr3_89987952	0	89987952	C	T
3	chr3_89988682	0	89988682	C	T
3	chr3_89989862	0	89989862	G	A
3	chr3_89991186	0	89991186	C	T
3	chr3_89995880	0	89995880	G	C
3	chr3_89996245	0	89996245	T	C
3	chr3_90002112	0	90002112	A	G
3	chr3_90007245	0	90007245	C	T
3	chr3_90022613	0	90022613	A	C
3	chr3_90025610	0	90025610	G	A
3	chr3_90033653	0	90033653	C	G
3	chr3_90033943	0	90033943	G	T
3	chr3_90058203	0	90058203	A	G
3	chr3_90062420	0	90062420	A	G
3	chr3_90063345	0	90063345	T	C
3	chr3_90065199	0	90065199	G	A
3	chr3_90068096	0	90068096	A	G
3	chr3_90070095	0	90070095	T	C
3	chr3_90087102	0	90087102	C	A
3	chr3_90106613	0	90106613	G	C
3	chr3_90118668	0	90118668	G	A
3	chr3_90120804	0	90120804	A	G
3	chr3_90121162	0	90121162	G	A
3	chr3_90130461	0	90130461	T	C
3	chr3_90134154	0	90134154	T	G
3	chr3_90135081	0	90135081	A	G
3	chr3_90138673	0	90138673	A	C
3	chr3_90142657	0	90142657	C	T
3	chr3_90144552	0	90144552	C	T
3	chr3_90156402	0	90156402	C	T
3	chr3_90157476	0	90157476	A	G
3	chr3_90159124	0	90159124	A	T
3	chr3_90168089	0	90168089	C	T
3	chr3_90170091	0	90170091	G	A
3	chr3_90172361	0	90172361	T	C
3	chr3_90177261	0	90177261	C	T
3	chr3_90182529	0	90182529	T	C
3	chr3_90199015	0	90199015	T	C
3	chr3_90201253	0	90201253	T	G
3	chr3_90205288	0	90205288	G	C
3	chr3_90207677	0	90207677	A	C
3	chr3_90211595	0	90211595	G	A
3	chr3_90214259	0	90214259	T	C
3	chr3_90216912	0	90216912	C	G
3	chr3_90231077	0	90231077	C	A
3	chr3_90232353	0	90232353	G	A
3	chr3_90237331	0	90237331	G	A
3	chr3_90237477	0	90237477	A	T
3	chr3_90248002	0	90248002	G	A
3	chr3_90256867	0	90256867	C	T
3	chr3_90258776	0	90258776	C	A
3	chr3_90261729	0	90261729	A	C
3	chr3_90262503	0	90262503	A	G
3	chr3_90268072	0	90268072	C	T
3	chr3_90269243	0	90269243	G	A
3	chr3_90278715	0	90278715	G	T
3	chr3_90288004	0	90288004	A	G
3	chr3_90288658	0	90288658	T	A
3	chr3_90289910	0	90289910	A	G
3	chr3_90291239	0	90291239	G	A
3	chr3_90299715	0	90299715	A	G
3	chr3_90300512	0	90300512	A	C
3	chr3_90303400	0	90303400	G	T
3	chr3_90305171	0	90305171	A	G
3	chr3_90306927	0	90306927	C	A
3	chr3_90308241	0	90308241	T	C
3	chr3_90310133	0	90310133	T	C
3	chr3_90313537	0	90313537	C	G
3	chr3_90314380	0	90314380	T	C
3	chr3_90314857	0	90314857	G	A
3	chr3_90316304	0	90316304	T	C
3	chr3_90318863	0	90318863	A	G
3	chr3_90322499	0	90322499	C	T
3	chr3_90324960	0	90324960	G	A
3	chr3_90334026	0	90334026	A	C
3	chr3_90336268	0	90336268	A	C
3	chr3_90337890	0	90337890	T	C
3	chr3_90342849	0	90342849	A	C
3	chr3_90355404	0	90355404	C	T
3	chr3_90358165	0	90358165	C	T
3	chr3_90365141	0	90365141	A	C
3	chr3_90365376	0	90365376	T	C
3	chr3_90367081	0	90367081	G	A
3	chr3_90379154	0	90379154	C	G
3	chr3_90383101	0	90383101	A	G
3	chr3_90384008	0	90384008	C	T
3	chr3_90403632	0	90403632	A	C
3	chr3_90416892	0	90416892	T	C
3	chr3_90416917	0	90416917	C	A
3	chr3_90417499	0	90417499	G	A
3	chr3_90423213	0	90423213	C	T
3	chr3_90423615	0	90423615	A	G
3	chr3_90439194	0	90439194	G	A
3	chr3_90439336	0	90439336	G	A
3	chr3_90453510	0	90453510	T	C
3	chr3_90454714	0	90454714	C	G
3	chr3_90459425	0	90459425	A	C
3	chr3_90466742	0	90466742	T	G
3	chr3_90469499	0	90469499	T	C
3	chr3_90477525	0	90477525	G	C
3	chr3_90481370	0	90481370	A	G
3	chr3_90482449	0	90482449	A	G
3	chr3_90488678	0	90488678	G	C
3	chr3_90492290	0	90492290	A	G
3	chr3_90494832	0	90494832	A	G
3	chr3_90497290	0	90497290	T	C
3	chr3_90502043	0	90502043	T	C
3	chr3_90507933	0	90507933	A	G
3	chr3_90508081	0	90508081	A	G
3	chr3_90517330	0	90517330	T	G
3	chr3_90521214	0	90521214	T	G
3	chr3_90524075	0	90524075	G	A
3	chr3_90526818	0	90526818	G	A
3	chr3_90544967	0	90544967	G	A
3	chr3_90553358	0	90553358	G	A
3	chr3_90555882	0	90555882	C	T
3	chr3_90564311	0	90564311	C	T
3	chr3_90570810	0	90570810	A	G
3	chr3_90578299	0	90578299	T	C
3	chr3_90586482	0	90586482	T	G
3	chr3_90587766	0	90587766	T	C
3	chr3_90593396	0	90593396	T	C
3	chr3_90594839	0	90594839	T	C
3	chr3_90602693	0	90602693	G	A
3	chr3_90612624	0	90612624	G	A
3	chr3_90621579	0	90621579	A	G
3	chr3_90625748	0	90625748	T	C
3	chr3_90626153	0	90626153	A	T
3	chr3_90631076	0	90631076	T	G
3	chr3_90641479	0	90641479	T	C
3	chr3_90645792	0	90645792	C	T
3	chr3_90647712	0	90647712	G	A
3	chr3_90650853	0	90650853	C	T
3	chr3_90670622	0	90670622	A	G
3	chr3_90672632	0	90672632	C	G
3	chr3_90676175	0	90676175	C	T
3	chr3_90680113	0	90680113	G	A
3	chr3_90681993	0	90681993	C	A
3	chr3_90682679	0	90682679	A	G
3	chr3_90691237	0	90691237	C	T
3	chr3_90715168	0	90715168	A	T
3	chr3_90726622	0	90726622	G	A
3	chr3_90736874	0	90736874	T	C
3	chr3_90757095	0	90757095	G	A
3	chr3_90758871	0	90758871	C	T
3	chr3_90770688	0	90770688	C	G
3	chr3_90772226	0	90772226	T	C
3	chr3_90774808	0	90774808	G	A
3	chr3_90777170	0	90777170	C	T
3	chr3_90784187	0	90784187	G	A
3	chr3_90787032	0	90787032	T	C
3	chr3_90787572	0	90787572	G	A
3	chr3_90789466	0	90789466	T	C
3	chr3_90792536	0	90792536	T	C
3	chr3_90795766	0	90795766	A	G
3	chr3_90798994	0	90798994	T	G
3	chr3_90808801	0	90808801	C	A
3	chr3_90809087	0	90809087	C	G
3	chr3_90812900	0	90812900	A	G
3	chr3_90829472	0	90829472	C	T
3	chr3_90834355	0	90834355	T	G
3	chr3_90839826	0	90839826	T	G
3	chr3_90841853	0	90841853	A	G
3	chr3_90842484	0	90842484	T	G
3	chr3_90843937	0	90843937	T	G
3	chr3_90850877	0	90850877	C	A
3	chr3_90855943	0	90855943	T	A
3	chr3_90856787	0	90856787	A	G
3	chr3_90861029	0	90861029	C	T
3	chr3_90863197	0	90863197	C	A
3	chr3_90869858	0	90869858	G	C
3	chr3_90871160	0	90871160	T	C
3	chr3_90877751	0	90877751	A	G
3	chr3_90878365	0	90878365	C	T
3	chr3_90879781	0	90879781	T	G
3	chr3_90886261	0	90886261	G	T
3	chr3_90887735	0	90887735	G	A
3	chr3_90895015	0	90895015	T	C
3	chr3_90895046	0	90895046	C	G
3	chr3_90908935	0	90908935	G	A
3	chr3_90909811	0	90909811	G	T
3	chr3_90919734	0	90919734	C	T
3	chr3_90920736	0	90920736	C	A
3	chr3_90924726	0	90924726	T	C
3	chr3_90931539	0	90931539	C	T
3	chr3_90932859	0	90932859	C	A
3	chr3_90936770	0	90936770	C	T
3	chr3_90942864	0	90942864	A	G
3	chr3_90944072	0	90944072	A	G
3	chr3_90953992	0	90953992	G	A
3	chr3_90960170	0	90960170	T	C
3	chr3_90966676	0	90966676	G	A
3	chr3_90971473	0	90971473	C	T
3	chr3_90972494	0	90972494	C	T
3	chr3_90981474	0	90981474	G	A
3	chr3_91007424	0	91007424	C	G
3	chr3_91027149	0	91027149	A	G
3	chr3_91027658	0	91027658	T	C
3	chr3_91027750	0	91027750	A	G
3	chr3_91032873	0	91032873	C	T
3	chr3_91048882	0	91048882	A	G
3	chr3_91074543	0	91074543	T	C
3	chr3_91092234	0	91092234	T	A
3	chr3_91121621	0	91121621	A	G
3	chr3_91132256	0	91132256	C	G
3	chr3_91135513	0	91135513	T	C
3	chr3_91142018	0	91142018	C	A
3	chr3_91163870	0	91163870	G	A
3	chr3_91164526	0	91164526	C	G
3	chr3_91166782	0	91166782	T	G
3	chr3_91174549	0	91174549	A	T
3	chr3_91176373	0	91176373	T	C
3	chr3_91191526	0	91191526	A	G
3	chr3_91195342	0	91195342	T	A
3	chr3_91202576	0	91202576	G	A
3	chr3_91207404	0	91207404	C	T
3	chr3_91232351	0	91232351	T	C
3	chr3_91233019	0	91233019	T	C
3	chr3_91233074	0	91233074	T	C
3	chr3_91234100	0	91234100	A	G
3	chr3_91237928	0	91237928	G	A
3	chr3_91240518	0	91240518	T	G
3	chr3_91242280	0	91242280	A	T
3	chr3_91250498	0	91250498	A	G
3	chr3_91256390	0	91256390	A	G
3	chr3_91258456	0	91258456	G	A
3	chr3_91260002	0	91260002	G	A
3	chr3_91267502	0	91267502	C	T
3	chr3_91273267	0	91273267	G	T
3	chr3_91281465	0	91281465	T	C
3	chr3_91283538	0	91283538	G	A
3	chr3_91285397	0	91285397	G	C
3	chr3_91289346	0	91289346	A	C
3	chr3_91292740	0	91292740	G	C
3	chr3_91299082	0	91299082	A	G
3	chr3_91322662	0	91322662	A	G
3	chr3_91326750	0	91326750	T	C
3	chr3_91329913	0	91329913	A	C
3	chr3_91336997	0	91336997	T	C
3	chr3_91337831	0	91337831	G	C
3	chr3_91353996	0	91353996	G	A
3	chr3_91365101	0	91365101	T	C
3	chr3_91369571	0	91369571	T	C
3	chr3_91369942	0	91369942	C	T
3	chr3_91369976	0	91369976	A	G
3	chr3_91371290	0	91371290	G	C
3	chr3_91375832	0	91375832	C	T
3	chr3_91381764	0	91381764	C	G
3	chr3_91382955	0	91382955	A	C
3	chr3_91391613	0	91391613	T	C
3	chr3_91394452	0	91394452	C	T
3	chr3_91394989	0	91394989	A	C
3	chr3_91403817	0	91403817	A	G
3	chr3_91421195	0	91421195	T	C
3	chr3_91421285	0	91421285	A	G
3	chr3_91437309	0	91437309	C	A
3	chr3_91449842	0	91449842	C	T
3	chr3_91451339	0	91451339	T	C
3	chr3_91451549	0	91451549	C	T
3	chr3_91463938	0	91463938	C	T
3	chr3_91464892	0	91464892	G	A
3	chr3_91480308	0	91480308	C	T
3	chr3_91484308	0	91484308	T	C
3	chr3_91494010	0	91494010	C	T
3	chr3_91504053	0	91504053	G	A
3	chr3_91507119	0	91507119	G	T
3	chr3_91511060	0	91511060	G	A
3	chr3_91514078	0	91514078	G	A
3	chr3_91519064	0	91519064	A	G
3	chr3_91522588	0	91522588	T	C
3	chr3_91526255	0	91526255	G	A
3	chr3_91539894	0	91539894	T	C
3	chr3_91540577	0	91540577	T	C
3	chr3_91547079	0	91547079	G	T
3	chr3_91547973	0	91547973	C	A
3	chr3_91548727	0	91548727	C	T
3	chr3_91578921	0	91578921	G	C
3	chr3_91590428	0	91590428	A	G
3	chr3_91597863	0	91597863	C	T
3	chr3_91604196	0	91604196	T	C
3	chr3_91606836	0	91606836	A	G
3	chr3_91636169	0	91636169	C	T
3	chr3_91638923	0	91638923	C	A
3	chr3_91648284	0	91648284	C	T
3	chr3_91649976	0	91649976	G	A
3	chr3_91651304	0	91651304	G	A
3	chr3_91665813	0	91665813	T	C
3	chr3_91667810	0	91667810	T	A
3	chr3_91675483	0	91675483	A	G
3	chr3_91675862	0	91675862	T	C
3	chr3_91687624	0	91687624	G	A
3	chr3_91689104	0	91689104	G	A
3	chr3_91689923	0	91689923	G	A
3	chr3_91690977	0	91690977	C	T
3	chr3_91692616	0	91692616	G	T
3	chr3_91700719	0	91700719	A	G
3	chr3_91720284	0	91720284	G	A
3	chr3_91725884	0	91725884	A	C
3	chr3_91732189	0	91732189	C	G
3	chr3_91742477	0	91742477	T	A
3	chr3_91763436	0	91763436	T	C
3	chr3_91766065	0	91766065	C	T
3	chr3_91780699	0	91780699	T	C
3	chr3_91787082	0	91787082	A	C
3	chr3_91802147	0	91802147	C	A
3	chr3_91808532	0	91808532	C	G
3	chr3_91823976	0	91823976	C	T
3	chr3_91835461	0	91835461	T	A
3	chr3_91848904	0	91848904	G	A
3	chr3_91851197	0	91851197	A	T
3	chr3_91851784	0	91851784	C	T
3	chr3_91852134	0	91852134	C	A
3	chr3_91868412	0	91868412	G	T
3	chr3_91873731	0	91873731	G	A
3	chr3_91883774	0	91883774	A	G
3	chr3_91888083	0	91888083	C	T
3	chr3_91900677	0	91900677	A	G
3	chr3_91901172	0	91901172	C	G
3	chr3_91905565	0	91905565	T	A
3	chr3_91914985	0	91914985	C	T
3	chr3_91919544	0	91919544	A	G
3	chr3_91922371	0	91922371	T	C
3	chr3_91923802	0	91923802	C	T
3	chr3_91929415	0	91929415	C	T
3	chr3_91930464	0	91930464	G	A
3	chr3_91938541	0	91938541	A	G
3	chr3_91946767	0	91946767	C	G
3	chr3_91946959	0	91946959	A	T
3	chr3_91950946	0	91950946	T	G
3	chr3_91957399	0	91957399	C	G
3	chr3_91957587	0	91957587	A	G
3	chr3_91977296	0	91977296	A	T
3	chr3_91984111	0	91984111	T	A
3	chr3_91988685	0	91988685	C	T
3	chr3_91993527	0	91993527	T	C
3	chr3_92003306	0	92003306	T	C
3	chr3_92013915	0	92013915	T	A
3	chr3_92019737	0	92019737	T	C
3	chr3_92029630	0	92029630	G	A
3	chr3_92039402	0	92039402	T	G
3	chr3_92042000	0	92042000	C	T
3	chr3_92066696	0	92066696	T	C
3	chr3_92072063	0	92072063	C	T
3	chr3_92077702	0	92077702	T	C
3	chr3_92078112	0	92078112	C	T
3	chr3_92080147	0	92080147	C	T
3	chr3_92080658	0	92080658	C	T
3	chr3_92083181	0	92083181	T	C
3	chr3_92085361	0	92085361	G	C
3	chr3_92090452	0	92090452	A	C
3	chr3_92107931	0	92107931	G	C
3	chr3_92111857	0	92111857	A	G
3	chr3_92127395	0	92127395	C	T
3	chr3_92135556	0	92135556	C	T
3	chr3_92136753	0	92136753	G	A
3	chr3_92146949	0	92146949	T	C
3	chr3_92148837	0	92148837	T	C
3	chr3_92151099	0	92151099	T	C
3	chr3_92156164	0	92156164	G	A
3	chr3_92161082	0	92161082	A	T
3	chr3_92177294	0	92177294	T	C
3	chr3_92188640	0	92188640	C	A
3	chr3_92195418	0	92195418	T	C
3	chr3_92202069	0	92202069	G	A
3	chr3_92202227	0	92202227	A	C
3	chr3_92202348	0	92202348	C	G
3	chr3_92209037	0	92209037	C	T
3	chr3_92210743	0	92210743	A	G
3	chr3_92212823	0	92212823	G	C
3	chr3_92216373	0	92216373	A	G
3	chr3_92226491	0	92226491	C	A
3	chr3_92229048	0	92229048	C	T
3	chr3_92231484	0	92231484	G	A
3	chr3_92231526	0	92231526	T	C
3	chr3_92232877	0	92232877	C	T
3	chr3_92237911	0	92237911	T	C
3	chr3_92238169	0	92238169	C	A
3	chr3_92246263	0	92246263	C	T
3	chr3_92257140	0	92257140	G	A
3	chr3_92263378	0	92263378	T	C
3	chr3_92274469	0	92274469	C	T
3	chr3_92277362	0	92277362	G	A
3	chr3_92280996	0	92280996	T	G
3	chr3_92284762	0	92284762	G	A
3	chr3_92286029	0	92286029	C	T
3	chr3_92297015	0	92297015	T	C
3	chr3_92301216	0	92301216	G	T
3	chr3_92308892	0	92308892	A	G
3	chr3_92314309	0	92314309	C	T
3	chr3_92318960	0	92318960	T	C
3	chr3_92324176	0	92324176	T	G
3	chr3_92328966	0	92328966	A	G
3	chr3_92337461	0	92337461	G	T
3	chr3_92343345	0	92343345	C	G
3	chr3_92344274	0	92344274	T	C
3	chr3_92350022	0	92350022	T	C
3	chr3_92352683	0	92352683	G	T
3	chr3_92363099	0	92363099	T	G
3	chr3_92378452	0	92378452	A	G
3	chr3_92383514	0	92383514	C	A
3	chr3_92386546	0	92386546	C	T
3	chr3_92392418	0	92392418	C	T
3	chr3_92398042	0	92398042	C	T
3	chr3_92398450	0	92398450	T	C
3	chr3_92398876	0	92398876	T	C
3	chr3_92401849	0	92401849	C	T
3	chr3_92409890	0	92409890	C	G
3	chr3_92410528	0	92410528	G	T
3	chr3_92429537	0	92429537	A	G
3	chr3_92443487	0	92443487	A	G
3	chr3_92476620	0	92476620	C	T
3	chr3_92477916	0	92477916	G	A
3	chr3_92481299	0	92481299	C	G
3	chr3_92488004	0	92488004	T	C
3	chr3_92490798	0	92490798	A	G
3	chr3_92494085	0	92494085	C	T
3	chr3_92495121	0	92495121	G	A
3	chr3_92499922	0	92499922	A	G
3	chr3_92502751	0	92502751	A	G
3	chr3_92507306	0	92507306	A	G
3	chr3_92516282	0	92516282	T	C
3	chr3_92524207	0	92524207	A	G
3	chr3_92527836	0	92527836	T	C
3	chr3_92536636	0	92536636	T	C
3	chr3_92552092	0	92552092	C	T
3	chr3_92555605	0	92555605	G	T
3	chr3_92559138	0	92559138	G	T
3	chr3_92561542	0	92561542	C	T
3	chr3_92566928	0	92566928	A	G
3	chr3_92569270	0	92569270	A	G
3	chr3_92573447	0	92573447	G	A
3	chr3_92584347	0	92584347	A	T
3	chr3_92587278	0	92587278	G	A
3	chr3_92589511	0	92589511	A	G
3	chr3_92597448	0	92597448	C	T
3	chr3_92603277	0	92603277	G	A
3	chr3_92612893	0	92612893	G	A
3	chr3_92625095	0	92625095	T	C
3	chr3_92627676	0	92627676	T	C
3	chr3_92652334	0	92652334	T	G
3	chr3_92655962	0	92655962	C	A
3	chr3_92656427	0	92656427	A	G
3	chr3_92659727	0	92659727	G	A
3	chr3_92664134	0	92664134	T	C
3	chr3_92667030	0	92667030	T	C
3	chr3_92667879	0	92667879	A	T
3	chr3_92668040	0	92668040	A	G
3	chr3_92668127	0	92668127	C	A
3	chr3_92668568	0	92668568	T	C
3	chr3_92680303	0	92680303	C	T
3	chr3_92694067	0	92694067	A	G
3	chr3_92695154	0	92695154	T	G
3	chr3_92695883	0	92695883	A	T
3	chr3_92709995	0	92709995	C	T
3	chr3_92731593	0	92731593	A	G
3	chr3_92731956	0	92731956	A	G
3	chr3_92735988	0	92735988	A	G
3	chr3_92737507	0	92737507	A	C
3	chr3_92740393	0	92740393	A	T
3	chr3_92744839	0	92744839	G	C
3	chr3_92750081	0	92750081	C	T
3	chr3_92751924	0	92751924	G	C
3	chr3_92758390	0	92758390	G	A
3	chr3_92767608	0	92767608	A	C
3	chr3_92773237	0	92773237	A	C
3	chr3_92774870	0	92774870	A	T
3	chr3_92779893	0	92779893	A	G
3	chr3_92789219	0	92789219	T	C
3	chr3_92793361	0	92793361	A	T
3	chr3_92802960	0	92802960	G	A
3	chr3_92805450	0	92805450	T	G
3	chr3_92808650	0	92808650	C	G
3	chr3_92826107	0	92826107	T	C
3	chr3_92834316	0	92834316	G	C
3	chr3_92841083	0	92841083	T	C
3	chr3_92846974	0	92846974	A	C
3	chr3_92852553	0	92852553	C	T
3	chr3_92863139	0	92863139	G	A
3	chr3_92863678	0	92863678	T	C
3	chr3_92869711	0	92869711	A	G
3	chr3_92869809	0	92869809	A	T
3	chr3_92871186	0	92871186	A	G
3	chr3_92884894	0	92884894	C	T
3	chr3_92889316	0	92889316	T	A
3	chr3_92893307	0	92893307	C	T
3	chr3_92897449	0	92897449	A	T
3	chr3_92898090	0	92898090	C	T
3	chr3_92907109	0	92907109	C	T
3	chr3_92909155	0	92909155	C	G
3	chr3_92910113	0	92910113	C	A
3	chr3_92914700	0	92914700	A	C
3	chr3_92918482	0	92918482	C	G
3	chr3_92930580	0	92930580	A	G
3	chr3_92943518	0	92943518	G	A
3	chr3_92949328	0	92949328	A	C
3	chr3_92965012	0	92965012	C	T
3	chr3_92973933	0	92973933	T	C
3	chr3_92978358	0	92978358	G	C
3	chr3_92978995	0	92978995	T	C
3	chr3_92985430	0	92985430	C	T
3	chr3_92990512	0	92990512	C	A
3	chr3_92992114	0	92992114	G	A
3	chr3_93002393	0	93002393	C	T
3	chr3_93015232	0	93015232	T	C
3	chr3_93016654	0	93016654	G	A
3	chr3_93019222	0	93019222	A	G
3	chr3_93023846	0	93023846	T	C
3	chr3_93024491	0	93024491	G	C
3	chr3_93036196	0	93036196	G	A
3	chr3_93041693	0	93041693	G	A
3	chr3_93042694	0	93042694	A	C
3	chr3_93049978	0	93049978	G	T
3	chr3_93050043	0	93050043	T	C
3	chr3_93064848	0	93064848	T	C
3	chr3_93068745	0	93068745	A	G
3	chr3_93077335	0	93077335	C	A
3	chr3_93077912	0	93077912	G	A
3	chr3_93082436	0	93082436	C	T
3	chr3_93088066	0	93088066	T	C
3	chr3_93088689	0	93088689	T	C
3	chr3_93109247	0	93109247	A	C
3	chr3_93122408	0	93122408	C	T
3	chr3_93141585	0	93141585	A	G
3	chr3_93145202	0	93145202	A	G
3	chr3_93158037	0	93158037	T	C
3	chr3_93158160	0	93158160	G	T
3	chr3_93162479	0	93162479	T	A
3	chr3_93165415	0	93165415	G	A
3	chr3_93168605	0	93168605	G	T
3	chr3_93171166	0	93171166	C	A
3	chr3_93174965	0	93174965	C	T
3	chr3_93183015	0	93183015	A	G
3	chr3_93211090	0	93211090	A	G
3	chr3_93214547	0	93214547	C	T
3	chr3_93221523	0	93221523	G	C
3	chr3_93225411	0	93225411	G	A
3	chr3_93236793	0	93236793	T	C
3	chr3_93246739	0	93246739	G	C
3	chr3_93257270	0	93257270	A	G
3	chr3_93258460	0	93258460	C	T
3	chr3_93260219	0	93260219	G	A
3	chr3_93263786	0	93263786	T	C
3	chr3_93270149	0	93270149	G	T
3	chr3_93275274	0	93275274	A	G
3	chr3_93275324	0	93275324	A	C
3	chr3_93279497	0	93279497	A	G
3	chr3_93280171	0	93280171	C	G
3	chr3_93340128	0	93340128	C	T
3	chr3_93350010	0	93350010	T	C
3	chr3_93376984	0	93376984	G	A
3	chr3_93410430	0	93410430	G	C
3	chr3_93412136	0	93412136	C	T
3	chr3_93417636	0	93417636	A	G
3	chr3_93422892	0	93422892	T	C
3	chr3_93430611	0	93430611	T	A
3	chr3_93436667	0	93436667	A	G
3	chr3_93449332	0	93449332	T	C
3	chr3_93453451	0	93453451	A	G
3	chr3_93463292	0	93463292	T	C
3	chr3_93469144	0	93469144	G	A
3	chr3_93473739	0	93473739	T	G
3	chr3_93475516	0	93475516	G	A
3	chr3_93475664	0	93475664	T	C
3	chr3_93475816	0	93475816	A	C
3	chr3_93482980	0	93482980	C	T
3	chr3_93483837	0	93483837	T	C
3	chr3_93483838	0	93483838	G	A
3	chr3_93500334	0	93500334	G	A
3	chr3_93503051	0	93503051	A	G
3	chr3_93514905	0	93514905	G	T
3	chr3_93520572	0	93520572	A	G
3	chr3_93523722	0	93523722	A	C
3	chr3_93524880	0	93524880	G	C
3	chr3_93525725	0	93525725	T	G
3	chr3_93541373	0	93541373	A	C
3	chr3_93549466	0	93549466	T	C
3	chr3_93550873	0	93550873	T	C
3	chr3_93553160	0	93553160	C	T
3	chr3_93554072	0	93554072	T	C
3	chr3_93558039	0	93558039	A	G
3	chr3_93559527	0	93559527	A	T
3	chr3_93563792	0	93563792	C	G
3	chr3_93566701	0	93566701	T	C
3	chr3_93577100	0	93577100	C	T
3	chr3_93597127	0	93597127	T	G
3	chr3_93613075	0	93613075	A	G
3	chr3_93616440	0	93616440	G	A
3	chr3_93618346	0	93618346	G	A
3	chr3_93618888	0	93618888	C	T
3	chr3_93620787	0	93620787	C	G
3	chr3_93653749	0	93653749	G	A
3	chr3_93654874	0	93654874	G	A
3	chr3_93664086	0	93664086	G	A
3	chr3_93669907	0	93669907	G	T
3	chr3_93678053	0	93678053	T	C
3	chr3_93678506	0	93678506	T	A
3	chr3_93709365	0	93709365	T	C
3	chr3_93710685	0	93710685	T	C
3	chr3_93715947	0	93715947	G	A
3	chr3_93716171	0	93716171	G	A
3	chr3_93717458	0	93717458	A	G
3	chr3_93718902	0	93718902	C	T
3	chr3_93721879	0	93721879	C	A
3	chr3_93725857	0	93725857	C	T
3	chr3_93726206	0	93726206	G	T
3	chr3_93727386	0	93727386	T	A
3	chr3_93727433	0	93727433	T	G
3	chr3_93727624	0	93727624	C	G
3	chr3_93728689	0	93728689	T	C
3	chr3_93731227	0	93731227	G	C
3	chr3_93734433	0	93734433	G	A
3	chr3_93737970	0	93737970	G	A
3	chr3_93742133	0	93742133	A	G
3	chr3_93747098	0	93747098	T	C
3	chr3_93753511	0	93753511	G	A
3	chr3_93761871	0	93761871	G	C
3	chr3_93766836	0	93766836	A	G
3	chr3_93768986	0	93768986	G	C
3	chr3_93775581	0	93775581	A	G
3	chr3_93776095	0	93776095	A	C
3	chr3_93776297	0	93776297	A	T
3	chr3_93779211	0	93779211	C	T
3	chr3_93780471	0	93780471	A	G
3	chr3_93782496	0	93782496	T	C
3	chr3_93792117	0	93792117	T	C
3	chr3_93792868	0	93792868	A	G
3	chr3_93795935	0	93795935	G	A
3	chr3_93808908	0	93808908	C	A
3	chr3_93813507	0	93813507	T	A
3	chr3_93820834	0	93820834	T	C
3	chr3_93821440	0	93821440	T	A
3	chr3_93834761	0	93834761	A	G
3	chr3_93841562	0	93841562	T	C
3	chr3_93845268	0	93845268	A	G
3	chr3_93849660	0	93849660	G	T
3	chr3_93859339	0	93859339	G	C
3	chr3_93870623	0	93870623	T	G
3	chr3_93870969	0	93870969	G	A
3	chr3_93871804	0	93871804	T	C
3	chr3_93881673	0	93881673	C	T
3	chr3_93882822	0	93882822	C	T
3	chr3_93884544	0	93884544	A	G
3	chr3_93904122	0	93904122	A	C
3	chr3_93915697	0	93915697	C	T
3	chr3_93917403	0	93917403	G	A
3	chr3_93924159	0	93924159	G	C
3	chr3_93934161	0	93934161	C	A
3	chr3_93938220	0	93938220	A	T
3	chr3_93940770	0	93940770	C	T
3	chr3_93952672	0	93952672	C	T
3	chr3_93953665	0	93953665	A	G
3	chr3_93965258	0	93965258	T	C
3	chr3_93968327	0	93968327	C	T
3	chr3_93972507	0	93972507	C	T
3	chr3_93972891	0	93972891	C	T
3	chr3_93992023	0	93992023	T	C
3	chr3_93992475	0	93992475	G	T
3	chr3_93994232	0	93994232	A	G
3	chr3_93995955	0	93995955	C	T
3	chr3_93996633	0	93996633	C	T
3	chr3_93996644	0	93996644	T	G
3	chr3_93997687	0	93997687	T	C
3	chr3_94000765	0	94000765	A	C
3	chr3_94005314	0	94005314	C	G
3	chr3_94007113	0	94007113	T	C
3	chr3_94015260	0	94015260	C	G
3	chr3_94016892	0	94016892	A	G
3	chr3_94019007	0	94019007	G	T
3	chr3_94021753	0	94021753	A	T
3	chr3_94025427	0	94025427	T	C
3	chr3_94025983	0	94025983	A	C
3	chr3_94032458	0	94032458	C	T
3	chr3_94034192	0	94034192	T	C
3	chr3_94035622	0	94035622	T	C
3	chr3_94035753	0	94035753	T	A
3	chr3_94038534	0	94038534	T	G
3	chr3_94048174	0	94048174	G	A
3	chr3_94050963	0	94050963	T	C
3	chr3_94056173	0	94056173	A	G
3	chr3_94057020	0	94057020	G	C
3	chr3_94073610	0	94073610	A	C
3	chr3_94076757	0	94076757	T	C
3	chr3_94079249	0	94079249	T	C
3	chr3_94082493	0	94082493	T	C
3	chr3_94099277	0	94099277	T	G
3	chr3_94103169	0	94103169	G	C
3	chr3_94114777	0	94114777	C	A
3	chr3_94124356	0	94124356	A	T
3	chr3_94130685	0	94130685	G	A
3	chr3_94131846	0	94131846	C	A
3	chr3_94135890	0	94135890	C	T
3	chr3_94140462	0	94140462	C	T
3	chr3_94157100	0	94157100	T	A
3	chr3_94159706	0	94159706	T	C
3	chr3_94164318	0	94164318	G	T
3	chr3_94165400	0	94165400	G	A
3	chr3_94185547	0	94185547	T	C
3	chr3_94191973	0	94191973	A	T
3	chr3_94193017	0	94193017	G	A
3	chr3_94200102	0	94200102	A	G
3	chr3_94202296	0	94202296	A	G
3	chr3_94202868	0	94202868	T	G
3	chr3_94202901	0	94202901	C	A
3	chr3_94203045	0	94203045	G	T
3	chr3_94203771	0	94203771	A	G
3	chr3_94207887	0	94207887	T	C
3	chr3_94209853	0	94209853	G	T
3	chr3_94210821	0	94210821	G	C
3	chr3_94212166	0	94212166	T	C
3	chr3_94215843	0	94215843	T	C
3	chr3_94220038	0	94220038	G	C
3	chr3_94227580	0	94227580	A	C
3	chr3_94229669	0	94229669	T	C
3	chr3_94255407	0	94255407	T	G
3	chr3_94265084	0	94265084	G	T
3	chr3_94266078	0	94266078	C	G
3	chr3_94279370	0	94279370	T	C
3	chr3_94289583	0	94289583	G	T
3	chr3_94291792	0	94291792	G	A
3	chr3_94299666	0	94299666	G	A
3	chr3_94319333	0	94319333	T	C
3	chr3_94331546	0	94331546	A	C
3	chr3_94336955	0	94336955	G	A
3	chr3_94339229	0	94339229	T	C
3	chr3_94343071	0	94343071	C	A
3	chr3_94356210	0	94356210	C	T
3	chr3_94369259	0	94369259	C	T
3	chr3_94373217	0	94373217	A	C
3	chr3_94374004	0	94374004	C	T
3	chr3_94374879	0	94374879	G	A
3	chr3_94376604	0	94376604	G	A
3	chr3_94399347	0	94399347	C	G
3	chr3_94401421	0	94401421	T	C
3	chr3_94401962	0	94401962	G	T
3	chr3_94404794	0	94404794	T	G
3	chr3_94405737	0	94405737	A	G
3	chr3_94406988	0	94406988	G	A
3	chr3_94424983	0	94424983	G	A
3	chr3_94426389	0	94426389	A	G
3	chr3_94463260	0	94463260	C	T
3	chr3_94476901	0	94476901	G	A
3	chr3_94479589	0	94479589	G	A
3	chr3_94479669	0	94479669	C	A
3	chr3_94479698	0	94479698	G	C
3	chr3_94486153	0	94486153	G	A
3	chr3_94486829	0	94486829	C	T
3	chr3_94494153	0	94494153	C	A
3	chr3_94494287	0	94494287	C	G
3	chr3_94500868	0	94500868	A	G
3	chr3_94510644	0	94510644	T	C
3	chr3_94511185	0	94511185	T	A
3	chr3_94523039	0	94523039	C	A
3	chr3_94524350	0	94524350	A	G
3	chr3_94533110	0	94533110	C	T
3	chr3_94544708	0	94544708	A	T
3	chr3_94548256	0	94548256	A	T
3	chr3_94561433	0	94561433	C	T
3	chr3_94571997	0	94571997	A	G
3	chr3_94576073	0	94576073	G	T
3	chr3_94582995	0	94582995	A	T
3	chr3_94585649	0	94585649	C	T
3	chr3_94586634	0	94586634	G	C
3	chr3_94587248	0	94587248	T	G
3	chr3_94595218	0	94595218	T	C
3	chr3_94598692	0	94598692	A	G
3	chr3_94600920	0	94600920	A	G
3	chr3_94607289	0	94607289	T	C
3	chr3_94616591	0	94616591	C	G
3	chr3_94621897	0	94621897	C	A
3	chr3_94627932	0	94627932	C	T
3	chr3_94642230	0	94642230	G	C
3	chr3_94647010	0	94647010	A	G
3	chr3_94647597	0	94647597	T	C
3	chr3_94663306	0	94663306	A	C
3	chr3_94676357	0	94676357	C	A
3	chr3_94677529	0	94677529	A	G
3	chr3_94692121	0	94692121	C	A
3	chr3_94706722	0	94706722	T	C
3	chr3_94724343	0	94724343	T	A
3	chr3_94726112	0	94726112	C	T
3	chr3_94735995	0	94735995	C	G
3	chr3_94757153	0	94757153	C	T
3	chr3_94763029	0	94763029	C	T
3	chr3_94767882	0	94767882	C	T
3	chr3_94779174	0	94779174	C	T
3	chr3_94802978	0	94802978	A	C
3	chr3_94803923	0	94803923	T	G
3	chr3_94813264	0	94813264	C	A
3	chr3_94818918	0	94818918	A	G
3	chr3_94824922	0	94824922	T	G
3	chr3_94830076	0	94830076	A	C
3	chr3_94838962	0	94838962	G	A
3	chr3_94842790	0	94842790	A	G
3	chr3_94862749	0	94862749	T	C
3	chr3_94863959	0	94863959	C	T
3	chr3_94876984	0	94876984	A	G
3	chr3_94878178	0	94878178	G	T
3	chr3_94878463	0	94878463	C	T
3	chr3_94885518	0	94885518	G	T
3	chr3_94894757	0	94894757	A	G
3	chr3_94898265	0	94898265	C	T
3	chr3_94900601	0	94900601	G	A
3	chr3_94907006	0	94907006	C	G
3	chr3_94910639	0	94910639	G	A
3	chr3_94916175	0	94916175	C	T
3	chr3_94920133	0	94920133	A	G
3	chr3_94940517	0	94940517	T	C
3	chr3_94962121	0	94962121	A	G
3	chr3_94962485	0	94962485	A	G
3	chr3_94964364	0	94964364	T	G
3	chr3_94970175	0	94970175	A	G
3	chr3_94983341	0	94983341	A	T
3	chr3_94986505	0	94986505	A	G
3	chr3_94987383	0	94987383	G	A
3	chr3_94998024	0	94998024	A	G
3	chr3_95012855	0	95012855	G	A
3	chr3_95033522	0	95033522	T	C
3	chr3_95036190	0	95036190	A	C
3	chr3_95051113	0	95051113	T	C
3	chr3_95054745	0	95054745	T	C
3	chr3_95060567	0	95060567	C	T
3	chr3_95092146	0	95092146	G	C
3	chr3_95093885	0	95093885	T	C
3	chr3_95094422	0	95094422	A	G
3	chr3_95097937	0	95097937	C	G
3	chr3_95100053	0	95100053	A	G
3	chr3_95103884	0	95103884	A	G
3	chr3_95109801	0	95109801	C	T
3	chr3_95112511	0	95112511	T	C
3	chr3_95117665	0	95117665	T	C
3	chr3_95119856	0	95119856	A	G
3	chr3_95125002	0	95125002	C	T
3	chr3_95137888	0	95137888	T	C
3	chr3_95138400	0	95138400	G	A
3	chr3_95152250	0	95152250	G	A
3	chr3_95152637	0	95152637	T	G
3	chr3_95155424	0	95155424	A	G
3	chr3_95156024	0	95156024	T	C
3	chr3_95176654	0	95176654	C	T
3	chr3_95180968	0	95180968	T	A
3	chr3_95182090	0	95182090	T	C
3	chr3_95185636	0	95185636	C	A
3	chr3_95189660	0	95189660	G	C
3	chr3_95194765	0	95194765	T	C
3	chr3_95204408	0	95204408	T	C
3	chr3_95224832	0	95224832	A	G
3	chr3_95232927	0	95232927	A	G
3	chr3_95237610	0	95237610	G	A
3	chr3_95237926	0	95237926	T	A
3	chr3_95245968	0	95245968	T	C
3	chr3_95256703	0	95256703	G	T
3	chr3_95264333	0	95264333	T	C
3	chr3_95271189	0	95271189	C	T
3	chr3_95274225	0	95274225	G	A
3	chr3_95284499	0	95284499	A	G
3	chr3_95284510	0	95284510	G	A
3	chr3_95284973	0	95284973	T	C
3	chr3_95304677	0	95304677	G	C
3	chr3_95308516	0	95308516	A	T
3	chr3_95329920	0	95329920	C	A
3	chr3_95337241	0	95337241	T	C
3	chr3_95337653	0	95337653	C	T
3	chr3_95339413	0	95339413	A	G
3	chr3_95340334	0	95340334	C	T
3	chr3_95341193	0	95341193	C	T
3	chr3_95353433	0	95353433	G	T
3	chr3_95373849	0	95373849	A	C
3	chr3_95374203	0	95374203	T	C
3	chr3_95386203	0	95386203	A	G
3	chr3_95404659	0	95404659	G	A
3	chr3_95424267	0	95424267	T	G
3	chr3_95426805	0	95426805	T	C
3	chr3_95445702	0	95445702	C	T
3	chr3_95446558	0	95446558	A	G
3	chr3_95458492	0	95458492	G	A
3	chr3_95471432	0	95471432	T	C
3	chr3_95480260	0	95480260	C	T
3	chr3_95490429	0	95490429	C	T
3	chr3_95494420	0	95494420	C	A
3	chr3_95499268	0	95499268	T	G
3	chr3_95511711	0	95511711	C	T
3	chr3_95522967	0	95522967	G	T
3	chr3_95533229	0	95533229	C	T
3	chr3_95533898	0	95533898	G	A
3	chr3_95533936	0	95533936	C	T
3	chr3_95539161	0	95539161	A	C
3	chr3_95544373	0	95544373	G	A
3	chr3_95555035	0	95555035	C	G
3	chr3_95555266	0	95555266	T	C
3	chr3_95564336	0	95564336	T	C
3	chr3_95564908	0	95564908	T	G
3	chr3_95565726	0	95565726	A	G
3	chr3_95581099	0	95581099	T	C
3	chr3_95585038	0	95585038	C	T
3	chr3_95595645	0	95595645	A	C
3	chr3_95596702	0	95596702	T	G
3	chr3_95599431	0	95599431	G	A
3	chr3_95601442	0	95601442	A	C
3	chr3_95607518	0	95607518	T	C
3	chr3_95612586	0	95612586	T	C
3	chr3_95615975	0	95615975	C	G
3	chr3_95621691	0	95621691	T	C
3	chr3_95630720	0	95630720	C	T
3	chr3_95630782	0	95630782	T	G
3	chr3_95633852	0	95633852	T	C
3	chr3_95636921	0	95636921	A	C
3	chr3_95644379	0	95644379	G	C
3	chr3_95649406	0	95649406	T	C
3	chr3_95657468	0	95657468	C	A
3	chr3_95662344	0	95662344	T	G
3	chr3_95671183	0	95671183	C	G
3	chr3_95692495	0	95692495	T	C
3	chr3_95693835	0	95693835	T	C
3	chr3_95696230	0	95696230	G	C
3	chr3_95702509	0	95702509	G	A
3	chr3_95706997	0	95706997	A	T
3	chr3_95707711	0	95707711	G	A
3	chr3_95713035	0	95713035	G	T
3	chr3_95716840	0	95716840	A	G
3	chr3_95722037	0	95722037	C	A
3	chr3_95729741	0	95729741	A	C
3	chr3_95732412	0	95732412	G	A
3	chr3_95739842	0	95739842	A	G
3	chr3_95785761	0	95785761	T	C
3	chr3_95791178	0	95791178	A	G
3	chr3_95793307	0	95793307	T	C
3	chr3_95801779	0	95801779	G	A
3	chr3_95805182	0	95805182	C	T
3	chr3_95809842	0	95809842	C	T
3	chr3_95811308	0	95811308	C	T
3	chr3_95814567	0	95814567	C	T
3	chr3_95815344	0	95815344	T	C
3	chr3_95815867	0	95815867	C	T
3	chr3_95822858	0	95822858	T	C
3	chr3_95828874	0	95828874	A	T
3	chr3_95829650	0	95829650	G	A
3	chr3_95849121	0	95849121	C	T
3	chr3_95851348	0	95851348	T	C
3	chr3_95851864	0	95851864	T	A
3	chr3_95852633	0	95852633	C	G
3	chr3_95855801	0	95855801	G	T
3	chr3_95857682	0	95857682	C	T
3	chr3_95874616	0	95874616	C	T
3	chr3_95881974	0	95881974	T	C
3	chr3_95898868	0	95898868	T	C
3	chr3_95913923	0	95913923	T	C
3	chr3_95915260	0	95915260	A	G
3	chr3_95936167	0	95936167	A	G
3	chr3_95943286	0	95943286	C	T
3	chr3_95945978	0	95945978	C	T
3	chr3_95948173	0	95948173	C	T
3	chr3_95959458	0	95959458	A	T
3	chr3_95962538	0	95962538	G	C
3	chr3_95973472	0	95973472	A	C
3	chr3_95981999	0	95981999	C	G
3	chr3_95983390	0	95983390	G	A
3	chr3_95994831	0	95994831	C	T
3	chr3_95997412	0	95997412	C	A
3	chr3_96019732	0	96019732	C	G
3	chr3_96037601	0	96037601	G	A
3	chr3_96038254	0	96038254	A	G
3	chr3_96039532	0	96039532	T	C
3	chr3_96045899	0	96045899	A	G
3	chr3_96046696	0	96046696	A	T
3	chr3_96059042	0	96059042	G	A
3	chr3_96063500	0	96063500	G	A
3	chr3_96113087	0	96113087	C	A
3	chr3_96115920	0	96115920	A	G
3	chr3_96117714	0	96117714	G	C
3	chr3_96119466	0	96119466	T	C
3	chr3_96119718	0	96119718	G	A
3	chr3_96136335	0	96136335	C	T
3	chr3_96141748	0	96141748	T	C
3	chr3_96150160	0	96150160	C	T
3	chr3_96157648	0	96157648	T	G
3	chr3_96194915	0	96194915	T	C
3	chr3_96203194	0	96203194	T	G
3	chr3_96216781	0	96216781	C	T
3	chr3_96219086	0	96219086	T	C
3	chr3_96227407	0	96227407	C	T
3	chr3_96230139	0	96230139	A	G
3	chr3_96231214	0	96231214	A	G
3	chr3_96237494	0	96237494	C	A
3	chr3_96242111	0	96242111	G	C
3	chr3_96248424	0	96248424	A	C
3	chr3_96258851	0	96258851	G	T
3	chr3_96259440	0	96259440	T	C
3	chr3_96263632	0	96263632	C	T
3	chr3_96264519	0	96264519	C	G
3	chr3_96273720	0	96273720	T	C
3	chr3_96274686	0	96274686	T	C
3	chr3_96291190	0	96291190	T	C
3	chr3_96294897	0	96294897	C	T
3	chr3_96299456	0	96299456	T	G
3	chr3_96302716	0	96302716	G	C
3	chr3_96304622	0	96304622	G	T
3	chr3_96308138	0	96308138	A	G
3	chr3_96309389	0	96309389	G	T
3	chr3_96331821	0	96331821	C	T
3	chr3_96335656	0	96335656	T	C
3	chr3_96346665	0	96346665	C	T
3	chr3_96366633	0	96366633	G	A
3	chr3_96374762	0	96374762	T	G
3	chr3_96381477	0	96381477	A	G
3	chr3_96382062	0	96382062	G	A
3	chr3_96386392	0	96386392	G	A
3	chr3_96388006	0	96388006	C	T
3	chr3_96388087	0	96388087	A	G
3	chr3_96388401	0	96388401	C	T
3	chr3_96391764	0	96391764	C	A
3	chr3_96395332	0	96395332	T	C
3	chr3_96395392	0	96395392	A	G
3	chr3_96399636	0	96399636	A	G
3	chr3_96400219	0	96400219	C	T
3	chr3_96408392	0	96408392	G	A
3	chr3_96410201	0	96410201	G	A
3	chr3_96411559	0	96411559	G	C
3	chr3_96413766	0	96413766	T	C
3	chr3_96416574	0	96416574	T	C
3	chr3_96419312	0	96419312	T	C
3	chr3_96432587	0	96432587	C	A
3	chr3_96434727	0	96434727	G	T
3	chr3_96438118	0	96438118	C	T
3	chr3_96443655	0	96443655	G	A
3	chr3_96445437	0	96445437	A	G
3	chr3_96460129	0	96460129	A	G
3	chr3_96462987	0	96462987	A	G
3	chr3_96466039	0	96466039	A	G
3	chr3_96468142	0	96468142	A	G
3	chr3_96486322	0	96486322	T	G
3	chr3_96487140	0	96487140	T	A
3	chr3_96491352	0	96491352	G	A
3	chr3_96491529	0	96491529	T	G
3	chr3_96494544	0	96494544	A	G
3	chr3_96501596	0	96501596	C	T
3	chr3_96502877	0	96502877	A	G
3	chr3_96512765	0	96512765	C	T
3	chr3_96520501	0	96520501	T	G
3	chr3_96525921	0	96525921	C	T
3	chr3_96529209	0	96529209	G	A
3	chr3_96531316	0	96531316	A	T
3	chr3_96533979	0	96533979	T	C
3	chr3_96541436	0	96541436	C	T
3	chr3_96545759	0	96545759	G	A
3	chr3_96550637	0	96550637	A	G
3	chr3_96556550	0	96556550	C	A
3	chr3_96564983	0	96564983	C	G
3	chr3_96565930	0	96565930	A	T
3	chr3_96581483	0	96581483	G	T
3	chr3_96599552	0	96599552	G	A
3	chr3_96629204	0	96629204	G	A
3	chr3_96639240	0	96639240	G	A
3	chr3_96639879	0	96639879	T	C
3	chr3_96663464	0	96663464	A	C
3	chr3_96669642	0	96669642	T	C
3	chr3_96693952	0	96693952	A	G
3	chr3_96697130	0	96697130	A	G
3	chr3_96701088	0	96701088	G	A
3	chr3_96709100	0	96709100	G	A
3	chr3_96715136	0	96715136	A	G
3	chr3_96726227	0	96726227	T	G
3	chr3_96726438	0	96726438	T	G
3	chr3_96727989	0	96727989	T	C
3	chr3_96733660	0	96733660	G	C
3	chr3_96740913	0	96740913	G	A
3	chr3_96745910	0	96745910	C	A
3	chr3_96746266	0	96746266	G	A
3	chr3_96751058	0	96751058	G	T
3	chr3_96751398	0	96751398	T	C
3	chr3_96764598	0	96764598	A	G
3	chr3_96766750	0	96766750	T	G
3	chr3_96767938	0	96767938	G	A
3	chr3_96771050	0	96771050	G	A
3	chr3_96779226	0	96779226	A	G
3	chr3_96783468	0	96783468	C	T
3	chr3_96785459	0	96785459	A	G
3	chr3_96789880	0	96789880	C	G
3	chr3_96790284	0	96790284	C	A
3	chr3_96798158	0	96798158	A	G
3	chr3_96803391	0	96803391	C	T
3	chr3_96812455	0	96812455	A	C
3	chr3_96816685	0	96816685	A	T
3	chr3_96825315	0	96825315	C	T
3	chr3_96826827	0	96826827	G	C
3	chr3_96831350	0	96831350	T	G
3	chr3_96843140	0	96843140	T	A
3	chr3_96872370	0	96872370	G	T
3	chr3_96884070	0	96884070	A	G
3	chr3_96885626	0	96885626	T	A
3	chr3_96885739	0	96885739	A	C
3	chr3_96893562	0	96893562	G	A
3	chr3_96894262	0	96894262	T	C
3	chr3_96896034	0	96896034	G	T
3	chr3_96897441	0	96897441	C	T
3	chr3_96903742	0	96903742	A	G
3	chr3_96906708	0	96906708	C	G
3	chr3_96916564	0	96916564	A	G
3	chr3_96923878	0	96923878	A	T
3	chr3_96928383	0	96928383	G	A
3	chr3_96930315	0	96930315	T	C
3	chr3_96953791	0	96953791	A	C
3	chr3_96966749	0	96966749	T	A
3	chr3_96966929	0	96966929	T	C
3	chr3_96972361	0	96972361	T	C
3	chr3_96980891	0	96980891	T	C
3	chr3_96981280	0	96981280	T	C
3	chr3_96985699	0	96985699	T	A
3	chr3_96992981	0	96992981	G	C
3	chr3_97003303	0	97003303	G	T
3	chr3_97005228	0	97005228	T	C
3	chr3_97005988	0	97005988	A	G
3	chr3_97007622	0	97007622	A	G
3	chr3_97011689	0	97011689	C	T
3	chr3_97021694	0	97021694	C	T
3	chr3_97030947	0	97030947	C	A
3	chr3_97040191	0	97040191	A	C
3	chr3_97051000	0	97051000	A	G
3	chr3_97055443	0	97055443	A	G
3	chr3_97060908	0	97060908	G	A
3	chr3_97063252	0	97063252	C	T
3	chr3_97069000	0	97069000	C	T
3	chr3_97087834	0	97087834	A	G
3	chr3_97091025	0	97091025	T	C
3	chr3_97097293	0	97097293	T	C
3	chr3_97111717	0	97111717	C	T
3	chr3_97111788	0	97111788	G	A
3	chr3_97143165	0	97143165	A	G
3	chr3_97148535	0	97148535	G	T
3	chr3_97151177	0	97151177	T	G
3	chr3_97151272	0	97151272	G	C
3	chr3_97151883	0	97151883	T	C
3	chr3_97153083	0	97153083	A	T
3	chr3_97166085	0	97166085	G	A
3	chr3_97168325	0	97168325	G	A
3	chr3_97174734	0	97174734	C	T
3	chr3_97179618	0	97179618	C	T
3	chr3_97185247	0	97185247	A	G
3	chr3_97187803	0	97187803	C	G
3	chr3_97191070	0	97191070	T	G
3	chr3_97195403	0	97195403	T	C
3	chr3_97195832	0	97195832	G	C
3	chr3_97211767	0	97211767	C	G
3	chr3_97229911	0	97229911	A	T
3	chr3_97237531	0	97237531	G	A
3	chr3_97238243	0	97238243	G	T
3	chr3_97240847	0	97240847	A	G
3	chr3_97242841	0	97242841	C	T
3	chr3_97244112	0	97244112	C	G
3	chr3_97256200	0	97256200	T	A
3	chr3_97260441	0	97260441	G	A
3	chr3_97268745	0	97268745	G	T
3	chr3_97300245	0	97300245	T	C
3	chr3_97302814	0	97302814	T	C
3	chr3_97307336	0	97307336	A	G
3	chr3_97309642	0	97309642	C	T
3	chr3_97319925	0	97319925	C	T
3	chr3_97321524	0	97321524	T	C
3	chr3_97326183	0	97326183	T	C
3	chr3_97334808	0	97334808	C	T
3	chr3_97337297	0	97337297	T	G
3	chr3_97341538	0	97341538	G	C
3	chr3_97343613	0	97343613	A	G
3	chr3_97346833	0	97346833	A	T
3	chr3_97352397	0	97352397	G	A
3	chr3_97356880	0	97356880	C	T
3	chr3_97383700	0	97383700	T	G
3	chr3_97391250	0	97391250	T	C
3	chr3_97391314	0	97391314	G	A
3	chr3_97391663	0	97391663	C	A
3	chr3_97392380	0	97392380	G	A
3	chr3_97393898	0	97393898	G	T
3	chr3_97395159	0	97395159	C	A
3	chr3_97401282	0	97401282	C	G
3	chr3_97404987	0	97404987	C	T
3	chr3_97405026	0	97405026	T	C
3	chr3_97418663	0	97418663	G	C
3	chr3_97420443	0	97420443	C	T
3	chr3_97429025	0	97429025	A	C
3	chr3_97445630	0	97445630	G	C
3	chr3_97449829	0	97449829	G	T
3	chr3_97459633	0	97459633	T	C
3	chr3_97472059	0	97472059	G	A
3	chr3_97474352	0	97474352	C	T
3	chr3_97476143	0	97476143	C	T
3	chr3_97479978	0	97479978	G	A
3	chr3_97496441	0	97496441	A	C
3	chr3_97497643	0	97497643	T	C
3	chr3_97498592	0	97498592	A	G
3	chr3_97509113	0	97509113	G	A
3	chr3_97517374	0	97517374	C	G
3	chr3_97518757	0	97518757	T	C
3	chr3_97519046	0	97519046	G	A
3	chr3_97522371	0	97522371	G	A
3	chr3_97532225	0	97532225	T	C
3	chr3_97541854	0	97541854	T	C
3	chr3_97560730	0	97560730	C	T
3	chr3_97561108	0	97561108	T	G
3	chr3_97566347	0	97566347	C	A
3	chr3_97569555	0	97569555	A	G
3	chr3_97575460	0	97575460	G	C
3	chr3_97578469	0	97578469	T	G
3	chr3_97582689	0	97582689	G	A
3	chr3_97586605	0	97586605	A	G
3	chr3_97587689	0	97587689	G	C
3	chr3_97596461	0	97596461	T	G
3	chr3_97600468	0	97600468	G	A
3	chr3_97604611	0	97604611	T	C
3	chr3_97607652	0	97607652	G	A
3	chr3_97609810	0	97609810	A	G
3	chr3_97614590	0	97614590	T	C
3	chr3_97621377	0	97621377	C	T
3	chr3_97623460	0	97623460	T	C
3	chr3_97623748	0	97623748	G	A
3	chr3_97626132	0	97626132	C	T
3	chr3_97679050	0	97679050	C	T
3	chr3_97698311	0	97698311	C	T
3	chr3_97698901	0	97698901	G	A
3	chr3_97700388	0	97700388	G	T
3	chr3_97704617	0	97704617	T	C
3	chr3_97715350	0	97715350	A	G
3	chr3_97726246	0	97726246	T	C
3	chr3_97726754	0	97726754	C	T
3	chr3_97728559	0	97728559	C	T
3	chr3_97735427	0	97735427	C	T
3	chr3_97743946	0	97743946	C	T
3	chr3_97744888	0	97744888	A	G
3	chr3_97755170	0	97755170	C	G
3	chr3_97789086	0	97789086	T	C
3	chr3_97789865	0	97789865	T	A
3	chr3_97800554	0	97800554	T	C
3	chr3_97803610	0	97803610	A	G
3	chr3_97813442	0	97813442	C	T
3	chr3_97817251	0	97817251	T	C
3	chr3_97822822	0	97822822	G	A
3	chr3_97824160	0	97824160	C	T
3	chr3_97825701	0	97825701	A	G
3	chr3_97826601	0	97826601	A	C
3	chr3_97827549	0	97827549	A	G
3	chr3_97829675	0	97829675	G	A
3	chr3_97838320	0	97838320	C	T
3	chr3_97852583	0	97852583	T	C
3	chr3_97853159	0	97853159	C	T
3	chr3_97862598	0	97862598	G	A
3	chr3_97871520	0	97871520	C	A
3	chr3_97871732	0	97871732	G	A
3	chr3_97872952	0	97872952	T	G
3	chr3_97875179	0	97875179	A	G
3	chr3_97886839	0	97886839	C	A
3	chr3_97898083	0	97898083	T	G
3	chr3_97901396	0	97901396	G	A
3	chr3_97901630	0	97901630	T	C
3	chr3_97905024	0	97905024	A	G
3	chr3_97905172	0	97905172	T	C
3	chr3_97910868	0	97910868	C	T
3	chr3_97917766	0	97917766	G	A
3	chr3_97919095	0	97919095	C	T
3	chr3_97919265	0	97919265	A	G
3	chr3_97924795	0	97924795	G	A
3	chr3_97928388	0	97928388	G	A
3	chr3_97933322	0	97933322	G	T
3	chr3_97934982	0	97934982	T	C
3	chr3_97937862	0	97937862	C	T
3	chr3_97943383	0	97943383	G	A
3	chr3_97949360	0	97949360	T	C
3	chr3_97951653	0	97951653	T	C
3	chr3_97953709	0	97953709	C	G
3	chr3_97954359	0	97954359	A	G
3	chr3_97957324	0	97957324	T	G
3	chr3_97960615	0	97960615	A	C
3	chr3_97968327	0	97968327	T	G
3	chr3_97969640	0	97969640	A	C
3	chr3_97972226	0	97972226	G	A
3	chr3_97973481	0	97973481	T	C
3	chr3_97975701	0	97975701	T	A
3	chr3_97980391	0	97980391	G	A
3	chr3_97984362	0	97984362	G	C
3	chr3_97984717	0	97984717	C	T
3	chr3_97986272	0	97986272	C	T
3	chr3_97989709	0	97989709	G	A
3	chr3_97991118	0	97991118	A	G
3	chr3_97998440	0	97998440	A	T
3	chr3_98001942	0	98001942	T	A
3	chr3_98004610	0	98004610	C	T
3	chr3_98006919	0	98006919	G	A
3	chr3_98007390	0	98007390	T	A
3	chr3_98007967	0	98007967	A	T
3	chr3_98010402	0	98010402	G	A
3	chr3_98012941	0	98012941	T	C
3	chr3_98018555	0	98018555	T	A
3	chr3_98020603	0	98020603	T	A
3	chr3_98023034	0	98023034	T	C
3	chr3_98023621	0	98023621	C	T
3	chr3_98026271	0	98026271	C	G
3	chr3_98029427	0	98029427	T	C
3	chr3_98034125	0	98034125	A	T
3	chr3_98034315	0	98034315	C	A
3	chr3_98042257	0	98042257	A	T
3	chr3_98042550	0	98042550	T	C
3	chr3_98043438	0	98043438	G	C
3	chr3_98045606	0	98045606	A	G
3	chr3_98051885	0	98051885	T	C
3	chr3_98052421	0	98052421	C	T
3	chr3_98053171	0	98053171	A	G
3	chr3_98054799	0	98054799	C	G
3	chr3_98064874	0	98064874	A	G
3	chr3_98075227	0	98075227	A	G
3	chr3_98079506	0	98079506	A	G
3	chr3_98079847	0	98079847	A	G
3	chr3_98086543	0	98086543	C	T
3	chr3_98088455	0	98088455	G	A
3	chr3_98091498	0	98091498	T	C
3	chr3_98092751	0	98092751	G	A
3	chr3_98095930	0	98095930	T	C
3	chr3_98097152	0	98097152	G	A
3	chr3_98098604	0	98098604	A	C
3	chr3_98108173	0	98108173	A	G
3	chr3_98111826	0	98111826	T	C
3	chr3_98113222	0	98113222	C	G
3	chr3_98113482	0	98113482	T	C
3	chr3_98113790	0	98113790	A	C
3	chr3_98125033	0	98125033	T	C
3	chr3_98128836	0	98128836	A	G
3	chr3_98129114	0	98129114	A	G
3	chr3_98133795	0	98133795	A	C
3	chr3_98136728	0	98136728	T	C
3	chr3_98139169	0	98139169	G	A
3	chr3_98143641	0	98143641	C	A
3	chr3_98145594	0	98145594	C	T
3	chr3_98146987	0	98146987	G	T
3	chr3_98147697	0	98147697	C	G
3	chr3_98148067	0	98148067	A	G
3	chr3_98148161	0	98148161	C	T
3	chr3_98148753	0	98148753	A	G
3	chr3_98148902	0	98148902	T	C
3	chr3_98149136	0	98149136	A	T
3	chr3_98158497	0	98158497	G	A
3	chr3_98174875	0	98174875	G	T
3	chr3_98187259	0	98187259	G	A
3	chr3_98189657	0	98189657	C	A
3	chr3_98193628	0	98193628	G	C
3	chr3_98203009	0	98203009	T	C
3	chr3_98208457	0	98208457	C	T
3	chr3_98217308	0	98217308	G	A
3	chr3_98226220	0	98226220	C	T
3	chr3_98239691	0	98239691	C	T
3	chr3_98241777	0	98241777	G	T
3	chr3_98253462	0	98253462	C	T
3	chr3_98257073	0	98257073	A	G
3	chr3_98260691	0	98260691	A	G
3	chr3_98264474	0	98264474	T	C
3	chr3_98279689	0	98279689	G	C
3	chr3_98282148	0	98282148	A	G
3	chr3_98297624	0	98297624	G	A
3	chr3_98324346	0	98324346	A	G
3	chr3_98326897	0	98326897	A	G
3	chr3_98328892	0	98328892	C	A
3	chr3_98344798	0	98344798	C	T
3	chr3_98344826	0	98344826	G	A
3	chr3_98348393	0	98348393	T	C
3	chr3_98354859	0	98354859	C	A
3	chr3_98356346	0	98356346	A	G
3	chr3_98356426	0	98356426	A	G
3	chr3_98364113	0	98364113	A	G
3	chr3_98364228	0	98364228	G	C
3	chr3_98367690	0	98367690	G	T
3	chr3_98368228	0	98368228	T	C
3	chr3_98368261	0	98368261	C	T
3	chr3_98370917	0	98370917	A	C
3	chr3_98371182	0	98371182	T	C
3	chr3_98371446	0	98371446	A	G
3	chr3_98371582	0	98371582	G	A
3	chr3_98382582	0	98382582	C	T
3	chr3_98389159	0	98389159	T	C
3	chr3_98396257	0	98396257	C	T
3	chr3_98407570	0	98407570	T	C
3	chr3_98418390	0	98418390	T	C
3	chr3_98421254	0	98421254	G	C
3	chr3_98425881	0	98425881	G	C
3	chr3_98438817	0	98438817	A	G
3	chr3_98439567	0	98439567	G	T
3	chr3_98442070	0	98442070	T	C
3	chr3_98446798	0	98446798	T	C
3	chr3_98452718	0	98452718	C	A
3	chr3_98453947	0	98453947	A	G
3	chr3_98454033	0	98454033	A	G
3	chr3_98454554	0	98454554	T	A
3	chr3_98456694	0	98456694	G	A
3	chr3_98461694	0	98461694	T	A
3	chr3_98467427	0	98467427	T	C
3	chr3_98476486	0	98476486	T	C
3	chr3_98478384	0	98478384	A	G
3	chr3_98481885	0	98481885	G	T
3	chr3_98489428	0	98489428	A	G
3	chr3_98493459	0	98493459	C	T
3	chr3_98505948	0	98505948	T	C
3	chr3_98522403	0	98522403	A	G
3	chr3_98536285	0	98536285	T	C
3	chr3_98554160	0	98554160	T	C
3	chr3_98554458	0	98554458	A	G
3	chr3_98561135	0	98561135	A	G
3	chr3_98570875	0	98570875	A	T
3	chr3_98572145	0	98572145	A	G
3	chr3_98577250	0	98577250	T	C
3	chr3_98578167	0	98578167	G	A
3	chr3_98582098	0	98582098	C	T
3	chr3_98582702	0	98582702	G	T
3	chr3_98583158	0	98583158	G	A
3	chr3_98588907	0	98588907	C	T
3	chr3_98589140	0	98589140	G	A
3	chr3_98589925	0	98589925	T	C
3	chr3_98590180	0	98590180	G	A
3	chr3_98591941	0	98591941	C	T
3	chr3_98592964	0	98592964	G	A
3	chr3_98593578	0	98593578	A	G
3	chr3_98595705	0	98595705	T	A
3	chr3_98596294	0	98596294	C	A
3	chr3_98606164	0	98606164	T	C
3	chr3_98608342	0	98608342	G	A
3	chr3_98608901	0	98608901	C	G
3	chr3_98613317	0	98613317	A	T
3	chr3_98613628	0	98613628	C	T
3	chr3_98618352	0	98618352	C	T
3	chr3_98618470	0	98618470	A	G
3	chr3_98623418	0	98623418	C	G
3	chr3_98630170	0	98630170	C	T
3	chr3_98630387	0	98630387	T	C
3	chr3_98631467	0	98631467	C	T
3	chr3_98639651	0	98639651	C	T
3	chr3_98641702	0	98641702	G	A
3	chr3_98643645	0	98643645	C	T
3	chr3_98644017	0	98644017	A	C
3	chr3_98646645	0	98646645	T	C
3	chr3_98649514	0	98649514	T	C
3	chr3_98654597	0	98654597	T	C
3	chr3_98655209	0	98655209	A	G
3	chr3_98658348	0	98658348	G	A
3	chr3_98660251	0	98660251	G	C
3	chr3_98668896	0	98668896	G	C
3	chr3_98669083	0	98669083	G	A
3	chr3_98671474	0	98671474	C	T
3	chr3_98676819	0	98676819	C	T
3	chr3_98685850	0	98685850	A	G
3	chr3_98698814	0	98698814	A	G
3	chr3_98703222	0	98703222	A	G
3	chr3_98706580	0	98706580	A	G
3	chr3_98708381	0	98708381	A	G
3	chr3_98715192	0	98715192	G	C
3	chr3_98721750	0	98721750	C	A
3	chr3_98722078	0	98722078	C	T
3	chr3_98726436	0	98726436	T	C
3	chr3_98744940	0	98744940	T	C
3	chr3_98745665	0	98745665	C	T
3	chr3_98747024	0	98747024	A	G
3	chr3_98755869	0	98755869	G	T
3	chr3_98760103	0	98760103	T	C
3	chr3_98771284	0	98771284	C	T
3	chr3_98771542	0	98771542	C	T
3	chr3_98775881	0	98775881	T	C
3	chr3_98779106	0	98779106	A	G
3	chr3_98780621	0	98780621	G	A
3	chr3_98786746	0	98786746	C	T
3	chr3_98793272	0	98793272	C	T
3	chr3_98799907	0	98799907	A	G
3	chr3_98804578	0	98804578	T	C
3	chr3_98809177	0	98809177	G	A
3	chr3_98819097	0	98819097	T	C
3	chr3_98820931	0	98820931	G	A
3	chr3_98821801	0	98821801	C	G
3	chr3_98823985	0	98823985	C	T
3	chr3_98824200	0	98824200	G	A
3	chr3_98829894	0	98829894	A	G
3	chr3_98844119	0	98844119	T	G
3	chr3_98847359	0	98847359	T	C
3	chr3_98848488	0	98848488	A	G
3	chr3_98849212	0	98849212	G	A
3	chr3_98850923	0	98850923	T	C
3	chr3_98851688	0	98851688	A	G
3	chr3_98865680	0	98865680	C	T
3	chr3_98867662	0	98867662	C	G
3	chr3_98871684	0	98871684	A	G
3	chr3_98885812	0	98885812	G	C
3	chr3_98895711	0	98895711	A	G
3	chr3_98904279	0	98904279	G	A
3	chr3_98909413	0	98909413	A	G
3	chr3_98918123	0	98918123	A	G
3	chr3_98921326	0	98921326	A	G
3	chr3_98921867	0	98921867	A	G
3	chr3_98923824	0	98923824	G	T
3	chr3_98924883	0	98924883	A	G
3	chr3_98924932	0	98924932	G	C
3	chr3_98926966	0	98926966	A	G
3	chr3_98930372	0	98930372	G	A
3	chr3_98931918	0	98931918	T	A
3	chr3_98931933	0	98931933	G	A
3	chr3_98932031	0	98932031	C	T
3	chr3_98933120	0	98933120	A	G
3	chr3_98933947	0	98933947	A	G
3	chr3_98936548	0	98936548	G	T
3	chr3_98938662	0	98938662	T	C
3	chr3_98941378	0	98941378	T	C
3	chr3_98942501	0	98942501	G	T
3	chr3_98942926	0	98942926	G	A
3	chr3_98944392	0	98944392	A	G
3	chr3_98947080	0	98947080	T	C
3	chr3_98951251	0	98951251	C	G
3	chr3_98954742	0	98954742	C	T
3	chr3_98955172	0	98955172	G	A
3	chr3_98955464	0	98955464	A	G
3	chr3_98958251	0	98958251	C	T
3	chr3_98959278	0	98959278	C	T
3	chr3_98959784	0	98959784	C	T
3	chr3_98963761	0	98963761	A	G
3	chr3_98964530	0	98964530	A	G
3	chr3_98966274	0	98966274	T	A
3	chr3_98973345	0	98973345	T	C
3	chr3_98976808	0	98976808	C	T
3	chr3_98977388	0	98977388	A	G
3	chr3_98980125	0	98980125	A	G
3	chr3_98981935	0	98981935	A	G
3	chr3_98984978	0	98984978	T	G
3	chr3_98992202	0	98992202	A	G
3	chr3_98996006	0	98996006	C	A
3	chr3_98997422	0	98997422	T	C
3	chr3_98999293	0	98999293	C	T
3	chr3_99001708	0	99001708	T	G
3	chr3_99004093	0	99004093	A	G
3	chr3_99007531	0	99007531	C	T
3	chr3_99009679	0	99009679	A	G
3	chr3_99009744	0	99009744	C	T
3	chr3_99013543	0	99013543	G	A
3	chr3_99014434	0	99014434	T	C
3	chr3_99016569	0	99016569	G	A
3	chr3_99018970	0	99018970	A	G
3	chr3_99019962	0	99019962	C	T
3	chr3_99028716	0	99028716	T	C
3	chr3_99032253	0	99032253	G	A
3	chr3_99035578	0	99035578	A	G
3	chr3_99035648	0	99035648	C	G
3	chr3_99038608	0	99038608	C	G
3	chr3_99040499	0	99040499	A	G
3	chr3_99045816	0	99045816	T	C
3	chr3_99046479	0	99046479	G	A
3	chr3_99048588	0	99048588	C	T
3	chr3_99051432	0	99051432	G	A
3	chr3_99055296	0	99055296	T	C
3	chr3_99055874	0	99055874	G	A
3	chr3_99062695	0	99062695	T	G
3	chr3_99063182	0	99063182	A	G
3	chr3_99066096	0	99066096	T	C
3	chr3_99068572	0	99068572	T	C
3	chr3_99073448	0	99073448	G	A
3	chr3_99074651	0	99074651	A	G
3	chr3_99075065	0	99075065	C	A
3	chr3_99075303	0	99075303	G	A
3	chr3_99077832	0	99077832	T	C
3	chr3_99082874	0	99082874	A	G
3	chr3_99086614	0	99086614	A	G
3	chr3_99087857	0	99087857	A	C
3	chr3_99099140	0	99099140	A	C
3	chr3_99103158	0	99103158	C	T
3	chr3_99107444	0	99107444	A	G
3	chr3_99107553	0	99107553	T	G
3	chr3_99109607	0	99109607	T	C
3	chr3_99110576	0	99110576	G	A
3	chr3_99110896	0	99110896	C	T
3	chr3_99111446	0	99111446	G	C
3	chr3_99117900	0	99117900	G	A
3	chr3_99118262	0	99118262	C	T
3	chr3_99118476	0	99118476	C	T
3	chr3_99120288	0	99120288	A	C
3	chr3_99125121	0	99125121	A	G
3	chr3_99136528	0	99136528	T	C
3	chr3_99138416	0	99138416	C	T
3	chr3_99138543	0	99138543	T	C
3	chr3_99144173	0	99144173	A	G
3	chr3_99145572	0	99145572	G	A
3	chr3_99149348	0	99149348	A	G
3	chr3_99150736	0	99150736	T	C
3	chr3_99151541	0	99151541	T	C
3	chr3_99151828	0	99151828	T	C
3	chr3_99155504	0	99155504	A	G
3	chr3_99156478	0	99156478	T	C
3	chr3_99158778	0	99158778	C	T
3	chr3_99160814	0	99160814	C	T
3	chr3_99171435	0	99171435	T	C
3	chr3_99173204	0	99173204	G	A
3	chr3_99176866	0	99176866	T	C
3	chr3_99178067	0	99178067	G	C
3	chr3_99185788	0	99185788	A	G
3	chr3_99186106	0	99186106	C	A
3	chr3_99187633	0	99187633	A	G
3	chr3_99187701	0	99187701	T	A
3	chr3_99191563	0	99191563	A	G
3	chr3_99191988	0	99191988	A	C
3	chr3_99194250	0	99194250	A	C
3	chr3_99203904	0	99203904	G	A
3	chr3_99207906	0	99207906	C	T
3	chr3_99208674	0	99208674	T	C
3	chr3_99211548	0	99211548	A	G
3	chr3_99213026	0	99213026	A	G
3	chr3_99214067	0	99214067	A	G
3	chr3_99215947	0	99215947	C	G
3	chr3_99218459	0	99218459	A	G
3	chr3_99220140	0	99220140	A	G
3	chr3_99221393	0	99221393	A	C
3	chr3_99226287	0	99226287	G	C
3	chr3_99228041	0	99228041	G	A
3	chr3_99228230	0	99228230	G	A
3	chr3_99231660	0	99231660	T	A
3	chr3_99233060	0	99233060	G	A
3	chr3_99236400	0	99236400	T	C
3	chr3_99241380	0	99241380	A	G
3	chr3_99250459	0	99250459	A	G
3	chr3_99256017	0	99256017	T	C
3	chr3_99260311	0	99260311	A	G
3	chr3_99263127	0	99263127	A	G
3	chr3_99278594	0	99278594	G	A
3	chr3_99283450	0	99283450	T	C
3	chr3_99287102	0	99287102	C	G
3	chr3_99287560	0	99287560	A	T
3	chr3_99288204	0	99288204	A	C
3	chr3_99291702	0	99291702	G	A
3	chr3_99294018	0	99294018	G	T
3	chr3_99295177	0	99295177	T	C
3	chr3_99295328	0	99295328	G	A
3	chr3_99299578	0	99299578	G	C
3	chr3_99302728	0	99302728	T	C
3	chr3_99305037	0	99305037	T	C
3	chr3_99314977	0	99314977	G	A
3	chr3_99315939	0	99315939	T	C
3	chr3_99324732	0	99324732	A	G
3	chr3_99327018	0	99327018	A	G
3	chr3_99327368	0	99327368	G	A
3	chr3_99328849	0	99328849	G	T
3	chr3_99335513	0	99335513	T	C
3	chr3_99339655	0	99339655	A	G
3	chr3_99347854	0	99347854	C	G
3	chr3_99348392	0	99348392	A	C
3	chr3_99351405	0	99351405	A	G
3	chr3_99352187	0	99352187	G	A
3	chr3_99363272	0	99363272	G	C
3	chr3_99372339	0	99372339	T	C
3	chr3_99386853	0	99386853	G	A
3	chr3_99393002	0	99393002	A	G
3	chr3_99396314	0	99396314	A	T
3	chr3_99400146	0	99400146	C	A
3	chr3_99405228	0	99405228	G	A
3	chr3_99417359	0	99417359	A	G
3	chr3_99417781	0	99417781	G	A
3	chr3_99419273	0	99419273	C	T
3	chr3_99426653	0	99426653	T	A
3	chr3_99427735	0	99427735	T	C
3	chr3_99440267	0	99440267	A	G
3	chr3_99440612	0	99440612	T	C
3	chr3_99441980	0	99441980	A	G
3	chr3_99443899	0	99443899	A	G
3	chr3_99447287	0	99447287	C	T
3	chr3_99450312	0	99450312	A	G
3	chr3_99461887	0	99461887	A	T
3	chr3_99464639	0	99464639	C	T
3	chr3_99465801	0	99465801	A	G
3	chr3_99470204	0	99470204	A	G
3	chr3_99473551	0	99473551	G	C
3	chr3_99474983	0	99474983	A	G
3	chr3_99476139	0	99476139	G	A
3	chr3_99490831	0	99490831	C	T
3	chr3_99496230	0	99496230	C	T
3	chr3_99503660	0	99503660	A	G
3	chr3_99510552	0	99510552	G	C
3	chr3_99512375	0	99512375	A	G
3	chr3_99535149	0	99535149	G	A
3	chr3_99540163	0	99540163	C	T
3	chr3_99543533	0	99543533	G	C
3	chr3_99544713	0	99544713	G	A
3	chr3_99548364	0	99548364	T	C
3	chr3_99554970	0	99554970	C	G
3	chr3_99564895	0	99564895	G	A
3	chr3_99571482	0	99571482	C	A
3	chr3_99572702	0	99572702	G	A
3	chr3_99574914	0	99574914	A	G
3	chr3_99576036	0	99576036	C	T
3	chr3_99576590	0	99576590	A	T
3	chr3_99576817	0	99576817	G	A
3	chr3_99577039	0	99577039	T	A
3	chr3_99577552	0	99577552	A	G
3	chr3_99596506	0	99596506	A	G
3	chr3_99598204	0	99598204	T	C
3	chr3_99606348	0	99606348	G	A
3	chr3_99607579	0	99607579	A	G
3	chr3_99607715	0	99607715	G	C
3	chr3_99610302	0	99610302	C	T
3	chr3_99610348	0	99610348	T	C
3	chr3_99627804	0	99627804	A	G
3	chr3_99629631	0	99629631	A	G
3	chr3_99633807	0	99633807	A	G
3	chr3_99646716	0	99646716	A	G
3	chr3_99657683	0	99657683	T	G
3	chr3_99660293	0	99660293	G	A
3	chr3_99668158	0	99668158	T	C
3	chr3_99668210	0	99668210	A	T
3	chr3_99669185	0	99669185	C	T
3	chr3_99670689	0	99670689	T	G
3	chr3_99673134	0	99673134	A	G
3	chr3_99676807	0	99676807	C	A
3	chr3_99686674	0	99686674	G	A
3	chr3_99689886	0	99689886	G	A
3	chr3_99691792	0	99691792	G	A
3	chr3_99699433	0	99699433	G	A
3	chr3_99705210	0	99705210	C	T
3	chr3_99707718	0	99707718	C	A
3	chr3_99714379	0	99714379	C	G
3	chr3_99718243	0	99718243	T	C
3	chr3_99720089	0	99720089	C	T
3	chr3_99725067	0	99725067	A	G
3	chr3_99727622	0	99727622	G	A
3	chr3_99740190	0	99740190	G	A
3	chr3_99741154	0	99741154	T	C
3	chr3_99742237	0	99742237	A	G
3	chr3_99742549	0	99742549	A	G
3	chr3_99746248	0	99746248	A	C
3	chr3_99749057	0	99749057	T	A
3	chr3_99757477	0	99757477	C	A
3	chr3_99761122	0	99761122	T	C
3	chr3_99761139	0	99761139	C	A
3	chr3_99763992	0	99763992	T	A
3	chr3_99767293	0	99767293	T	C
3	chr3_99767690	0	99767690	G	A
3	chr3_99774649	0	99774649	T	C
3	chr3_99776643	0	99776643	G	A
3	chr3_99780654	0	99780654	C	T
3	chr3_99784341	0	99784341	T	C
3	chr3_99788666	0	99788666	A	G
3	chr3_99788824	0	99788824	G	A
3	chr3_99789348	0	99789348	A	G
3	chr3_99790623	0	99790623	G	T
3	chr3_99792441	0	99792441	G	A
3	chr3_99797430	0	99797430	C	T
3	chr3_99802115	0	99802115	C	A
3	chr3_99807814	0	99807814	C	T
3	chr3_99809186	0	99809186	A	G
3	chr3_99810340	0	99810340	C	G
3	chr3_99812461	0	99812461	G	A
3	chr3_99815033	0	99815033	C	G
3	chr3_99816947	0	99816947	G	T
3	chr3_99820485	0	99820485	T	C
3	chr3_99842313	0	99842313	T	C
3	chr3_99845207	0	99845207	A	G
3	chr3_99847563	0	99847563	C	A
3	chr3_99851794	0	99851794	T	C
3	chr3_99856445	0	99856445	C	G
3	chr3_99856798	0	99856798	G	C
3	chr3_99871973	0	99871973	A	G
3	chr3_99874358	0	99874358	G	A
3	chr3_99884235	0	99884235	A	G
3	chr3_99892884	0	99892884	C	G
3	chr3_99902853	0	99902853	A	G
3	chr3_99904705	0	99904705	C	T
3	chr3_99906356	0	99906356	T	C
3	chr3_99906661	0	99906661	T	G
3	chr3_99906892	0	99906892	A	G
3	chr3_99909917	0	99909917	C	A
3	chr3_99910228	0	99910228	G	A
3	chr3_99910414	0	99910414	T	C
3	chr3_99920271	0	99920271	C	G
3	chr3_99920416	0	99920416	A	G
3	chr3_99933055	0	99933055	G	T
3	chr3_99935077	0	99935077	T	C
3	chr3_99936216	0	99936216	A	G
3	chr3_99938803	0	99938803	C	T
3	chr3_99939149	0	99939149	C	A
3	chr3_99940508	0	99940508	T	C
3	chr3_99952084	0	99952084	T	C
3	chr3_99954911	0	99954911	A	G
3	chr3_99957965	0	99957965	G	A
3	chr3_99960830	0	99960830	C	T
3	chr3_99961693	0	99961693	T	C
3	chr3_99961969	0	99961969	T	C
3	chr3_99965439	0	99965439	A	G
3	chr3_99970490	0	99970490	T	C
3	chr3_99973491	0	99973491	G	A
3	chr3_99975002	0	99975002	G	T
3	chr3_99984380	0	99984380	G	A
3	chr3_99991189	0	99991189	T	C
3	chr3_99999283	0	99999283	A	T
3	chr3_100003262	0	100003262	G	A
3	chr3_100016997	0	100016997	A	G
3	chr3_100020555	0	100020555	T	A
3	chr3_100022023	0	100022023	G	C
3	chr3_100024621	0	100024621	T	C
3	chr3_100025107	0	100025107	T	A
3	chr3_100033357	0	100033357	A	G
3	chr3_100039796	0	100039796	A	T
3	chr3_100043006	0	100043006	C	T
3	chr3_100044949	0	100044949	A	G
3	chr3_100048660	0	100048660	A	G
3	chr3_100054165	0	100054165	C	G
3	chr3_100057353	0	100057353	G	T
3	chr3_100059626	0	100059626	A	T
3	chr3_100064808	0	100064808	T	C
3	chr3_100079313	0	100079313	T	C
3	chr3_100082872	0	100082872	T	C
3	chr3_100085915	0	100085915	T	C
3	chr3_100093311	0	100093311	C	T
3	chr3_100094296	0	100094296	T	C
3	chr3_100098470	0	100098470	A	G
3	chr3_100099849	0	100099849	T	G
3	chr3_100102151	0	100102151	G	C
3	chr3_100103054	0	100103054	T	C
3	chr3_100108042	0	100108042	A	G
3	chr3_100109500	0	100109500	C	A
3	chr3_100112393	0	100112393	C	T
3	chr3_100116908	0	100116908	C	A
3	chr3_100118406	0	100118406	G	A
3	chr3_100122275	0	100122275	A	G
3	chr3_100124850	0	100124850	G	A
3	chr3_100124991	0	100124991	A	G
3	chr3_100125551	0	100125551	A	T
3	chr3_100128322	0	100128322	T	C
3	chr3_100133010	0	100133010	T	G
3	chr3_100134531	0	100134531	A	G
3	chr3_100137246	0	100137246	T	A
3	chr3_100141272	0	100141272	T	G
3	chr3_100147352	0	100147352	A	G
3	chr3_100158252	0	100158252	T	C
3	chr3_100158465	0	100158465	G	T
3	chr3_100159097	0	100159097	A	G
3	chr3_100161856	0	100161856	G	A
3	chr3_100162978	0	100162978	C	T
3	chr3_100163790	0	100163790	C	G
3	chr3_100173296	0	100173296	A	G
3	chr3_100192780	0	100192780	G	A
3	chr3_100193749	0	100193749	A	G
3	chr3_100199137	0	100199137	T	A
3	chr3_100205707	0	100205707	C	G
3	chr3_100222674	0	100222674	A	C
3	chr3_100234256	0	100234256	C	T
3	chr3_100245638	0	100245638	C	A
3	chr3_100246735	0	100246735	G	T
3	chr3_100246765	0	100246765	G	C
3	chr3_100253161	0	100253161	C	G
3	chr3_100259431	0	100259431	G	A
3	chr3_100261447	0	100261447	A	G
3	chr3_100261573	0	100261573	T	C
3	chr3_100262885	0	100262885	T	G
3	chr3_100263546	0	100263546	G	A
3	chr3_100264935	0	100264935	A	C
3	chr3_100265038	0	100265038	T	A
3	chr3_100289040	0	100289040	G	C
3	chr3_100289672	0	100289672	T	C
3	chr3_100292441	0	100292441	T	G
3	chr3_100298731	0	100298731	A	G
3	chr3_100305157	0	100305157	G	A
3	chr3_100308793	0	100308793	G	C
3	chr3_100308824	0	100308824	G	C
3	chr3_100310559	0	100310559	A	G
3	chr3_100313318	0	100313318	G	C
3	chr3_100314966	0	100314966	T	G
3	chr3_100317720	0	100317720	C	T
3	chr3_100318255	0	100318255	C	G
3	chr3_100321650	0	100321650	C	T
3	chr3_100329964	0	100329964	G	A
3	chr3_100334784	0	100334784	T	C
3	chr3_100336629	0	100336629	C	T
3	chr3_100341956	0	100341956	G	A
3	chr3_100343666	0	100343666	T	C
3	chr3_100346127	0	100346127	T	C
3	chr3_100347579	0	100347579	G	A
3	chr3_100348233	0	100348233	A	G
3	chr3_100349031	0	100349031	A	G
3	chr3_100350756	0	100350756	A	G
3	chr3_100357892	0	100357892	A	G
3	chr3_100364576	0	100364576	T	C
3	chr3_100380187	0	100380187	T	A
3	chr3_100392713	0	100392713	C	T
3	chr3_100393823	0	100393823	G	A
3	chr3_100403830	0	100403830	A	C
3	chr3_100404526	0	100404526	A	C
3	chr3_100409314	0	100409314	G	T
3	chr3_100420902	0	100420902	G	T
3	chr3_100421466	0	100421466	G	A
3	chr3_100439452	0	100439452	G	A
3	chr3_100444694	0	100444694	A	G
3	chr3_100452621	0	100452621	T	C
3	chr3_100467198	0	100467198	A	G
3	chr3_100467453	0	100467453	G	C
3	chr3_100469853	0	100469853	T	C
3	chr3_100472787	0	100472787	G	A
3	chr3_100474422	0	100474422	T	C
3	chr3_100479033	0	100479033	A	G
3	chr3_100484700	0	100484700	G	A
3	chr3_100501028	0	100501028	G	A
3	chr3_100511274	0	100511274	A	G
3	chr3_100512796	0	100512796	G	A
3	chr3_100522182	0	100522182	A	G
3	chr3_100523382	0	100523382	T	C
3	chr3_100525187	0	100525187	G	T
3	chr3_100527082	0	100527082	A	G
3	chr3_100532355	0	100532355	T	C
3	chr3_100534827	0	100534827	A	G
3	chr3_100545263	0	100545263	G	A
3	chr3_100547802	0	100547802	A	G
3	chr3_100548213	0	100548213	C	T
3	chr3_100555418	0	100555418	C	A
3	chr3_100564500	0	100564500	C	G
3	chr3_100565115	0	100565115	A	G
3	chr3_100572083	0	100572083	T	C
3	chr3_100572878	0	100572878	C	A
3	chr3_100576409	0	100576409	C	T
3	chr3_100577057	0	100577057	G	A
3	chr3_100578344	0	100578344	C	G
3	chr3_100598297	0	100598297	A	G
3	chr3_100613171	0	100613171	A	G
3	chr3_100617546	0	100617546	C	T
3	chr3_100621360	0	100621360	A	G
3	chr3_100622026	0	100622026	A	G
3	chr3_100625480	0	100625480	G	A
3	chr3_100625881	0	100625881	C	G
3	chr3_100632454	0	100632454	C	T
3	chr3_100646553	0	100646553	C	T
3	chr3_100651439	0	100651439	A	C
3	chr3_100655957	0	100655957	A	G
3	chr3_100657495	0	100657495	C	T
3	chr3_100657896	0	100657896	C	T
3	chr3_100659812	0	100659812	T	C
3	chr3_100674057	0	100674057	G	C
3	chr3_100681800	0	100681800	C	T
3	chr3_100692464	0	100692464	G	A
3	chr3_100692600	0	100692600	G	C
3	chr3_100698034	0	100698034	T	C
3	chr3_100699076	0	100699076	A	C
3	chr3_100699792	0	100699792	A	G
3	chr3_100702834	0	100702834	T	C
3	chr3_100718530	0	100718530	G	A
3	chr3_100719168	0	100719168	C	T
3	chr3_100720796	0	100720796	C	T
3	chr3_100722725	0	100722725	G	A
3	chr3_100727931	0	100727931	T	C
3	chr3_100731621	0	100731621	T	G
3	chr3_100738682	0	100738682	C	T
3	chr3_100742041	0	100742041	A	G
3	chr3_100745365	0	100745365	T	C
3	chr3_100746103	0	100746103	A	G
3	chr3_100773133	0	100773133	G	A
3	chr3_100775482	0	100775482	C	T
3	chr3_100780576	0	100780576	A	G
3	chr3_100784005	0	100784005	T	C
3	chr3_100787779	0	100787779	T	C
3	chr3_100787975	0	100787975	G	A
3	chr3_100790200	0	100790200	G	A
3	chr3_100792293	0	100792293	C	T
3	chr3_100793489	0	100793489	C	T
3	chr3_100795316	0	100795316	G	C
3	chr3_100801761	0	100801761	C	T
3	chr3_100802059	0	100802059	G	A
3	chr3_100804069	0	100804069	G	A
3	chr3_100804682	0	100804682	T	C
3	chr3_100812384	0	100812384	C	T
3	chr3_100816250	0	100816250	T	C
3	chr3_100824804	0	100824804	G	A
3	chr3_100829233	0	100829233	G	A
3	chr3_100834047	0	100834047	C	A
3	chr3_100837700	0	100837700	C	T
3	chr3_100854525	0	100854525	A	G
3	chr3_100855189	0	100855189	T	C
3	chr3_100859394	0	100859394	C	T
3	chr3_100867229	0	100867229	G	A
3	chr3_100872986	0	100872986	G	C
3	chr3_100880950	0	100880950	C	G
3	chr3_100896742	0	100896742	T	C
3	chr3_100896898	0	100896898	T	C
3	chr3_100904202	0	100904202	G	A
3	chr3_100910766	0	100910766	G	A
3	chr3_100921548	0	100921548	A	T
3	chr3_100930216	0	100930216	G	A
3	chr3_100932989	0	100932989	C	T
3	chr3_100933229	0	100933229	C	T
3	chr3_100934157	0	100934157	G	T
3	chr3_100940725	0	100940725	T	C
3	chr3_100942162	0	100942162	T	C
3	chr3_100944675	0	100944675	C	T
3	chr3_100948469	0	100948469	C	T
3	chr3_100948845	0	100948845	A	G
3	chr3_100949080	0	100949080	G	A
3	chr3_100951842	0	100951842	T	C
3	chr3_100952855	0	100952855	A	G
3	chr3_100953624	0	100953624	A	G
3	chr3_100956775	0	100956775	G	A
3	chr3_100964131	0	100964131	C	T
3	chr3_100964250	0	100964250	T	C
3	chr3_100964596	0	100964596	T	C
3	chr3_100970273	0	100970273	C	T
3	chr3_100970481	0	100970481	C	A
3	chr3_100971997	0	100971997	T	C
3	chr3_100977282	0	100977282	T	C
3	chr3_100979486	0	100979486	T	G
3	chr3_100991800	0	100991800	T	C
3	chr3_100991956	0	100991956	T	C
3	chr3_101005238	0	101005238	C	G
3	chr3_101006238	0	101006238	G	A
3	chr3_101008420	0	101008420	T	A
3	chr3_101014914	0	101014914	T	C
3	chr3_101017356	0	101017356	G	T
3	chr3_101035506	0	101035506	C	T
3	chr3_101035742	0	101035742	C	G
3	chr3_101036335	0	101036335	T	C
3	chr3_101036703	0	101036703	G	T
3	chr3_101055930	0	101055930	C	T
3	chr3_101063103	0	101063103	T	C
3	chr3_101066821	0	101066821	C	T
3	chr3_101070198	0	101070198	T	C
3	chr3_101076428	0	101076428	C	T
3	chr3_101076534	0	101076534	C	T
3	chr3_101089217	0	101089217	G	A
3	chr3_101090337	0	101090337	A	T
3	chr3_101102257	0	101102257	C	G
3	chr3_101103673	0	101103673	G	A
3	chr3_101105829	0	101105829	A	G
3	chr3_101109235	0	101109235	C	G
3	chr3_101122378	0	101122378	G	A
3	chr3_101138194	0	101138194	G	A
3	chr3_101138487	0	101138487	C	A
3	chr3_101140047	0	101140047	A	G
3	chr3_101143194	0	101143194	A	G
3	chr3_101156705	0	101156705	T	C
3	chr3_101166604	0	101166604	C	T
3	chr3_101167324	0	101167324	G	C
3	chr3_101172244	0	101172244	T	A
3	chr3_101177187	0	101177187	C	T
3	chr3_101179932	0	101179932	C	A
3	chr3_101180244	0	101180244	G	A
3	chr3_101187146	0	101187146	C	T
3	chr3_101189772	0	101189772	T	C
3	chr3_101193859	0	101193859	A	T
3	chr3_101195922	0	101195922	G	A
3	chr3_101198279	0	101198279	G	A
3	chr3_101198568	0	101198568	T	A
3	chr3_101201875	0	101201875	C	G
3	chr3_101206865	0	101206865	G	C
3	chr3_101209235	0	101209235	T	C
3	chr3_101213338	0	101213338	A	T
3	chr3_101215431	0	101215431	G	A
3	chr3_101216781	0	101216781	C	T
3	chr3_101220317	0	101220317	A	G
3	chr3_101220425	0	101220425	G	T
3	chr3_101240914	0	101240914	C	G
3	chr3_101246948	0	101246948	A	G
3	chr3_101250414	0	101250414	G	A
3	chr3_101260893	0	101260893	G	A
3	chr3_101263718	0	101263718	T	C
3	chr3_101266005	0	101266005	C	T
3	chr3_101273638	0	101273638	T	A
3	chr3_101281133	0	101281133	C	G
3	chr3_101282260	0	101282260	C	A
3	chr3_101282503	0	101282503	C	A
3	chr3_101282641	0	101282641	C	T
3	chr3_101287992	0	101287992	A	G
3	chr3_101295014	0	101295014	A	C
3	chr3_101306963	0	101306963	A	T
3	chr3_101312948	0	101312948	G	T
3	chr3_101318108	0	101318108	T	G
3	chr3_101318560	0	101318560	A	G
3	chr3_101319515	0	101319515	T	C
3	chr3_101321016	0	101321016	C	T
3	chr3_101326862	0	101326862	G	A
3	chr3_101332464	0	101332464	G	A
3	chr3_101333222	0	101333222	T	C
3	chr3_101337958	0	101337958	C	T
3	chr3_101339283	0	101339283	C	A
3	chr3_101343549	0	101343549	A	C
3	chr3_101347208	0	101347208	C	T
3	chr3_101351408	0	101351408	G	C
3	chr3_101357729	0	101357729	T	C
3	chr3_101358189	0	101358189	A	G
3	chr3_101371086	0	101371086	A	G
3	chr3_101374442	0	101374442	G	T
3	chr3_101400391	0	101400391	C	T
3	chr3_101406478	0	101406478	C	T
3	chr3_101409370	0	101409370	G	A
3	chr3_101419311	0	101419311	A	G
3	chr3_101421543	0	101421543	T	C
3	chr3_101422111	0	101422111	T	A
3	chr3_101423619	0	101423619	C	T
3	chr3_101425940	0	101425940	A	G
3	chr3_101435640	0	101435640	T	C
3	chr3_101439577	0	101439577	A	G
3	chr3_101441221	0	101441221	C	A
3	chr3_101445590	0	101445590	G	A
3	chr3_101454534	0	101454534	A	G
3	chr3_101455857	0	101455857	A	G
3	chr3_101460942	0	101460942	A	G
3	chr3_101461362	0	101461362	G	C
3	chr3_101464540	0	101464540	G	C
3	chr3_101480069	0	101480069	G	T
3	chr3_101481814	0	101481814	A	C
3	chr3_101482427	0	101482427	A	G
3	chr3_101495115	0	101495115	G	C
3	chr3_101496102	0	101496102	A	G
3	chr3_101508650	0	101508650	G	A
3	chr3_101519365	0	101519365	A	T
3	chr3_101528811	0	101528811	G	A
3	chr3_101534638	0	101534638	T	C
3	chr3_101538374	0	101538374	C	T
3	chr3_101539098	0	101539098	T	C
3	chr3_101540617	0	101540617	T	G
3	chr3_101544687	0	101544687	G	A
3	chr3_101547598	0	101547598	C	T
3	chr3_101549503	0	101549503	G	C
3	chr3_101554197	0	101554197	G	A
3	chr3_101557466	0	101557466	G	T
3	chr3_101559750	0	101559750	A	G
3	chr3_101562503	0	101562503	A	G
3	chr3_101571229	0	101571229	A	G
3	chr3_101592809	0	101592809	T	C
3	chr3_101596823	0	101596823	C	G
3	chr3_101598831	0	101598831	A	G
3	chr3_101601315	0	101601315	T	C
3	chr3_101612356	0	101612356	C	G
3	chr3_101619837	0	101619837	C	G
3	chr3_101621729	0	101621729	A	C
3	chr3_101622165	0	101622165	T	G
3	chr3_101630259	0	101630259	T	G
3	chr3_101636698	0	101636698	C	T
3	chr3_101638456	0	101638456	C	G
3	chr3_101638804	0	101638804	T	G
3	chr3_101653722	0	101653722	C	A
3	chr3_101662779	0	101662779	G	T
3	chr3_101663432	0	101663432	G	A
3	chr3_101681838	0	101681838	A	G
3	chr3_101682626	0	101682626	T	C
3	chr3_101686618	0	101686618	T	C
3	chr3_101687653	0	101687653	T	C
3	chr3_101688186	0	101688186	T	C
3	chr3_101688906	0	101688906	T	C
3	chr3_101701296	0	101701296	T	C
3	chr3_101704772	0	101704772	A	G
3	chr3_101708209	0	101708209	G	C
3	chr3_101713719	0	101713719	T	C
3	chr3_101718271	0	101718271	A	G
3	chr3_101726307	0	101726307	A	G
3	chr3_101741653	0	101741653	T	C
3	chr3_101743111	0	101743111	C	T
3	chr3_101744998	0	101744998	A	C
3	chr3_101747140	0	101747140	C	G
3	chr3_101760016	0	101760016	T	C
3	chr3_101768722	0	101768722	C	T
3	chr3_101775965	0	101775965	T	C
3	chr3_101780209	0	101780209	C	T
3	chr3_101782261	0	101782261	C	T
3	chr3_101800430	0	101800430	A	G
3	chr3_101800533	0	101800533	A	G
3	chr3_101813276	0	101813276	T	C
3	chr3_101815471	0	101815471	G	T
3	chr3_101817296	0	101817296	G	A
3	chr3_101828407	0	101828407	G	A
3	chr3_101834525	0	101834525	C	A
3	chr3_101835412	0	101835412	T	C
3	chr3_101848780	0	101848780	C	T
3	chr3_101849431	0	101849431	C	T
3	chr3_101860057	0	101860057	A	G
3	chr3_101864656	0	101864656	C	T
3	chr3_101873825	0	101873825	C	T
3	chr3_101874024	0	101874024	T	C
3	chr3_101885109	0	101885109	T	G
3	chr3_101889961	0	101889961	T	C
3	chr3_101895876	0	101895876	G	A
3	chr3_101897619	0	101897619	G	A
3	chr3_101899709	0	101899709	C	T
3	chr3_101900063	0	101900063	A	G
3	chr3_101905968	0	101905968	A	G
3	chr3_101910734	0	101910734	A	G
3	chr3_101924909	0	101924909	A	G
3	chr3_101929875	0	101929875	C	T
3	chr3_101930321	0	101930321	A	G
3	chr3_101932816	0	101932816	C	T
3	chr3_101933922	0	101933922	T	C
3	chr3_101937462	0	101937462	T	C
3	chr3_101938561	0	101938561	C	G
3	chr3_101939536	0	101939536	A	G
3	chr3_101943617	0	101943617	C	T
3	chr3_101956796	0	101956796	A	G
3	chr3_101961018	0	101961018	G	A
3	chr3_101962191	0	101962191	G	A
3	chr3_101971110	0	101971110	G	T
3	chr3_101975417	0	101975417	T	A
3	chr3_101981269	0	101981269	G	C
3	chr3_101982331	0	101982331	C	T
3	chr3_101982705	0	101982705	C	T
3	chr3_101985243	0	101985243	G	T
3	chr3_101992935	0	101992935	T	C
3	chr3_102000741	0	102000741	G	A
3	chr3_102004649	0	102004649	G	A
3	chr3_102005610	0	102005610	A	G
3	chr3_102010897	0	102010897	A	G
3	chr3_102015501	0	102015501	G	A
3	chr3_102022438	0	102022438	C	G
3	chr3_102024248	0	102024248	A	C
3	chr3_102031153	0	102031153	G	A
3	chr3_102034718	0	102034718	A	T
3	chr3_102035026	0	102035026	A	T
3	chr3_102041917	0	102041917	A	G
3	chr3_102061900	0	102061900	C	T
3	chr3_102063590	0	102063590	G	C
3	chr3_102064742	0	102064742	A	G
3	chr3_102068267	0	102068267	A	G
3	chr3_102069134	0	102069134	C	G
3	chr3_102070513	0	102070513	T	C
3	chr3_102076258	0	102076258	G	C
3	chr3_102080546	0	102080546	G	A
3	chr3_102082497	0	102082497	A	G
3	chr3_102085382	0	102085382	G	A
3	chr3_102085950	0	102085950	T	C
3	chr3_102090911	0	102090911	T	C
3	chr3_102099894	0	102099894	G	A
3	chr3_102101022	0	102101022	C	G
3	chr3_102101199	0	102101199	C	G
3	chr3_102109243	0	102109243	C	T
3	chr3_102110001	0	102110001	T	C
3	chr3_102116758	0	102116758	A	C
3	chr3_102117195	0	102117195	A	G
3	chr3_102131027	0	102131027	T	C
3	chr3_102132594	0	102132594	C	T
3	chr3_102136342	0	102136342	T	A
3	chr3_102137850	0	102137850	G	C
3	chr3_102139499	0	102139499	T	A
3	chr3_102142034	0	102142034	G	A
3	chr3_102149967	0	102149967	A	G
3	chr3_102150724	0	102150724	A	G
3	chr3_102151317	0	102151317	T	C
3	chr3_102167167	0	102167167	G	A
3	chr3_102194441	0	102194441	A	C
3	chr3_102196046	0	102196046	A	T
3	chr3_102202854	0	102202854	C	G
3	chr3_102209659	0	102209659	C	T
3	chr3_102213262	0	102213262	G	A
3	chr3_102214417	0	102214417	A	G
3	chr3_102214883	0	102214883	A	G
3	chr3_102222740	0	102222740	T	G
3	chr3_102236744	0	102236744	T	C
3	chr3_102238658	0	102238658	T	C
3	chr3_102239851	0	102239851	A	G
3	chr3_102242623	0	102242623	C	T
3	chr3_102246598	0	102246598	C	T
3	chr3_102249174	0	102249174	A	G
3	chr3_102254466	0	102254466	A	G
3	chr3_102266325	0	102266325	T	G
3	chr3_102266443	0	102266443	C	T
3	chr3_102270257	0	102270257	A	G
3	chr3_102274691	0	102274691	C	T
3	chr3_102278586	0	102278586	A	G
3	chr3_102287327	0	102287327	A	T
3	chr3_102287976	0	102287976	T	C
3	chr3_102288579	0	102288579	G	A
3	chr3_102291364	0	102291364	C	T
3	chr3_102297035	0	102297035	T	C
3	chr3_102303716	0	102303716	T	G
3	chr3_102312683	0	102312683	T	C
3	chr3_102317754	0	102317754	A	C
3	chr3_102318392	0	102318392	T	G
3	chr3_102320280	0	102320280	T	C
3	chr3_102323479	0	102323479	T	G
3	chr3_102329960	0	102329960	T	A
3	chr3_102331424	0	102331424	C	T
3	chr3_102331541	0	102331541	G	A
3	chr3_102336979	0	102336979	A	G
3	chr3_102339706	0	102339706	G	A
3	chr3_102340653	0	102340653	G	C
3	chr3_102342807	0	102342807	G	T
3	chr3_102343825	0	102343825	G	A
3	chr3_102352093	0	102352093	C	G
3	chr3_102356122	0	102356122	T	C
3	chr3_102358364	0	102358364	G	A
3	chr3_102358423	0	102358423	A	T
3	chr3_102360870	0	102360870	T	C
3	chr3_102364744	0	102364744	A	G
3	chr3_102375230	0	102375230	C	T
3	chr3_102375407	0	102375407	T	C
3	chr3_102391203	0	102391203	C	A
3	chr3_102394829	0	102394829	A	C
3	chr3_102406915	0	102406915	G	A
3	chr3_102410921	0	102410921	G	A
3	chr3_102413663	0	102413663	G	A
3	chr3_102415334	0	102415334	A	G
3	chr3_102417403	0	102417403	A	G
3	chr3_102418520	0	102418520	A	G
3	chr3_102418943	0	102418943	C	A
3	chr3_102432505	0	102432505	G	C
3	chr3_102445342	0	102445342	A	G
3	chr3_102445382	0	102445382	C	G
3	chr3_102451565	0	102451565	G	A
3	chr3_102457313	0	102457313	G	A
3	chr3_102464950	0	102464950	C	T
3	chr3_102467851	0	102467851	T	G
3	chr3_102474146	0	102474146	A	G
3	chr3_102482687	0	102482687	T	C
3	chr3_102484725	0	102484725	A	G
3	chr3_102489336	0	102489336	G	C
3	chr3_102492480	0	102492480	A	T
3	chr3_102493407	0	102493407	C	T
3	chr3_102494380	0	102494380	A	G
3	chr3_102499625	0	102499625	G	T
3	chr3_102504648	0	102504648	G	A
3	chr3_102507319	0	102507319	A	G
3	chr3_102509307	0	102509307	C	T
3	chr3_102514881	0	102514881	T	C
3	chr3_102517199	0	102517199	G	A
3	chr3_102518241	0	102518241	A	C
3	chr3_102529995	0	102529995	A	G
3	chr3_102546878	0	102546878	A	G
3	chr3_102572611	0	102572611	C	G
3	chr3_102582980	0	102582980	C	A
3	chr3_102584085	0	102584085	T	C
3	chr3_102588985	0	102588985	T	C
3	chr3_102589428	0	102589428	A	G
3	chr3_102593724	0	102593724	T	C
3	chr3_102596046	0	102596046	A	G
3	chr3_102599828	0	102599828	G	A
3	chr3_102615849	0	102615849	T	C
3	chr3_102621282	0	102621282	T	G
3	chr3_102624317	0	102624317	A	G
3	chr3_102636501	0	102636501	A	T
3	chr3_102640756	0	102640756	T	C
3	chr3_102658462	0	102658462	C	T
3	chr3_102661201	0	102661201	G	C
3	chr3_102662417	0	102662417	G	C
3	chr3_102663116	0	102663116	T	C
3	chr3_102663838	0	102663838	G	A
3	chr3_102664431	0	102664431	G	T
3	chr3_102669062	0	102669062	T	C
3	chr3_102671500	0	102671500	G	A
3	chr3_102676495	0	102676495	G	T
3	chr3_102677249	0	102677249	A	G
3	chr3_102683972	0	102683972	G	T
3	chr3_102691453	0	102691453	G	A
3	chr3_102693665	0	102693665	A	T
3	chr3_102694225	0	102694225	C	A
3	chr3_102694375	0	102694375	A	G
3	chr3_102696009	0	102696009	T	C
3	chr3_102696157	0	102696157	C	T
3	chr3_102705712	0	102705712	T	C
3	chr3_102711043	0	102711043	C	T
3	chr3_102711821	0	102711821	T	G
3	chr3_102713819	0	102713819	G	A
3	chr3_102718529	0	102718529	C	A
3	chr3_102730839	0	102730839	T	G
3	chr3_102732500	0	102732500	C	T
3	chr3_102736920	0	102736920	G	A
3	chr3_102738578	0	102738578	T	A
3	chr3_102741305	0	102741305	A	G
3	chr3_102741377	0	102741377	G	A
3	chr3_102746828	0	102746828	T	C
3	chr3_102770098	0	102770098	G	T
3	chr3_102771207	0	102771207	A	G
3	chr3_102771620	0	102771620	C	T
3	chr3_102772387	0	102772387	G	A
3	chr3_102775642	0	102775642	C	G
3	chr3_102777783	0	102777783	C	T
3	chr3_102781747	0	102781747	G	A
3	chr3_102786612	0	102786612	A	G
3	chr3_102796716	0	102796716	A	G
3	chr3_102798926	0	102798926	G	A
3	chr3_102799606	0	102799606	G	A
3	chr3_102803345	0	102803345	T	C
3	chr3_102805513	0	102805513	C	T
3	chr3_102812638	0	102812638	G	A
3	chr3_102814174	0	102814174	C	T
3	chr3_102817424	0	102817424	G	C
3	chr3_102817954	0	102817954	A	G
3	chr3_102820992	0	102820992	G	A
3	chr3_102821365	0	102821365	A	C
3	chr3_102833652	0	102833652	C	G
3	chr3_102836074	0	102836074	A	C
3	chr3_102842762	0	102842762	T	C
3	chr3_102843343	0	102843343	A	G
3	chr3_102852605	0	102852605	T	C
3	chr3_102859991	0	102859991	C	T
3	chr3_102861255	0	102861255	T	C
3	chr3_102865003	0	102865003	A	C
3	chr3_102871546	0	102871546	C	T
3	chr3_102876138	0	102876138	A	T
3	chr3_102876805	0	102876805	G	A
3	chr3_102882874	0	102882874	G	A
3	chr3_102885401	0	102885401	C	T
3	chr3_102885790	0	102885790	G	A
3	chr3_102890782	0	102890782	A	C
3	chr3_102899003	0	102899003	G	T
3	chr3_102899090	0	102899090	A	C
3	chr3_102903344	0	102903344	G	T
3	chr3_102903535	0	102903535	C	A
3	chr3_102911019	0	102911019	A	G
3	chr3_102918596	0	102918596	A	G
3	chr3_102925131	0	102925131	C	G
3	chr3_102931162	0	102931162	T	A
3	chr3_102935802	0	102935802	C	T
3	chr3_102947763	0	102947763	T	C
3	chr3_102949540	0	102949540	G	A
3	chr3_102957464	0	102957464	C	A
3	chr3_102968511	0	102968511	A	G
3	chr3_102969538	0	102969538	G	A
3	chr3_102973446	0	102973446	T	C
3	chr3_102975302	0	102975302	G	T
3	chr3_102976589	0	102976589	G	A
3	chr3_102979263	0	102979263	T	C
3	chr3_102986486	0	102986486	C	T
3	chr3_102997741	0	102997741	G	T
3	chr3_102998110	0	102998110	G	A
3	chr3_102999013	0	102999013	T	C
3	chr3_103006604	0	103006604	A	G
3	chr3_103007697	0	103007697	A	G
3	chr3_103019276	0	103019276	A	G
3	chr3_103028268	0	103028268	C	A
3	chr3_103028678	0	103028678	G	A
3	chr3_103035664	0	103035664	G	T
3	chr3_103039590	0	103039590	A	G
3	chr3_103043835	0	103043835	A	G
3	chr3_103049929	0	103049929	C	A
3	chr3_103057407	0	103057407	A	G
3	chr3_103073155	0	103073155	G	C
3	chr3_103074233	0	103074233	G	C
3	chr3_103080140	0	103080140	T	C
3	chr3_103089135	0	103089135	G	A
3	chr3_103090304	0	103090304	A	G
3	chr3_103115712	0	103115712	G	A
3	chr3_103122224	0	103122224	A	G
3	chr3_103139792	0	103139792	A	G
3	chr3_103144785	0	103144785	A	G
3	chr3_103149848	0	103149848	C	A
3	chr3_103151268	0	103151268	G	A
3	chr3_103153578	0	103153578	G	A
3	chr3_103163993	0	103163993	C	G
3	chr3_103164452	0	103164452	A	T
3	chr3_103164530	0	103164530	T	C
3	chr3_103164564	0	103164564	C	T
3	chr3_103169277	0	103169277	G	T
3	chr3_103181790	0	103181790	A	G
3	chr3_103186937	0	103186937	G	C
3	chr3_103203732	0	103203732	C	T
3	chr3_103205585	0	103205585	T	C
3	chr3_103207096	0	103207096	G	A
3	chr3_103207871	0	103207871	T	C
3	chr3_103209779	0	103209779	A	T
3	chr3_103209861	0	103209861	C	T
3	chr3_103220000	0	103220000	G	A
3	chr3_103221378	0	103221378	T	G
3	chr3_103237152	0	103237152	C	T
3	chr3_103240866	0	103240866	G	A
3	chr3_103250354	0	103250354	A	G
3	chr3_103252147	0	103252147	A	G
3	chr3_103256185	0	103256185	G	A
3	chr3_103256384	0	103256384	T	C
3	chr3_103273888	0	103273888	G	A
3	chr3_103282424	0	103282424	A	G
3	chr3_103282963	0	103282963	C	A
3	chr3_103283873	0	103283873	A	T
3	chr3_103286901	0	103286901	C	T
3	chr3_103287097	0	103287097	G	A
3	chr3_103287486	0	103287486	T	C
3	chr3_103288858	0	103288858	A	T
3	chr3_103300748	0	103300748	C	T
3	chr3_103300938	0	103300938	G	A
3	chr3_103306095	0	103306095	G	A
3	chr3_103306487	0	103306487	T	C
3	chr3_103307857	0	103307857	T	C
3	chr3_103308974	0	103308974	G	A
3	chr3_103309742	0	103309742	C	A
3	chr3_103315233	0	103315233	G	A
3	chr3_103317874	0	103317874	T	C
3	chr3_103323877	0	103323877	A	G
3	chr3_103335816	0	103335816	T	A
3	chr3_103337423	0	103337423	A	G
3	chr3_103340929	0	103340929	G	A
3	chr3_103343452	0	103343452	C	T
3	chr3_103348089	0	103348089	T	C
3	chr3_103348523	0	103348523	T	A
3	chr3_103351740	0	103351740	A	G
3	chr3_103351781	0	103351781	C	T
3	chr3_103355059	0	103355059	C	T
3	chr3_103362589	0	103362589	C	A
3	chr3_103365822	0	103365822	T	C
3	chr3_103372771	0	103372771	A	C
3	chr3_103375104	0	103375104	T	C
3	chr3_103378351	0	103378351	T	G
3	chr3_103384916	0	103384916	G	A
3	chr3_103389086	0	103389086	C	T
3	chr3_103402651	0	103402651	A	C
3	chr3_103405514	0	103405514	C	T
3	chr3_103408136	0	103408136	A	G
3	chr3_103411437	0	103411437	A	G
3	chr3_103424797	0	103424797	T	C
3	chr3_103431569	0	103431569	C	A
3	chr3_103444620	0	103444620	A	G
3	chr3_103451286	0	103451286	G	C
3	chr3_103453594	0	103453594	T	C
3	chr3_103455779	0	103455779	C	G
3	chr3_103456174	0	103456174	A	T
3	chr3_103458454	0	103458454	A	G
3	chr3_103458581	0	103458581	A	T
3	chr3_103463395	0	103463395	G	A
3	chr3_103463999	0	103463999	A	G
3	chr3_103469747	0	103469747	T	C
3	chr3_103483590	0	103483590	G	T
3	chr3_103489147	0	103489147	T	C
3	chr3_103490393	0	103490393	G	C
3	chr3_103493703	0	103493703	G	A
3	chr3_103495016	0	103495016	G	A
3	chr3_103505169	0	103505169	T	A
3	chr3_103508454	0	103508454	G	A
3	chr3_103517349	0	103517349	A	G
3	chr3_103521754	0	103521754	C	T
3	chr3_103542830	0	103542830	G	T
3	chr3_103547819	0	103547819	A	C
3	chr3_103548241	0	103548241	T	C
3	chr3_103551772	0	103551772	T	C
3	chr3_103555858	0	103555858	G	A
3	chr3_103558471	0	103558471	C	T
3	chr3_103564963	0	103564963	T	C
3	chr3_103578649	0	103578649	C	A
3	chr3_103592249	0	103592249	C	T
3	chr3_103592760	0	103592760	T	C
3	chr3_103601178	0	103601178	A	G
3	chr3_103606190	0	103606190	C	T
3	chr3_103612891	0	103612891	T	C
3	chr3_103620015	0	103620015	C	T
3	chr3_103620746	0	103620746	T	C
3	chr3_103626224	0	103626224	G	A
3	chr3_103628425	0	103628425	T	C
3	chr3_103656069	0	103656069	T	A
3	chr3_103656116	0	103656116	G	A
3	chr3_103683531	0	103683531	A	C
3	chr3_103685138	0	103685138	G	T
3	chr3_103705107	0	103705107	C	T
3	chr3_103707517	0	103707517	T	C
3	chr3_103732568	0	103732568	C	G
3	chr3_103733153	0	103733153	T	A
3	chr3_103736641	0	103736641	C	T
3	chr3_103741664	0	103741664	C	T
3	chr3_103773949	0	103773949	T	C
3	chr3_103784056	0	103784056	C	G
3	chr3_103786902	0	103786902	G	A
3	chr3_103799147	0	103799147	A	T
3	chr3_103803291	0	103803291	C	T
3	chr3_103812192	0	103812192	C	T
3	chr3_103814765	0	103814765	A	G
3	chr3_103823599	0	103823599	T	C
3	chr3_103830888	0	103830888	T	C
3	chr3_103834105	0	103834105	G	A
3	chr3_103836753	0	103836753	G	A
3	chr3_103839021	0	103839021	T	A
3	chr3_103868433	0	103868433	G	A
3	chr3_103873110	0	103873110	C	T
3	chr3_103882961	0	103882961	C	T
3	chr3_103884018	0	103884018	T	C
3	chr3_103891010	0	103891010	A	G
3	chr3_103895105	0	103895105	C	T
3	chr3_103895520	0	103895520	G	A
3	chr3_103903489	0	103903489	A	G
3	chr3_103912944	0	103912944	T	C
3	chr3_103923339	0	103923339	G	C
3	chr3_103925077	0	103925077	T	C
3	chr3_103937441	0	103937441	T	C
3	chr3_103948335	0	103948335	A	G
3	chr3_103948380	0	103948380	T	C
3	chr3_103958711	0	103958711	G	A
3	chr3_103960687	0	103960687	G	A
3	chr3_103966703	0	103966703	G	T
3	chr3_103969912	0	103969912	T	G
3	chr3_103970192	0	103970192	T	G
3	chr3_103970655	0	103970655	C	T
3	chr3_103972001	0	103972001	G	C
3	chr3_103975552	0	103975552	T	C
3	chr3_103976567	0	103976567	C	G
3	chr3_103984431	0	103984431	G	A
3	chr3_103997984	0	103997984	A	G
3	chr3_103999449	0	103999449	G	C
3	chr3_104000077	0	104000077	T	C
3	chr3_104000926	0	104000926	T	C
3	chr3_104016154	0	104016154	G	A
3	chr3_104017514	0	104017514	T	A
3	chr3_104024691	0	104024691	G	A
3	chr3_104024716	0	104024716	G	T
3	chr3_104040380	0	104040380	T	C
3	chr3_104045268	0	104045268	T	C
3	chr3_104046491	0	104046491	G	C
3	chr3_104056686	0	104056686	T	C
3	chr3_104061476	0	104061476	A	G
3	chr3_104062453	0	104062453	A	G
3	chr3_104063875	0	104063875	A	C
3	chr3_104065654	0	104065654	C	G
3	chr3_104070277	0	104070277	A	G
3	chr3_104086992	0	104086992	G	A
3	chr3_104099182	0	104099182	C	T
3	chr3_104099657	0	104099657	T	C
3	chr3_104110576	0	104110576	T	A
3	chr3_104117277	0	104117277	G	T
3	chr3_104119212	0	104119212	G	A
3	chr3_104126063	0	104126063	T	C
3	chr3_104127608	0	104127608	A	C
3	chr3_104129949	0	104129949	A	G
3	chr3_104151228	0	104151228	A	G
3	chr3_104169225	0	104169225	C	T
3	chr3_104169382	0	104169382	T	C
3	chr3_104173726	0	104173726	T	G
3	chr3_104175096	0	104175096	A	G
3	chr3_104196926	0	104196926	G	A
3	chr3_104198917	0	104198917	C	T
3	chr3_104206656	0	104206656	G	A
3	chr3_104209600	0	104209600	G	C
3	chr3_104214133	0	104214133	A	T
3	chr3_104221964	0	104221964	G	C
3	chr3_104223686	0	104223686	G	C
3	chr3_104238058	0	104238058	A	G
3	chr3_104247421	0	104247421	A	C
3	chr3_104249450	0	104249450	A	G
3	chr3_104253249	0	104253249	T	C
3	chr3_104264268	0	104264268	T	C
3	chr3_104267609	0	104267609	A	C
3	chr3_104274349	0	104274349	G	A
3	chr3_104277008	0	104277008	C	T
3	chr3_104277878	0	104277878	C	G
3	chr3_104286667	0	104286667	C	T
3	chr3_104286873	0	104286873	T	G
3	chr3_104291264	0	104291264	T	A
3	chr3_104292262	0	104292262	A	G
3	chr3_104298617	0	104298617	G	T
3	chr3_104308116	0	104308116	A	G
3	chr3_104313369	0	104313369	T	C
3	chr3_104328278	0	104328278	G	A
3	chr3_104340969	0	104340969	C	G
3	chr3_104342715	0	104342715	G	T
3	chr3_104352071	0	104352071	A	G
3	chr3_104359149	0	104359149	T	C
3	chr3_104360443	0	104360443	T	C
3	chr3_104368284	0	104368284	G	A
3	chr3_104380899	0	104380899	A	G
3	chr3_104381416	0	104381416	C	T
3	chr3_104389184	0	104389184	C	T
3	chr3_104397576	0	104397576	T	C
3	chr3_104398348	0	104398348	A	G
3	chr3_104405103	0	104405103	T	C
3	chr3_104405252	0	104405252	A	C
3	chr3_104405713	0	104405713	C	T
3	chr3_104410321	0	104410321	C	T
3	chr3_104413031	0	104413031	G	A
3	chr3_104413046	0	104413046	A	G
3	chr3_104414614	0	104414614	G	T
3	chr3_104415322	0	104415322	T	C
3	chr3_104418094	0	104418094	T	C
3	chr3_104421792	0	104421792	C	T
3	chr3_104426516	0	104426516	T	C
3	chr3_104433311	0	104433311	G	A
3	chr3_104445524	0	104445524	C	T
3	chr3_104451013	0	104451013	C	T
3	chr3_104476915	0	104476915	A	G
3	chr3_104478879	0	104478879	G	T
3	chr3_104483904	0	104483904	G	C
3	chr3_104484655	0	104484655	C	T
3	chr3_104498390	0	104498390	G	T
3	chr3_104504226	0	104504226	C	G
3	chr3_104509821	0	104509821	T	C
3	chr3_104513583	0	104513583	G	A
3	chr3_104525176	0	104525176	C	T
3	chr3_104525338	0	104525338	T	G
3	chr3_104543006	0	104543006	A	G
3	chr3_104545297	0	104545297	G	T
3	chr3_104556092	0	104556092	C	T
3	chr3_104565991	0	104565991	A	T
3	chr3_104590121	0	104590121	C	T
3	chr3_104596004	0	104596004	T	C
3	chr3_104606616	0	104606616	A	G
3	chr3_104608515	0	104608515	C	A
3	chr3_104629048	0	104629048	T	C
3	chr3_104634120	0	104634120	T	C
3	chr3_104642921	0	104642921	T	C
3	chr3_104649384	0	104649384	A	C
3	chr3_104652180	0	104652180	A	G
3	chr3_104653383	0	104653383	G	A
3	chr3_104664070	0	104664070	C	T
3	chr3_104664793	0	104664793	A	G
3	chr3_104675187	0	104675187	T	A
3	chr3_104684406	0	104684406	G	A
3	chr3_104689417	0	104689417	A	G
3	chr3_104694655	0	104694655	G	A
3	chr3_104695616	0	104695616	G	A
3	chr3_104706916	0	104706916	G	A
3	chr3_104709465	0	104709465	T	G
3	chr3_104710143	0	104710143	T	C
3	chr3_104713764	0	104713764	G	A
3	chr3_104726487	0	104726487	G	T
3	chr3_104727414	0	104727414	A	G
3	chr3_104728144	0	104728144	T	G
3	chr3_104728401	0	104728401	C	T
3	chr3_104728675	0	104728675	T	G
3	chr3_104729478	0	104729478	G	C
3	chr3_104738865	0	104738865	C	T
3	chr3_104743527	0	104743527	C	G
3	chr3_104749731	0	104749731	C	T
3	chr3_104750092	0	104750092	A	G
3	chr3_104755414	0	104755414	A	G
3	chr3_104756035	0	104756035	A	C
3	chr3_104758601	0	104758601	T	G
3	chr3_104759710	0	104759710	T	A
3	chr3_104764834	0	104764834	T	G
3	chr3_104765335	0	104765335	T	C
3	chr3_104775602	0	104775602	G	A
3	chr3_104785993	0	104785993	A	T
3	chr3_104790370	0	104790370	G	C
3	chr3_104790902	0	104790902	T	C
3	chr3_104798683	0	104798683	C	G
3	chr3_104810016	0	104810016	G	A
3	chr3_104818668	0	104818668	C	T
3	chr3_104819600	0	104819600	G	A
3	chr3_104821572	0	104821572	C	T
3	chr3_104822281	0	104822281	A	G
3	chr3_104824485	0	104824485	C	A
3	chr3_104848739	0	104848739	G	A
3	chr3_104849475	0	104849475	C	A
3	chr3_104850005	0	104850005	A	G
3	chr3_104850851	0	104850851	C	T
3	chr3_104853381	0	104853381	C	T
3	chr3_104856511	0	104856511	T	C
3	chr3_104867883	0	104867883	G	A
3	chr3_104876655	0	104876655	G	T
3	chr3_104878286	0	104878286	C	T
3	chr3_104880043	0	104880043	T	C
3	chr3_104903383	0	104903383	A	T
3	chr3_104905423	0	104905423	C	G
3	chr3_104905449	0	104905449	C	G
3	chr3_104906537	0	104906537	G	A
3	chr3_104921993	0	104921993	C	G
3	chr3_104923938	0	104923938	A	C
3	chr3_104925765	0	104925765	A	C
3	chr3_104940488	0	104940488	A	G
3	chr3_104947761	0	104947761	G	T
3	chr3_104949228	0	104949228	A	G
3	chr3_104952418	0	104952418	T	G
3	chr3_104953902	0	104953902	A	G
3	chr3_104956020	0	104956020	G	A
3	chr3_104959052	0	104959052	C	G
3	chr3_104959676	0	104959676	C	G
3	chr3_104961394	0	104961394	T	C
3	chr3_104965532	0	104965532	C	T
3	chr3_104965681	0	104965681	G	C
3	chr3_104972364	0	104972364	A	G
3	chr3_104976563	0	104976563	G	T
3	chr3_104990000	0	104990000	A	G
3	chr3_104999688	0	104999688	A	G
3	chr3_105005186	0	105005186	A	C
3	chr3_105008889	0	105008889	T	C
3	chr3_105015555	0	105015555	T	C
3	chr3_105020097	0	105020097	T	C
3	chr3_105031291	0	105031291	G	A
3	chr3_105031534	0	105031534	G	C
3	chr3_105032517	0	105032517	T	C
3	chr3_105034111	0	105034111	A	G
3	chr3_105038414	0	105038414	C	A
3	chr3_105039940	0	105039940	C	T
3	chr3_105053943	0	105053943	A	C
3	chr3_105054981	0	105054981	G	A
3	chr3_105058107	0	105058107	G	A
3	chr3_105058853	0	105058853	G	T
3	chr3_105061661	0	105061661	T	C
3	chr3_105062465	0	105062465	A	G
3	chr3_105063500	0	105063500	T	C
3	chr3_105063637	0	105063637	T	C
3	chr3_105070329	0	105070329	A	G
3	chr3_105070941	0	105070941	G	A
3	chr3_105071001	0	105071001	G	T
3	chr3_105074276	0	105074276	A	G
3	chr3_105074970	0	105074970	G	A
3	chr3_105076885	0	105076885	A	G
3	chr3_105077252	0	105077252	G	A
3	chr3_105078881	0	105078881	G	C
3	chr3_105080377	0	105080377	A	G
3	chr3_105081547	0	105081547	C	T
3	chr3_105082056	0	105082056	C	T
3	chr3_105094970	0	105094970	A	T
3	chr3_105097594	0	105097594	T	C
3	chr3_105099407	0	105099407	G	A
3	chr3_105099559	0	105099559	C	T
3	chr3_105105830	0	105105830	A	C
3	chr3_105105895	0	105105895	T	C
3	chr3_105114033	0	105114033	G	A
3	chr3_105122621	0	105122621	G	A
3	chr3_105124466	0	105124466	C	A
3	chr3_105126530	0	105126530	A	G
3	chr3_105127442	0	105127442	T	C
3	chr3_105134470	0	105134470	A	C
3	chr3_105145802	0	105145802	C	T
3	chr3_105159310	0	105159310	G	A
3	chr3_105169649	0	105169649	T	C
3	chr3_105171251	0	105171251	C	A
3	chr3_105189174	0	105189174	C	G
3	chr3_105189705	0	105189705	A	G
3	chr3_105191414	0	105191414	T	C
3	chr3_105198794	0	105198794	C	T
3	chr3_105209755	0	105209755	G	C
3	chr3_105217581	0	105217581	G	C
3	chr3_105218754	0	105218754	A	G
3	chr3_105228585	0	105228585	G	A
3	chr3_105231977	0	105231977	C	T
3	chr3_105237754	0	105237754	C	T
3	chr3_105239228	0	105239228	T	C
3	chr3_105245739	0	105245739	G	C
3	chr3_105258317	0	105258317	T	C
3	chr3_105261474	0	105261474	C	A
3	chr3_105279287	0	105279287	G	A
3	chr3_105281997	0	105281997	C	A
3	chr3_105290762	0	105290762	C	T
3	chr3_105291327	0	105291327	A	G
3	chr3_105295132	0	105295132	G	A
3	chr3_105315317	0	105315317	A	G
3	chr3_105322010	0	105322010	C	T
3	chr3_105322396	0	105322396	T	A
3	chr3_105323032	0	105323032	A	T
3	chr3_105326291	0	105326291	T	C
3	chr3_105326481	0	105326481	C	A
3	chr3_105328928	0	105328928	G	A
3	chr3_105336200	0	105336200	C	T
3	chr3_105340727	0	105340727	T	C
3	chr3_105343957	0	105343957	T	C
3	chr3_105344144	0	105344144	C	T
3	chr3_105345675	0	105345675	C	T
3	chr3_105351958	0	105351958	T	A
3	chr3_105364651	0	105364651	C	T
3	chr3_105368695	0	105368695	A	G
3	chr3_105368819	0	105368819	C	T
3	chr3_105368929	0	105368929	C	T
3	chr3_105369299	0	105369299	C	T
3	chr3_105369950	0	105369950	T	A
3	chr3_105374639	0	105374639	G	C
3	chr3_105378674	0	105378674	A	G
3	chr3_105392244	0	105392244	C	G
3	chr3_105392348	0	105392348	C	G
3	chr3_105395394	0	105395394	A	C
3	chr3_105400779	0	105400779	A	G
3	chr3_105402575	0	105402575	A	G
3	chr3_105406257	0	105406257	T	C
3	chr3_105413456	0	105413456	G	A
3	chr3_105414056	0	105414056	A	G
3	chr3_105415570	0	105415570	C	T
3	chr3_105417309	0	105417309	A	G
3	chr3_105417843	0	105417843	C	A
3	chr3_105428066	0	105428066	A	T
3	chr3_105429932	0	105429932	G	A
3	chr3_105430359	0	105430359	T	C
3	chr3_105435980	0	105435980	T	A
3	chr3_105441496	0	105441496	A	G
3	chr3_105449161	0	105449161	A	G
3	chr3_105463007	0	105463007	A	G
3	chr3_105467959	0	105467959	C	T
3	chr3_105469030	0	105469030	G	A
3	chr3_105470290	0	105470290	A	G
3	chr3_105476187	0	105476187	A	T
3	chr3_105483595	0	105483595	C	A
3	chr3_105485925	0	105485925	G	A
3	chr3_105495707	0	105495707	T	C
3	chr3_105504174	0	105504174	T	A
3	chr3_105508343	0	105508343	C	T
3	chr3_105524301	0	105524301	T	C
3	chr3_105526547	0	105526547	C	A
3	chr3_105531995	0	105531995	G	A
3	chr3_105534138	0	105534138	A	G
3	chr3_105540903	0	105540903	C	G
3	chr3_105563462	0	105563462	C	T
3	chr3_105564375	0	105564375	A	G
3	chr3_105565583	0	105565583	G	C
3	chr3_105570765	0	105570765	A	T
3	chr3_105577776	0	105577776	G	C
3	chr3_105600814	0	105600814	C	T
3	chr3_105607728	0	105607728	A	G
3	chr3_105612253	0	105612253	G	A
3	chr3_105617411	0	105617411	A	G
3	chr3_105620332	0	105620332	T	G
3	chr3_105636953	0	105636953	A	G
3	chr3_105660468	0	105660468	G	A
3	chr3_105696581	0	105696581	A	T
3	chr3_105707105	0	105707105	C	G
3	chr3_105709295	0	105709295	T	C
3	chr3_105739994	0	105739994	C	A
3	chr3_105753156	0	105753156	A	G
3	chr3_105765520	0	105765520	C	G
3	chr3_105767295	0	105767295	A	T
3	chr3_105770565	0	105770565	T	G
3	chr3_105784333	0	105784333	G	C
3	chr3_105809228	0	105809228	A	G
3	chr3_105822098	0	105822098	C	T
3	chr3_105823968	0	105823968	T	C
3	chr3_105832497	0	105832497	A	C
3	chr3_105834235	0	105834235	A	G
3	chr3_105836270	0	105836270	A	G
3	chr3_105837259	0	105837259	A	G
3	chr3_105840725	0	105840725	C	G
3	chr3_105843917	0	105843917	A	G
3	chr3_105848138	0	105848138	T	C
3	chr3_105861196	0	105861196	G	C
3	chr3_105861325	0	105861325	A	G
3	chr3_105861865	0	105861865	C	T
3	chr3_105864486	0	105864486	G	A
3	chr3_105864658	0	105864658	G	A
3	chr3_105867902	0	105867902	C	A
3	chr3_105883924	0	105883924	A	C
3	chr3_105887454	0	105887454	A	T
3	chr3_105895853	0	105895853	G	C
3	chr3_105901268	0	105901268	A	G
3	chr3_105903826	0	105903826	A	G
3	chr3_105913207	0	105913207	T	C
3	chr3_105914604	0	105914604	C	A
3	chr3_105915211	0	105915211	T	A
3	chr3_105918520	0	105918520	C	T
3	chr3_105936926	0	105936926	G	C
3	chr3_105938301	0	105938301	A	C
3	chr3_105939398	0	105939398	T	C
3	chr3_105942188	0	105942188	C	T
3	chr3_105943526	0	105943526	A	G
3	chr3_105946413	0	105946413	A	G
3	chr3_105947761	0	105947761	A	G
3	chr3_105970546	0	105970546	A	G
3	chr3_105987764	0	105987764	C	T
3	chr3_105987772	0	105987772	A	G
3	chr3_105990469	0	105990469	C	T
3	chr3_105996126	0	105996126	A	G
3	chr3_105996853	0	105996853	G	A
3	chr3_105997020	0	105997020	A	G
3	chr3_106010688	0	106010688	T	C
3	chr3_106049217	0	106049217	T	G
3	chr3_106050407	0	106050407	C	G
3	chr3_106053978	0	106053978	A	G
3	chr3_106054182	0	106054182	T	C
3	chr3_106058097	0	106058097	C	T
3	chr3_106060578	0	106060578	A	G
3	chr3_106060737	0	106060737	T	G
3	chr3_106076452	0	106076452	T	C
3	chr3_106078365	0	106078365	G	A
3	chr3_106089248	0	106089248	G	A
3	chr3_106097254	0	106097254	G	C
3	chr3_106104156	0	106104156	A	G
3	chr3_106107627	0	106107627	T	G
3	chr3_106117279	0	106117279	T	C
3	chr3_106122283	0	106122283	G	A
3	chr3_106122820	0	106122820	C	T
3	chr3_106123987	0	106123987	T	C
3	chr3_106129629	0	106129629	A	T
3	chr3_106131615	0	106131615	A	G
3	chr3_106136519	0	106136519	C	T
3	chr3_106137082	0	106137082	C	A
3	chr3_106139925	0	106139925	C	T
3	chr3_106159351	0	106159351	T	C
3	chr3_106161551	0	106161551	C	T
3	chr3_106169762	0	106169762	T	C
3	chr3_106173154	0	106173154	G	T
3	chr3_106173430	0	106173430	A	G
3	chr3_106179602	0	106179602	T	C
3	chr3_106180564	0	106180564	T	A
3	chr3_106182349	0	106182349	T	A
3	chr3_106186378	0	106186378	T	C
3	chr3_106187171	0	106187171	C	T
3	chr3_106191411	0	106191411	G	C
3	chr3_106193431	0	106193431	C	T
3	chr3_106196008	0	106196008	C	T
3	chr3_106197096	0	106197096	T	C
3	chr3_106199410	0	106199410	C	G
3	chr3_106200995	0	106200995	T	C
3	chr3_106209823	0	106209823	T	C
3	chr3_106211712	0	106211712	T	C
3	chr3_106211970	0	106211970	T	C
3	chr3_106216731	0	106216731	C	T
3	chr3_106222510	0	106222510	T	C
3	chr3_106227128	0	106227128	A	G
3	chr3_106229827	0	106229827	G	C
3	chr3_106234417	0	106234417	T	C
3	chr3_106234946	0	106234946	T	G
3	chr3_106237184	0	106237184	G	A
3	chr3_106244941	0	106244941	C	T
3	chr3_106246507	0	106246507	G	C
3	chr3_106246739	0	106246739	G	C
3	chr3_106248292	0	106248292	T	C
3	chr3_106248410	0	106248410	A	G
3	chr3_106249760	0	106249760	T	C
3	chr3_106255929	0	106255929	G	C
3	chr3_106262904	0	106262904	C	G
3	chr3_106268188	0	106268188	C	T
3	chr3_106278091	0	106278091	T	G
3	chr3_106282581	0	106282581	T	A
3	chr3_106283173	0	106283173	A	G
3	chr3_106305041	0	106305041	T	C
3	chr3_106307568	0	106307568	C	T
3	chr3_106310090	0	106310090	T	A
3	chr3_106317973	0	106317973	T	C
3	chr3_106318649	0	106318649	C	T
3	chr3_106321772	0	106321772	T	C
3	chr3_106322138	0	106322138	C	A
3	chr3_106322196	0	106322196	C	G
3	chr3_106322383	0	106322383	C	T
3	chr3_106324028	0	106324028	G	T
3	chr3_106324131	0	106324131	T	C
3	chr3_106324615	0	106324615	T	C
3	chr3_106328596	0	106328596	T	A
3	chr3_106329741	0	106329741	T	A
3	chr3_106333675	0	106333675	G	A
3	chr3_106339013	0	106339013	A	G
3	chr3_106352201	0	106352201	A	G
3	chr3_106355419	0	106355419	G	A
3	chr3_106362972	0	106362972	T	C
3	chr3_106364218	0	106364218	C	T
3	chr3_106368926	0	106368926	T	A
3	chr3_106370340	0	106370340	G	T
3	chr3_106372881	0	106372881	G	A
3	chr3_106374682	0	106374682	G	T
3	chr3_106375359	0	106375359	T	C
3	chr3_106376718	0	106376718	C	T
3	chr3_106390745	0	106390745	C	A
3	chr3_106394235	0	106394235	G	A
3	chr3_106394263	0	106394263	A	G
3	chr3_106400854	0	106400854	A	G
3	chr3_106401121	0	106401121	C	T
3	chr3_106410895	0	106410895	G	A
3	chr3_106414628	0	106414628	T	C
3	chr3_106418245	0	106418245	A	G
3	chr3_106424843	0	106424843	A	G
3	chr3_106429651	0	106429651	C	G
3	chr3_106430312	0	106430312	T	C
3	chr3_106437628	0	106437628	G	A
3	chr3_106446208	0	106446208	A	G
3	chr3_106449562	0	106449562	T	A
3	chr3_106479554	0	106479554	A	G
3	chr3_106480335	0	106480335	C	G
3	chr3_106481193	0	106481193	C	G
3	chr3_106481435	0	106481435	C	T
3	chr3_106481686	0	106481686	G	A
3	chr3_106482906	0	106482906	C	T
3	chr3_106485242	0	106485242	C	G
3	chr3_106485610	0	106485610	G	A
3	chr3_106496012	0	106496012	A	C
3	chr3_106498531	0	106498531	A	G
3	chr3_106501186	0	106501186	T	C
3	chr3_106501447	0	106501447	G	T
3	chr3_106501655	0	106501655	G	A
3	chr3_106532562	0	106532562	C	T
3	chr3_106539444	0	106539444	C	T
3	chr3_106544671	0	106544671	T	C
3	chr3_106550991	0	106550991	A	G
3	chr3_106552061	0	106552061	T	C
3	chr3_106552159	0	106552159	T	G
3	chr3_106552552	0	106552552	C	A
3	chr3_106557131	0	106557131	A	G
3	chr3_106567792	0	106567792	C	G
3	chr3_106568409	0	106568409	A	C
3	chr3_106568466	0	106568466	T	G
3	chr3_106568708	0	106568708	A	G
3	chr3_106579301	0	106579301	A	C
3	chr3_106584879	0	106584879	G	A
3	chr3_106592256	0	106592256	A	G
3	chr3_106594590	0	106594590	C	T
3	chr3_106594871	0	106594871	T	A
3	chr3_106595134	0	106595134	A	T
3	chr3_106595267	0	106595267	T	C
3	chr3_106596067	0	106596067	T	C
3	chr3_106604460	0	106604460	T	C
3	chr3_106604583	0	106604583	G	A
3	chr3_106610955	0	106610955	T	C
3	chr3_106611128	0	106611128	G	T
3	chr3_106614395	0	106614395	G	A
3	chr3_106619330	0	106619330	T	C
3	chr3_106621096	0	106621096	T	C
3	chr3_106634605	0	106634605	C	T
3	chr3_106634723	0	106634723	G	A
3	chr3_106640619	0	106640619	T	C
3	chr3_106640884	0	106640884	A	G
3	chr3_106643065	0	106643065	A	G
3	chr3_106647615	0	106647615	C	T
3	chr3_106649009	0	106649009	A	G
3	chr3_106652383	0	106652383	G	A
3	chr3_106657994	0	106657994	T	C
3	chr3_106661156	0	106661156	G	A
3	chr3_106670463	0	106670463	G	A
3	chr3_106671640	0	106671640	T	C
3	chr3_106673274	0	106673274	G	A
3	chr3_106675865	0	106675865	G	C
3	chr3_106680424	0	106680424	C	G
3	chr3_106686992	0	106686992	C	A
3	chr3_106700732	0	106700732	C	G
3	chr3_106706420	0	106706420	A	G
3	chr3_106718297	0	106718297	G	A
3	chr3_106724245	0	106724245	T	C
3	chr3_106730267	0	106730267	C	T
3	chr3_106734886	0	106734886	G	C
3	chr3_106735171	0	106735171	G	C
3	chr3_106736993	0	106736993	C	T
3	chr3_106739803	0	106739803	A	C
3	chr3_106742713	0	106742713	A	T
3	chr3_106744452	0	106744452	A	G
3	chr3_106754914	0	106754914	G	A
3	chr3_106757700	0	106757700	A	G
3	chr3_106760100	0	106760100	T	G
3	chr3_106760547	0	106760547	A	G
3	chr3_106765282	0	106765282	C	T
3	chr3_106769237	0	106769237	A	G
3	chr3_106773437	0	106773437	G	A
3	chr3_106775016	0	106775016	C	A
3	chr3_106778711	0	106778711	A	G
3	chr3_106780563	0	106780563	T	C
3	chr3_106785042	0	106785042	T	G
3	chr3_106785576	0	106785576	A	C
3	chr3_106785886	0	106785886	A	G
3	chr3_106786941	0	106786941	G	C
3	chr3_106788938	0	106788938	G	C
3	chr3_106795582	0	106795582	G	A
3	chr3_106800330	0	106800330	A	G
3	chr3_106802023	0	106802023	C	T
3	chr3_106803286	0	106803286	G	C
3	chr3_106803715	0	106803715	T	A
3	chr3_106804783	0	106804783	C	G
3	chr3_106804967	0	106804967	A	C
3	chr3_106813298	0	106813298	T	C
3	chr3_106813445	0	106813445	A	G
3	chr3_106814185	0	106814185	G	A
3	chr3_106814406	0	106814406	G	C
3	chr3_106817078	0	106817078	C	T
3	chr3_106821275	0	106821275	G	A
3	chr3_106821473	0	106821473	T	C
3	chr3_106822948	0	106822948	C	G
3	chr3_106826552	0	106826552	G	A
3	chr3_106829680	0	106829680	T	C
3	chr3_106833476	0	106833476	C	T
3	chr3_106839852	0	106839852	A	G
3	chr3_106851370	0	106851370	C	G
3	chr3_106853342	0	106853342	A	G
3	chr3_106855409	0	106855409	T	C
3	chr3_106859728	0	106859728	G	A
3	chr3_106860606	0	106860606	G	A
3	chr3_106861801	0	106861801	A	G
3	chr3_106862923	0	106862923	C	T
3	chr3_106867081	0	106867081	G	A
3	chr3_106867244	0	106867244	T	G
3	chr3_106871434	0	106871434	G	A
3	chr3_106879629	0	106879629	G	A
3	chr3_106880464	0	106880464	A	G
3	chr3_106880481	0	106880481	A	G
3	chr3_106884103	0	106884103	C	G
3	chr3_106884943	0	106884943	T	G
3	chr3_106892966	0	106892966	A	T
3	chr3_106894852	0	106894852	A	G
3	chr3_106899935	0	106899935	A	G
3	chr3_106907464	0	106907464	C	T
3	chr3_106913095	0	106913095	G	A
3	chr3_106922507	0	106922507	A	G
3	chr3_106924796	0	106924796	A	G
3	chr3_106929120	0	106929120	C	A
3	chr3_106932646	0	106932646	A	G
3	chr3_106933873	0	106933873	A	C
3	chr3_106938106	0	106938106	A	G
3	chr3_106942197	0	106942197	A	G
3	chr3_106942791	0	106942791	G	C
3	chr3_106943709	0	106943709	A	G
3	chr3_106954052	0	106954052	G	A
3	chr3_106957453	0	106957453	T	C
3	chr3_106964834	0	106964834	A	G
3	chr3_106969157	0	106969157	T	C
3	chr3_106970932	0	106970932	A	T
3	chr3_106972668	0	106972668	A	G
3	chr3_106975762	0	106975762	T	C
3	chr3_107001283	0	107001283	T	C
3	chr3_107001815	0	107001815	C	T
3	chr3_107005931	0	107005931	A	G
3	chr3_107006576	0	107006576	C	A
3	chr3_107008457	0	107008457	A	C
3	chr3_107008527	0	107008527	T	G
3	chr3_107012659	0	107012659	T	G
3	chr3_107022654	0	107022654	A	G
3	chr3_107032089	0	107032089	G	A
3	chr3_107032341	0	107032341	G	C
3	chr3_107036323	0	107036323	G	C
3	chr3_107041620	0	107041620	A	G
3	chr3_107043724	0	107043724	G	A
3	chr3_107044424	0	107044424	T	A
3	chr3_107053574	0	107053574	G	A
3	chr3_107071783	0	107071783	G	A
3	chr3_107076310	0	107076310	G	A
3	chr3_107085478	0	107085478	C	T
3	chr3_107088905	0	107088905	A	G
3	chr3_107091303	0	107091303	T	C
3	chr3_107091875	0	107091875	T	C
3	chr3_107101130	0	107101130	G	T
3	chr3_107105516	0	107105516	T	G
3	chr3_107110795	0	107110795	G	A
3	chr3_107112124	0	107112124	G	C
3	chr3_107115510	0	107115510	A	G
3	chr3_107117085	0	107117085	G	A
3	chr3_107121163	0	107121163	G	C
3	chr3_107121300	0	107121300	A	G
3	chr3_107123360	0	107123360	G	T
3	chr3_107124027	0	107124027	C	T
3	chr3_107125976	0	107125976	G	A
3	chr3_107131262	0	107131262	A	G
3	chr3_107144218	0	107144218	T	C
3	chr3_107150946	0	107150946	C	T
3	chr3_107151658	0	107151658	A	G
3	chr3_107158397	0	107158397	G	A
3	chr3_107170243	0	107170243	G	A
3	chr3_107171240	0	107171240	A	G
3	chr3_107172052	0	107172052	G	A
3	chr3_107172936	0	107172936	G	A
3	chr3_107174996	0	107174996	C	G
3	chr3_107180822	0	107180822	C	A
3	chr3_107191507	0	107191507	A	G
3	chr3_107198950	0	107198950	T	C
3	chr3_107199356	0	107199356	A	G
3	chr3_107206092	0	107206092	T	C
3	chr3_107207579	0	107207579	A	G
3	chr3_107209696	0	107209696	C	A
3	chr3_107212863	0	107212863	T	C
3	chr3_107216329	0	107216329	T	C
3	chr3_107218023	0	107218023	T	G
3	chr3_107224553	0	107224553	C	T
3	chr3_107224832	0	107224832	A	G
3	chr3_107232791	0	107232791	T	C
3	chr3_107233615	0	107233615	T	G
3	chr3_107237384	0	107237384	T	C
3	chr3_107238070	0	107238070	A	G
3	chr3_107242039	0	107242039	T	C
3	chr3_107242048	0	107242048	T	C
3	chr3_107243721	0	107243721	A	C
3	chr3_107245363	0	107245363	G	T
3	chr3_107247998	0	107247998	T	C
3	chr3_107249105	0	107249105	C	T
3	chr3_107249441	0	107249441	C	G
3	chr3_107266837	0	107266837	A	T
3	chr3_107273137	0	107273137	T	C
3	chr3_107279597	0	107279597	T	C
3	chr3_107284122	0	107284122	C	T
3	chr3_107284524	0	107284524	T	C
3	chr3_107287423	0	107287423	C	G
3	chr3_107287721	0	107287721	C	G
3	chr3_107288252	0	107288252	G	T
3	chr3_107290512	0	107290512	G	C
3	chr3_107291214	0	107291214	A	C
3	chr3_107292434	0	107292434	T	C
3	chr3_107293054	0	107293054	A	G
3	chr3_107293284	0	107293284	T	A
3	chr3_107293773	0	107293773	C	T
3	chr3_107295725	0	107295725	A	G
3	chr3_107300094	0	107300094	T	C
3	chr3_107301199	0	107301199	A	C
3	chr3_107302690	0	107302690	A	G
3	chr3_107303760	0	107303760	C	T
3	chr3_107306850	0	107306850	G	C
3	chr3_107318724	0	107318724	A	C
3	chr3_107319329	0	107319329	T	C
3	chr3_107319345	0	107319345	A	G
3	chr3_107323041	0	107323041	A	T
3	chr3_107324779	0	107324779	A	G
3	chr3_107325679	0	107325679	A	C
3	chr3_107328396	0	107328396	C	G
3	chr3_107332427	0	107332427	A	C
3	chr3_107332606	0	107332606	A	G
3	chr3_107337046	0	107337046	C	T
3	chr3_107337872	0	107337872	G	T
3	chr3_107341575	0	107341575	C	A
3	chr3_107349415	0	107349415	T	C
3	chr3_107350704	0	107350704	T	C
3	chr3_107352429	0	107352429	T	G
3	chr3_107353356	0	107353356	A	G
3	chr3_107355715	0	107355715	T	C
3	chr3_107363692	0	107363692	G	C
3	chr3_107363740	0	107363740	C	T
3	chr3_107364271	0	107364271	C	T
3	chr3_107369355	0	107369355	C	T
3	chr3_107374216	0	107374216	T	G
3	chr3_107376460	0	107376460	T	C
3	chr3_107381361	0	107381361	C	G
3	chr3_107390461	0	107390461	G	C
3	chr3_107391219	0	107391219	C	T
3	chr3_107399356	0	107399356	G	A
3	chr3_107402921	0	107402921	C	T
3	chr3_107403231	0	107403231	T	A
3	chr3_107411877	0	107411877	A	G
3	chr3_107417147	0	107417147	C	T
3	chr3_107418417	0	107418417	T	C
3	chr3_107422959	0	107422959	G	A
3	chr3_107432161	0	107432161	G	C
3	chr3_107432688	0	107432688	T	C
3	chr3_107436043	0	107436043	G	T
3	chr3_107450007	0	107450007	T	C
3	chr3_107450576	0	107450576	G	T
3	chr3_107453292	0	107453292	T	C
3	chr3_107455996	0	107455996	T	C
3	chr3_107469373	0	107469373	A	G
3	chr3_107475199	0	107475199	G	A
3	chr3_107478660	0	107478660	A	G
3	chr3_107479516	0	107479516	A	G
3	chr3_107483829	0	107483829	G	A
3	chr3_107489021	0	107489021	G	C
3	chr3_107494040	0	107494040	C	T
3	chr3_107497431	0	107497431	T	G
3	chr3_107499308	0	107499308	C	T
3	chr3_107501260	0	107501260	A	C
3	chr3_107503463	0	107503463	T	C
3	chr3_107506367	0	107506367	A	G
3	chr3_107506406	0	107506406	C	G
3	chr3_107512591	0	107512591	G	T
3	chr3_107512940	0	107512940	G	A
3	chr3_107520880	0	107520880	G	A
3	chr3_107529244	0	107529244	G	A
3	chr3_107533685	0	107533685	A	G
3	chr3_107535937	0	107535937	C	T
3	chr3_107543566	0	107543566	G	A
3	chr3_107544440	0	107544440	C	T
3	chr3_107544450	0	107544450	T	G
3	chr3_107546121	0	107546121	A	C
3	chr3_107546704	0	107546704	A	T
3	chr3_107547718	0	107547718	T	G
3	chr3_107558252	0	107558252	A	C
3	chr3_107559670	0	107559670	T	C
3	chr3_107566008	0	107566008	T	A
3	chr3_107573871	0	107573871	A	C
3	chr3_107574020	0	107574020	A	G
3	chr3_107576521	0	107576521	T	C
3	chr3_107587040	0	107587040	A	C
3	chr3_107588510	0	107588510	G	A
3	chr3_107590759	0	107590759	A	G
3	chr3_107590889	0	107590889	G	A
3	chr3_107591367	0	107591367	T	C
3	chr3_107591373	0	107591373	T	C
3	chr3_107592419	0	107592419	A	C
3	chr3_107592495	0	107592495	T	C
3	chr3_107593601	0	107593601	G	C
3	chr3_107601223	0	107601223	C	T
3	chr3_107601266	0	107601266	C	A
3	chr3_107613287	0	107613287	G	A
3	chr3_107619155	0	107619155	C	T
3	chr3_107619783	0	107619783	T	G
3	chr3_107621947	0	107621947	G	C
3	chr3_107621948	0	107621948	G	A
3	chr3_107631477	0	107631477	A	C
3	chr3_107631819	0	107631819	A	G
3	chr3_107633157	0	107633157	G	T
3	chr3_107646219	0	107646219	T	C
3	chr3_107649743	0	107649743	G	A
3	chr3_107650147	0	107650147	C	T
3	chr3_107650218	0	107650218	G	C
3	chr3_107657328	0	107657328	G	T
3	chr3_107659862	0	107659862	T	A
3	chr3_107661883	0	107661883	A	C
3	chr3_107662964	0	107662964	C	G
3	chr3_107676398	0	107676398	A	G
3	chr3_107684979	0	107684979	T	G
3	chr3_107688380	0	107688380	T	G
3	chr3_107711223	0	107711223	T	C
3	chr3_107713734	0	107713734	T	C
3	chr3_107715304	0	107715304	T	C
3	chr3_107721322	0	107721322	T	C
3	chr3_107728412	0	107728412	T	C
3	chr3_107729199	0	107729199	C	A
3	chr3_107741235	0	107741235	C	T
3	chr3_107746245	0	107746245	G	T
3	chr3_107746915	0	107746915	G	T
3	chr3_107749379	0	107749379	C	A
3	chr3_107804947	0	107804947	A	G
3	chr3_107806212	0	107806212	A	G
3	chr3_107807946	0	107807946	G	T
3	chr3_107828141	0	107828141	T	C
3	chr3_107833940	0	107833940	A	G
3	chr3_107836487	0	107836487	A	C
3	chr3_107837326	0	107837326	G	A
3	chr3_107857420	0	107857420	A	C
3	chr3_107858478	0	107858478	G	A
3	chr3_107858600	0	107858600	G	A
3	chr3_107866852	0	107866852	A	G
3	chr3_107873739	0	107873739	G	C
3	chr3_107876828	0	107876828	G	T
3	chr3_107877860	0	107877860	G	C
3	chr3_107878829	0	107878829	C	T
3	chr3_107880436	0	107880436	A	G
3	chr3_107880724	0	107880724	G	A
3	chr3_107887761	0	107887761	A	G
3	chr3_107896387	0	107896387	G	T
3	chr3_107906710	0	107906710	A	G
3	chr3_107910866	0	107910866	C	G
3	chr3_107914558	0	107914558	T	C
3	chr3_107916349	0	107916349	G	A
3	chr3_107917123	0	107917123	C	T
3	chr3_107917383	0	107917383	T	C
3	chr3_107918377	0	107918377	A	G
3	chr3_107919484	0	107919484	A	T
3	chr3_107924247	0	107924247	G	A
3	chr3_107932636	0	107932636	C	T
3	chr3_107943805	0	107943805	C	T
3	chr3_107948488	0	107948488	G	A
3	chr3_107950669	0	107950669	A	G
3	chr3_107951501	0	107951501	T	C
3	chr3_107951914	0	107951914	A	G
3	chr3_107955786	0	107955786	C	T
3	chr3_107957895	0	107957895	T	G
3	chr3_107958773	0	107958773	G	A
3	chr3_107961181	0	107961181	A	G
3	chr3_107963671	0	107963671	C	T
3	chr3_107964238	0	107964238	A	G
3	chr3_107965891	0	107965891	A	G
3	chr3_107980836	0	107980836	A	C
3	chr3_107981065	0	107981065	A	G
3	chr3_107983671	0	107983671	A	C
3	chr3_107991677	0	107991677	A	T
3	chr3_108005751	0	108005751	G	A
3	chr3_108008621	0	108008621	G	T
3	chr3_108009077	0	108009077	A	G
3	chr3_108013076	0	108013076	T	C
3	chr3_108016314	0	108016314	G	T
3	chr3_108018988	0	108018988	G	A
3	chr3_108019546	0	108019546	G	C
3	chr3_108028770	0	108028770	A	G
3	chr3_108028894	0	108028894	A	G
3	chr3_108032937	0	108032937	T	G
3	chr3_108036548	0	108036548	T	C
3	chr3_108036802	0	108036802	G	C
3	chr3_108039075	0	108039075	G	C
3	chr3_108039980	0	108039980	T	C
3	chr3_108040707	0	108040707	T	G
3	chr3_108041818	0	108041818	C	G
3	chr3_108042164	0	108042164	C	G
3	chr3_108048406	0	108048406	A	G
3	chr3_108071481	0	108071481	C	T
3	chr3_108084175	0	108084175	G	T
3	chr3_108084838	0	108084838	T	C
3	chr3_108089509	0	108089509	G	T
3	chr3_108093170	0	108093170	T	C
3	chr3_108106058	0	108106058	A	G
3	chr3_108109329	0	108109329	G	A
3	chr3_108112372	0	108112372	C	A
3	chr3_108114328	0	108114328	G	A
3	chr3_108118733	0	108118733	A	C
3	chr3_108123064	0	108123064	T	A
3	chr3_108126518	0	108126518	C	G
3	chr3_108127640	0	108127640	G	A
3	chr3_108134936	0	108134936	C	T
3	chr3_108141458	0	108141458	T	C
3	chr3_108157002	0	108157002	T	C
3	chr3_108157141	0	108157141	T	C
3	chr3_108158292	0	108158292	G	A
3	chr3_108158784	0	108158784	A	T
3	chr3_108159539	0	108159539	G	C
3	chr3_108161898	0	108161898	G	A
3	chr3_108161992	0	108161992	T	C
3	chr3_108165298	0	108165298	T	G
3	chr3_108166596	0	108166596	A	G
3	chr3_108170791	0	108170791	G	T
3	chr3_108182479	0	108182479	G	A
3	chr3_108188145	0	108188145	G	A
3	chr3_108196472	0	108196472	C	T
3	chr3_108197234	0	108197234	A	G
3	chr3_108230260	0	108230260	A	C
3	chr3_108273553	0	108273553	T	C
3	chr3_108282340	0	108282340	T	G
3	chr3_108286763	0	108286763	C	T
3	chr3_108298132	0	108298132	A	G
3	chr3_108316374	0	108316374	T	G
3	chr3_108336672	0	108336672	T	C
3	chr3_108362026	0	108362026	T	C
3	chr3_108362637	0	108362637	A	G
3	chr3_108364461	0	108364461	A	G
3	chr3_108369053	0	108369053	A	G
3	chr3_108380127	0	108380127	G	A
3	chr3_108385402	0	108385402	G	T
3	chr3_108387186	0	108387186	A	C
3	chr3_108390284	0	108390284	T	C
3	chr3_108394762	0	108394762	T	C
3	chr3_108395150	0	108395150	T	G
3	chr3_108404606	0	108404606	T	C
3	chr3_108407241	0	108407241	G	C
3	chr3_108410770	0	108410770	A	G
3	chr3_108411847	0	108411847	G	T
3	chr3_108412210	0	108412210	T	C
3	chr3_108414016	0	108414016	A	G
3	chr3_108414110	0	108414110	A	T
3	chr3_108418130	0	108418130	A	G
3	chr3_108421596	0	108421596	C	T
3	chr3_108424441	0	108424441	T	G
3	chr3_108435921	0	108435921	T	G
3	chr3_108447256	0	108447256	C	G
3	chr3_108449455	0	108449455	T	C
3	chr3_108462022	0	108462022	C	T
3	chr3_108470533	0	108470533	T	A
3	chr3_108479799	0	108479799	G	A
3	chr3_108480067	0	108480067	A	G
3	chr3_108480087	0	108480087	C	A
3	chr3_108482484	0	108482484	C	G
3	chr3_108484464	0	108484464	G	T
3	chr3_108489344	0	108489344	A	C
3	chr3_108490363	0	108490363	G	A
3	chr3_108493278	0	108493278	A	G
3	chr3_108495543	0	108495543	T	C
3	chr3_108496917	0	108496917	C	T
3	chr3_108497530	0	108497530	A	G
3	chr3_108501743	0	108501743	A	C
3	chr3_108509331	0	108509331	A	G
3	chr3_108510846	0	108510846	T	C
3	chr3_108511199	0	108511199	G	A
3	chr3_108513726	0	108513726	A	G
3	chr3_108519815	0	108519815	T	C
3	chr3_108531226	0	108531226	C	G
3	chr3_108535401	0	108535401	A	C
3	chr3_108535742	0	108535742	A	C
3	chr3_108537203	0	108537203	G	T
3	chr3_108538069	0	108538069	G	A
3	chr3_108542925	0	108542925	T	C
3	chr3_108543511	0	108543511	A	G
3	chr3_108544092	0	108544092	G	A
3	chr3_108549603	0	108549603	T	C
3	chr3_108553750	0	108553750	T	C
3	chr3_108556571	0	108556571	C	T
3	chr3_108559181	0	108559181	A	G
3	chr3_108562655	0	108562655	G	T
3	chr3_108564951	0	108564951	C	T
3	chr3_108573416	0	108573416	T	C
3	chr3_108583048	0	108583048	A	G
3	chr3_108590601	0	108590601	C	T
3	chr3_108592579	0	108592579	A	G
3	chr3_108592884	0	108592884	A	G
3	chr3_108596672	0	108596672	T	C
3	chr3_108611440	0	108611440	T	C
3	chr3_108612018	0	108612018	A	C
3	chr3_108612236	0	108612236	A	C
3	chr3_108614262	0	108614262	T	G
3	chr3_108617254	0	108617254	G	T
3	chr3_108622624	0	108622624	T	C
3	chr3_108633884	0	108633884	G	A
3	chr3_108644817	0	108644817	G	A
3	chr3_108648941	0	108648941	C	G
3	chr3_108650639	0	108650639	A	G
3	chr3_108665333	0	108665333	A	G
3	chr3_108670650	0	108670650	A	C
3	chr3_108678276	0	108678276	G	T
3	chr3_108685985	0	108685985	G	C
3	chr3_108689329	0	108689329	T	C
3	chr3_108693506	0	108693506	G	T
3	chr3_108694600	0	108694600	T	C
3	chr3_108696382	0	108696382	A	G
3	chr3_108698439	0	108698439	C	G
3	chr3_108704866	0	108704866	G	T
3	chr3_108706156	0	108706156	T	A
3	chr3_108706651	0	108706651	T	C
3	chr3_108707295	0	108707295	T	C
3	chr3_108722928	0	108722928	C	T
3	chr3_108724468	0	108724468	T	G
3	chr3_108730103	0	108730103	G	C
3	chr3_108734877	0	108734877	G	A
3	chr3_108743269	0	108743269	T	C
3	chr3_108746947	0	108746947	A	G
3	chr3_108752107	0	108752107	G	A
3	chr3_108756605	0	108756605	T	C
3	chr3_108759311	0	108759311	A	G
3	chr3_108761687	0	108761687	G	A
3	chr3_108762459	0	108762459	C	T
3	chr3_108764361	0	108764361	T	C
3	chr3_108767211	0	108767211	A	G
3	chr3_108767261	0	108767261	G	A
3	chr3_108771371	0	108771371	A	G
3	chr3_108776880	0	108776880	A	G
3	chr3_108787333	0	108787333	C	T
3	chr3_108799736	0	108799736	T	A
3	chr3_108810955	0	108810955	A	G
3	chr3_108821854	0	108821854	A	C
3	chr3_108822602	0	108822602	A	G
3	chr3_108828898	0	108828898	C	T
3	chr3_108841406	0	108841406	G	C
3	chr3_108846368	0	108846368	T	G
3	chr3_108846533	0	108846533	T	A
3	chr3_108850558	0	108850558	T	C
3	chr3_108851602	0	108851602	T	C
3	chr3_108854197	0	108854197	T	A
3	chr3_108863313	0	108863313	C	T
3	chr3_108866760	0	108866760	G	C
3	chr3_108872940	0	108872940	T	G
3	chr3_108882970	0	108882970	T	C
3	chr3_108889295	0	108889295	G	A
3	chr3_108890858	0	108890858	A	G
3	chr3_108896531	0	108896531	G	C
3	chr3_108906512	0	108906512	T	C
3	chr3_108909104	0	108909104	T	C
3	chr3_108914555	0	108914555	A	G
3	chr3_108915742	0	108915742	A	G
3	chr3_108916925	0	108916925	T	G
3	chr3_108917114	0	108917114	T	C
3	chr3_108923667	0	108923667	A	G
3	chr3_108928661	0	108928661	G	A
3	chr3_108929245	0	108929245	G	A
3	chr3_108940558	0	108940558	A	G
3	chr3_108944024	0	108944024	T	G
3	chr3_108946592	0	108946592	T	C
3	chr3_108951181	0	108951181	G	C
3	chr3_108952564	0	108952564	A	G
3	chr3_108958389	0	108958389	A	C
3	chr3_108958757	0	108958757	T	C
3	chr3_108960782	0	108960782	A	C
3	chr3_108962836	0	108962836	T	G
3	chr3_108965709	0	108965709	C	T
3	chr3_108967849	0	108967849	G	A
3	chr3_108970622	0	108970622	G	A
3	chr3_108971532	0	108971532	C	T
3	chr3_108973605	0	108973605	G	A
3	chr3_108975376	0	108975376	A	G
3	chr3_108978818	0	108978818	T	C
3	chr3_108994012	0	108994012	A	G
3	chr3_109002162	0	109002162	A	G
3	chr3_109006062	0	109006062	T	C
3	chr3_109013592	0	109013592	G	A
3	chr3_109018213	0	109018213	A	G
3	chr3_109020213	0	109020213	G	C
3	chr3_109023271	0	109023271	T	G
3	chr3_109024626	0	109024626	T	C
3	chr3_109028797	0	109028797	A	G
3	chr3_109030246	0	109030246	T	C
3	chr3_109038346	0	109038346	G	A
3	chr3_109043898	0	109043898	C	T
3	chr3_109045079	0	109045079	G	T
3	chr3_109048804	0	109048804	G	A
3	chr3_109049803	0	109049803	C	T
3	chr3_109053283	0	109053283	G	A
3	chr3_109058663	0	109058663	G	T
3	chr3_109064747	0	109064747	C	T
3	chr3_109077558	0	109077558	A	G
3	chr3_109079338	0	109079338	T	C
3	chr3_109088613	0	109088613	C	T
3	chr3_109093557	0	109093557	C	G
3	chr3_109104358	0	109104358	G	A
3	chr3_109109882	0	109109882	A	G
3	chr3_109112491	0	109112491	T	C
3	chr3_109120767	0	109120767	C	A
3	chr3_109126697	0	109126697	A	G
3	chr3_109129166	0	109129166	G	A
3	chr3_109131186	0	109131186	C	G
3	chr3_109136616	0	109136616	C	T
3	chr3_109142143	0	109142143	G	A
3	chr3_109145144	0	109145144	C	G
3	chr3_109145290	0	109145290	G	C
3	chr3_109146149	0	109146149	C	G
3	chr3_109148201	0	109148201	A	C
3	chr3_109160336	0	109160336	G	A
3	chr3_109163690	0	109163690	T	C
3	chr3_109163806	0	109163806	C	T
3	chr3_109166217	0	109166217	G	C
3	chr3_109169688	0	109169688	T	G
3	chr3_109170113	0	109170113	G	A
3	chr3_109172085	0	109172085	T	A
3	chr3_109181987	0	109181987	C	A
3	chr3_109182979	0	109182979	A	G
3	chr3_109183345	0	109183345	C	G
3	chr3_109187057	0	109187057	A	C
3	chr3_109187247	0	109187247	T	C
3	chr3_109191844	0	109191844	G	A
3	chr3_109193376	0	109193376	T	C
3	chr3_109198032	0	109198032	A	G
3	chr3_109198670	0	109198670	T	C
3	chr3_109203255	0	109203255	T	C
3	chr3_109208025	0	109208025	G	A
3	chr3_109209574	0	109209574	G	C
3	chr3_109223347	0	109223347	A	G
3	chr3_109224682	0	109224682	C	T
3	chr3_109232765	0	109232765	G	A
3	chr3_109236124	0	109236124	A	G
3	chr3_109248829	0	109248829	G	A
3	chr3_109258318	0	109258318	G	A
3	chr3_109258463	0	109258463	G	C
3	chr3_109259563	0	109259563	C	A
3	chr3_109262685	0	109262685	G	T
3	chr3_109263413	0	109263413	T	C
3	chr3_109266943	0	109266943	T	C
3	chr3_109267419	0	109267419	T	C
3	chr3_109267566	0	109267566	T	G
3	chr3_109277405	0	109277405	C	T
3	chr3_109280949	0	109280949	A	G
3	chr3_109282550	0	109282550	A	G
3	chr3_109292398	0	109292398	A	G
3	chr3_109294455	0	109294455	A	G
3	chr3_109298835	0	109298835	A	G
3	chr3_109306117	0	109306117	T	G
3	chr3_109306259	0	109306259	G	A
3	chr3_109307017	0	109307017	G	A
3	chr3_109319960	0	109319960	T	C
3	chr3_109320182	0	109320182	C	A
3	chr3_109323976	0	109323976	C	T
3	chr3_109324049	0	109324049	A	G
3	chr3_109325617	0	109325617	C	A
3	chr3_109326560	0	109326560	T	A
3	chr3_109327118	0	109327118	A	G
3	chr3_109338298	0	109338298	A	T
3	chr3_109347371	0	109347371	T	C
3	chr3_109349822	0	109349822	G	A
3	chr3_109354609	0	109354609	C	T
3	chr3_109360763	0	109360763	C	G
3	chr3_109366587	0	109366587	G	A
3	chr3_109366593	0	109366593	A	G
3	chr3_109369012	0	109369012	A	G
3	chr3_109369889	0	109369889	G	C
3	chr3_109371358	0	109371358	A	G
3	chr3_109375649	0	109375649	C	T
3	chr3_109375856	0	109375856	G	A
3	chr3_109382538	0	109382538	T	C
3	chr3_109385725	0	109385725	T	C
3	chr3_109386785	0	109386785	A	G
3	chr3_109387982	0	109387982	G	T
3	chr3_109391097	0	109391097	A	C
3	chr3_109392487	0	109392487	G	A
3	chr3_109393602	0	109393602	C	G
3	chr3_109400904	0	109400904	C	T
3	chr3_109409030	0	109409030	G	A
3	chr3_109414886	0	109414886	A	G
3	chr3_109417377	0	109417377	G	C
3	chr3_109418898	0	109418898	A	T
3	chr3_109420289	0	109420289	G	A
3	chr3_109427816	0	109427816	T	C
3	chr3_109432982	0	109432982	A	G
3	chr3_109435569	0	109435569	G	T
3	chr3_109441535	0	109441535	C	T
3	chr3_109445981	0	109445981	C	G
3	chr3_109455171	0	109455171	C	T
3	chr3_109461867	0	109461867	A	C
3	chr3_109463296	0	109463296	C	T
3	chr3_109468690	0	109468690	G	A
3	chr3_109468783	0	109468783	G	C
3	chr3_109474600	0	109474600	C	G
3	chr3_109483231	0	109483231	T	C
3	chr3_109485457	0	109485457	A	G
3	chr3_109488023	0	109488023	A	C
3	chr3_109490571	0	109490571	A	G
3	chr3_109509170	0	109509170	T	G
3	chr3_109520123	0	109520123	T	C
3	chr3_109520272	0	109520272	T	C
3	chr3_109522503	0	109522503	T	C
3	chr3_109525971	0	109525971	G	T
3	chr3_109529568	0	109529568	G	T
3	chr3_109532310	0	109532310	C	G
3	chr3_109549316	0	109549316	C	T
3	chr3_109555135	0	109555135	A	G
3	chr3_109555433	0	109555433	T	C
3	chr3_109559120	0	109559120	C	G
3	chr3_109561634	0	109561634	T	C
3	chr3_109563447	0	109563447	G	C
3	chr3_109569155	0	109569155	A	C
3	chr3_109582805	0	109582805	G	A
3	chr3_109587496	0	109587496	C	G
3	chr3_109625521	0	109625521	T	C
3	chr3_109626412	0	109626412	G	C
3	chr3_109627217	0	109627217	C	A
3	chr3_109636943	0	109636943	A	G
3	chr3_109642490	0	109642490	T	C
3	chr3_109649421	0	109649421	T	G
3	chr3_109651122	0	109651122	T	C
3	chr3_109654915	0	109654915	T	C
3	chr3_109656437	0	109656437	G	C
3	chr3_109660149	0	109660149	G	T
3	chr3_109669457	0	109669457	G	A
3	chr3_109671077	0	109671077	C	T
3	chr3_109676337	0	109676337	A	G
3	chr3_109676832	0	109676832	A	G
3	chr3_109682017	0	109682017	T	G
3	chr3_109693401	0	109693401	C	G
3	chr3_109704514	0	109704514	A	G
3	chr3_109704847	0	109704847	G	A
3	chr3_109709606	0	109709606	C	T
3	chr3_109719281	0	109719281	T	A
3	chr3_109721887	0	109721887	A	G
3	chr3_109723772	0	109723772	C	A
3	chr3_109729055	0	109729055	G	A
3	chr3_109731527	0	109731527	G	A
3	chr3_109734366	0	109734366	G	C
3	chr3_109737249	0	109737249	G	T
3	chr3_109743219	0	109743219	A	G
3	chr3_109744697	0	109744697	G	A
3	chr3_109745124	0	109745124	A	G
3	chr3_109749457	0	109749457	C	T
3	chr3_109764744	0	109764744	C	T
3	chr3_109764917	0	109764917	T	C
3	chr3_109770539	0	109770539	C	G
3	chr3_109772215	0	109772215	G	A
3	chr3_109776889	0	109776889	G	A
3	chr3_109791305	0	109791305	G	A
3	chr3_109792134	0	109792134	T	C
3	chr3_109794158	0	109794158	A	G
3	chr3_109801188	0	109801188	T	C
3	chr3_109802420	0	109802420	A	G
3	chr3_109806731	0	109806731	A	C
3	chr3_109807543	0	109807543	C	T
3	chr3_109808544	0	109808544	A	T
3	chr3_109808801	0	109808801	T	C
3	chr3_109810787	0	109810787	T	C
3	chr3_109815224	0	109815224	G	A
3	chr3_109816505	0	109816505	G	A
3	chr3_109816587	0	109816587	G	T
3	chr3_109816681	0	109816681	C	T
3	chr3_109817493	0	109817493	C	T
3	chr3_109818725	0	109818725	T	C
3	chr3_109825177	0	109825177	T	C
3	chr3_109825778	0	109825778	C	T
3	chr3_109826492	0	109826492	A	T
3	chr3_109826531	0	109826531	T	C
3	chr3_109828778	0	109828778	T	C
3	chr3_109837593	0	109837593	G	C
3	chr3_109845362	0	109845362	C	A
3	chr3_109853743	0	109853743	T	C
3	chr3_109858648	0	109858648	G	A
3	chr3_109859172	0	109859172	C	T
3	chr3_109859956	0	109859956	C	T
3	chr3_109866338	0	109866338	A	G
3	chr3_109869301	0	109869301	T	G
3	chr3_109870529	0	109870529	C	T
3	chr3_109872600	0	109872600	G	A
3	chr3_109872702	0	109872702	T	C
3	chr3_109873742	0	109873742	G	C
3	chr3_109886394	0	109886394	G	A
3	chr3_109886620	0	109886620	C	T
3	chr3_109888978	0	109888978	C	T
3	chr3_109891328	0	109891328	A	T
3	chr3_109899088	0	109899088	C	T
3	chr3_109912590	0	109912590	T	C
3	chr3_109913096	0	109913096	A	G
3	chr3_109915625	0	109915625	A	G
3	chr3_109916287	0	109916287	G	A
3	chr3_109916873	0	109916873	A	G
3	chr3_109927062	0	109927062	T	C
3	chr3_109931543	0	109931543	G	T
3	chr3_109939037	0	109939037	A	G
3	chr3_109940235	0	109940235	T	C
3	chr3_109941242	0	109941242	C	G
3	chr3_109943315	0	109943315	G	A
3	chr3_109955864	0	109955864	T	C
3	chr3_109956855	0	109956855	A	G
3	chr3_109957849	0	109957849	A	C
3	chr3_109963083	0	109963083	G	C
3	chr3_109963790	0	109963790	T	C
3	chr3_109968754	0	109968754	G	A
3	chr3_109974807	0	109974807	T	C
3	chr3_109977859	0	109977859	C	T
3	chr3_109986702	0	109986702	C	A
3	chr3_109987528	0	109987528	A	G
3	chr3_109988726	0	109988726	C	G
3	chr3_109992144	0	109992144	A	G
3	chr3_109997248	0	109997248	A	G
3	chr3_110000540	0	110000540	G	C
3	chr3_110004234	0	110004234	A	G
3	chr3_110004276	0	110004276	C	T
3	chr3_110004376	0	110004376	C	T
3	chr3_110005059	0	110005059	T	G
3	chr3_110011327	0	110011327	C	A
3	chr3_110015562	0	110015562	C	G
3	chr3_110017585	0	110017585	T	C
3	chr3_110033962	0	110033962	T	C
3	chr3_110040722	0	110040722	A	G
3	chr3_110041104	0	110041104	A	G
3	chr3_110043738	0	110043738	G	A
3	chr3_110045766	0	110045766	A	G
3	chr3_110047818	0	110047818	A	G
3	chr3_110049741	0	110049741	A	G
3	chr3_110056160	0	110056160	T	A
3	chr3_110066538	0	110066538	C	T
3	chr3_110067276	0	110067276	T	G
3	chr3_110068192	0	110068192	T	G
3	chr3_110077294	0	110077294	C	A
3	chr3_110080055	0	110080055	G	A
3	chr3_110081280	0	110081280	C	T
3	chr3_110088386	0	110088386	A	G
3	chr3_110096478	0	110096478	C	G
3	chr3_110099949	0	110099949	C	A
3	chr3_110102670	0	110102670	A	G
3	chr3_110103805	0	110103805	A	G
3	chr3_110118821	0	110118821	C	T
3	chr3_110120102	0	110120102	G	A
3	chr3_110127646	0	110127646	T	C
3	chr3_110130721	0	110130721	G	A
3	chr3_110131099	0	110131099	C	G
3	chr3_110137413	0	110137413	T	C
3	chr3_110139950	0	110139950	T	C
3	chr3_110144253	0	110144253	T	C
3	chr3_110153357	0	110153357	C	T
3	chr3_110155637	0	110155637	G	A
3	chr3_110158737	0	110158737	G	A
3	chr3_110160402	0	110160402	A	G
3	chr3_110173313	0	110173313	C	A
3	chr3_110175845	0	110175845	T	G
3	chr3_110176946	0	110176946	G	T
3	chr3_110182607	0	110182607	G	A
3	chr3_110186536	0	110186536	T	C
3	chr3_110188296	0	110188296	T	C
3	chr3_110194347	0	110194347	A	G
3	chr3_110195889	0	110195889	C	A
3	chr3_110200255	0	110200255	T	C
3	chr3_110226083	0	110226083	G	T
3	chr3_110228208	0	110228208	T	A
3	chr3_110228474	0	110228474	A	G
3	chr3_110229433	0	110229433	T	G
3	chr3_110231928	0	110231928	T	G
3	chr3_110234839	0	110234839	C	A
3	chr3_110240462	0	110240462	G	A
3	chr3_110250620	0	110250620	A	G
3	chr3_110258737	0	110258737	A	G
3	chr3_110265660	0	110265660	C	A
3	chr3_110269227	0	110269227	G	A
3	chr3_110277462	0	110277462	T	G
3	chr3_110293550	0	110293550	T	C
3	chr3_110293660	0	110293660	G	A
3	chr3_110296715	0	110296715	G	A
3	chr3_110297041	0	110297041	A	T
3	chr3_110307361	0	110307361	A	G
3	chr3_110309070	0	110309070	A	C
3	chr3_110310220	0	110310220	A	G
3	chr3_110321098	0	110321098	A	G
3	chr3_110326384	0	110326384	G	A
3	chr3_110331684	0	110331684	G	A
3	chr3_110333807	0	110333807	T	C
3	chr3_110347330	0	110347330	G	A
3	chr3_110347786	0	110347786	G	A
3	chr3_110353032	0	110353032	A	G
3	chr3_110362440	0	110362440	T	C
3	chr3_110368650	0	110368650	C	G
3	chr3_110373073	0	110373073	C	T
3	chr3_110375355	0	110375355	A	G
3	chr3_110376265	0	110376265	T	G
3	chr3_110382987	0	110382987	T	C
3	chr3_110383739	0	110383739	G	A
3	chr3_110395111	0	110395111	C	A
3	chr3_110403710	0	110403710	A	G
3	chr3_110404308	0	110404308	C	A
3	chr3_110415287	0	110415287	C	G
3	chr3_110436374	0	110436374	T	A
3	chr3_110440076	0	110440076	C	G
3	chr3_110447507	0	110447507	G	A
3	chr3_110454029	0	110454029	C	G
3	chr3_110465922	0	110465922	A	G
3	chr3_110467688	0	110467688	A	G
3	chr3_110467826	0	110467826	G	C
3	chr3_110474443	0	110474443	C	G
3	chr3_110479759	0	110479759	A	G
3	chr3_110480744	0	110480744	C	T
3	chr3_110482876	0	110482876	A	C
3	chr3_110483196	0	110483196	A	T
3	chr3_110483962	0	110483962	T	C
3	chr3_110484917	0	110484917	T	C
3	chr3_110488725	0	110488725	C	A
3	chr3_110502299	0	110502299	A	T
3	chr3_110505120	0	110505120	T	C
3	chr3_110506889	0	110506889	T	C
3	chr3_110511718	0	110511718	G	A
3	chr3_110512758	0	110512758	T	C
3	chr3_110512897	0	110512897	T	G
3	chr3_110514557	0	110514557	G	A
3	chr3_110515023	0	110515023	C	A
3	chr3_110515113	0	110515113	T	C
3	chr3_110522878	0	110522878	A	G
3	chr3_110526894	0	110526894	T	C
3	chr3_110532741	0	110532741	T	C
3	chr3_110535911	0	110535911	G	C
3	chr3_110538509	0	110538509	G	A
3	chr3_110542081	0	110542081	A	G
3	chr3_110543860	0	110543860	T	C
3	chr3_110546384	0	110546384	T	G
3	chr3_110556644	0	110556644	G	T
3	chr3_110563232	0	110563232	T	G
3	chr3_110568479	0	110568479	G	T
3	chr3_110569092	0	110569092	C	T
3	chr3_110569349	0	110569349	G	A
3	chr3_110572960	0	110572960	C	G
3	chr3_110573573	0	110573573	C	T
3	chr3_110579133	0	110579133	T	C
3	chr3_110580662	0	110580662	G	A
3	chr3_110588240	0	110588240	T	A
3	chr3_110591996	0	110591996	C	T
3	chr3_110594041	0	110594041	T	A
3	chr3_110596430	0	110596430	T	C
3	chr3_110598267	0	110598267	G	A
3	chr3_110599020	0	110599020	G	A
3	chr3_110600053	0	110600053	G	A
3	chr3_110607904	0	110607904	C	G
3	chr3_110608343	0	110608343	A	G
3	chr3_110614379	0	110614379	G	T
3	chr3_110616314	0	110616314	C	T
3	chr3_110624397	0	110624397	T	G
3	chr3_110630151	0	110630151	A	G
3	chr3_110634780	0	110634780	C	T
3	chr3_110647948	0	110647948	G	A
3	chr3_110652812	0	110652812	C	T
3	chr3_110656540	0	110656540	A	T
3	chr3_110659460	0	110659460	T	C
3	chr3_110660060	0	110660060	C	T
3	chr3_110660501	0	110660501	G	A
3	chr3_110664088	0	110664088	C	G
3	chr3_110677396	0	110677396	A	G
3	chr3_110678659	0	110678659	C	T
3	chr3_110685325	0	110685325	C	T
3	chr3_110687525	0	110687525	T	C
3	chr3_110687745	0	110687745	G	A
3	chr3_110694339	0	110694339	C	G
3	chr3_110711241	0	110711241	C	A
3	chr3_110714384	0	110714384	G	A
3	chr3_110716661	0	110716661	A	C
3	chr3_110717421	0	110717421	C	T
3	chr3_110719588	0	110719588	T	G
3	chr3_110728586	0	110728586	C	T
3	chr3_110731603	0	110731603	T	C
3	chr3_110731982	0	110731982	A	G
3	chr3_110733611	0	110733611	G	A
3	chr3_110745272	0	110745272	A	C
3	chr3_110750001	0	110750001	G	A
3	chr3_110750851	0	110750851	A	G
3	chr3_110756242	0	110756242	A	C
3	chr3_110766082	0	110766082	G	A
3	chr3_110771690	0	110771690	A	C
3	chr3_110774687	0	110774687	C	G
3	chr3_110776254	0	110776254	C	T
3	chr3_110783857	0	110783857	C	T
3	chr3_110788380	0	110788380	C	T
3	chr3_110793600	0	110793600	C	G
3	chr3_110796969	0	110796969	A	G
3	chr3_110798305	0	110798305	C	G
3	chr3_110800367	0	110800367	G	T
3	chr3_110804710	0	110804710	T	G
3	chr3_110805133	0	110805133	A	G
3	chr3_110814012	0	110814012	C	T
3	chr3_110816966	0	110816966	G	T
3	chr3_110818231	0	110818231	C	T
3	chr3_110818383	0	110818383	C	A
3	chr3_110822350	0	110822350	G	A
3	chr3_110826782	0	110826782	T	C
3	chr3_110828608	0	110828608	G	A
3	chr3_110829494	0	110829494	T	C
3	chr3_110832160	0	110832160	T	A
3	chr3_110832232	0	110832232	G	A
3	chr3_110833931	0	110833931	T	C
3	chr3_110835110	0	110835110	G	C
3	chr3_110840297	0	110840297	C	G
3	chr3_110842038	0	110842038	T	G
3	chr3_110847752	0	110847752	C	A
3	chr3_110851309	0	110851309	A	C
3	chr3_110861596	0	110861596	A	C
3	chr3_110863772	0	110863772	A	C
3	chr3_110868175	0	110868175	A	G
3	chr3_110874932	0	110874932	T	C
3	chr3_110876235	0	110876235	G	C
3	chr3_110876357	0	110876357	A	G
3	chr3_110883000	0	110883000	A	G
3	chr3_110883922	0	110883922	C	A
3	chr3_110885516	0	110885516	A	G
3	chr3_110894742	0	110894742	C	T
3	chr3_110899104	0	110899104	T	A
3	chr3_110899901	0	110899901	T	C
3	chr3_110903890	0	110903890	A	G
3	chr3_110906871	0	110906871	A	T
3	chr3_110907012	0	110907012	A	G
3	chr3_110908257	0	110908257	G	A
3	chr3_110916908	0	110916908	C	T
3	chr3_110917871	0	110917871	T	C
3	chr3_110923523	0	110923523	T	C
3	chr3_110924828	0	110924828	T	G
3	chr3_110927156	0	110927156	C	T
3	chr3_110931254	0	110931254	T	G
3	chr3_110941013	0	110941013	A	C
3	chr3_110945156	0	110945156	C	T
3	chr3_110945500	0	110945500	T	C
3	chr3_110945824	0	110945824	C	T
3	chr3_110947817	0	110947817	G	C
3	chr3_110950646	0	110950646	G	A
3	chr3_110951940	0	110951940	A	C
3	chr3_110958392	0	110958392	C	T
3	chr3_110959649	0	110959649	A	G
3	chr3_110960483	0	110960483	C	A
3	chr3_110965138	0	110965138	C	T
3	chr3_110965284	0	110965284	C	A
3	chr3_110967424	0	110967424	T	C
3	chr3_110990116	0	110990116	G	A
3	chr3_110991304	0	110991304	T	G
3	chr3_110991727	0	110991727	C	T
3	chr3_110992319	0	110992319	T	C
3	chr3_111002466	0	111002466	T	C
3	chr3_111003978	0	111003978	T	C
3	chr3_111003994	0	111003994	C	A
3	chr3_111007762	0	111007762	C	T
3	chr3_111014658	0	111014658	A	G
3	chr3_111014782	0	111014782	C	T
3	chr3_111027623	0	111027623	C	A
3	chr3_111038470	0	111038470	T	C
3	chr3_111041407	0	111041407	A	C
3	chr3_111045273	0	111045273	G	T
3	chr3_111045419	0	111045419	G	A
3	chr3_111051801	0	111051801	C	G
3	chr3_111053822	0	111053822	C	T
3	chr3_111054902	0	111054902	C	T
3	chr3_111055568	0	111055568	A	C
3	chr3_111058587	0	111058587	G	T
3	chr3_111061960	0	111061960	A	C
3	chr3_111062541	0	111062541	C	T
3	chr3_111074306	0	111074306	G	A
3	chr3_111076892	0	111076892	T	C
3	chr3_111080771	0	111080771	G	T
3	chr3_111083489	0	111083489	A	G
3	chr3_111085945	0	111085945	C	A
3	chr3_111090362	0	111090362	T	C
3	chr3_111093275	0	111093275	T	C
3	chr3_111094244	0	111094244	A	G
3	chr3_111102395	0	111102395	G	A
3	chr3_111112626	0	111112626	T	C
3	chr3_111114612	0	111114612	G	A
3	chr3_111120313	0	111120313	A	G
3	chr3_111138350	0	111138350	C	T
3	chr3_111139568	0	111139568	A	G
3	chr3_111149176	0	111149176	T	C
3	chr3_111149604	0	111149604	G	A
3	chr3_111151462	0	111151462	T	G
3	chr3_111153522	0	111153522	C	T
3	chr3_111153879	0	111153879	T	C
3	chr3_111154003	0	111154003	A	G
3	chr3_111156320	0	111156320	C	T
3	chr3_111157910	0	111157910	C	A
3	chr3_111158687	0	111158687	A	G
3	chr3_111158753	0	111158753	G	A
3	chr3_111159554	0	111159554	A	C
3	chr3_111164700	0	111164700	G	T
3	chr3_111168992	0	111168992	C	A
3	chr3_111173478	0	111173478	C	T
3	chr3_111173954	0	111173954	C	A
3	chr3_111174485	0	111174485	C	T
3	chr3_111175569	0	111175569	G	T
3	chr3_111177604	0	111177604	T	C
3	chr3_111178600	0	111178600	A	G
3	chr3_111180856	0	111180856	G	A
3	chr3_111180901	0	111180901	C	A
3	chr3_111186023	0	111186023	A	G
3	chr3_111192276	0	111192276	G	A
3	chr3_111199172	0	111199172	G	A
3	chr3_111200924	0	111200924	G	A
3	chr3_111201848	0	111201848	A	G
3	chr3_111202721	0	111202721	T	C
3	chr3_111202982	0	111202982	T	C
3	chr3_111203230	0	111203230	A	G
3	chr3_111205175	0	111205175	A	G
3	chr3_111215988	0	111215988	C	T
3	chr3_111219952	0	111219952	G	A
3	chr3_111226468	0	111226468	C	T
3	chr3_111235561	0	111235561	C	T
3	chr3_111235966	0	111235966	A	G
3	chr3_111236858	0	111236858	G	C
3	chr3_111242880	0	111242880	T	C
3	chr3_111243274	0	111243274	T	C
3	chr3_111250305	0	111250305	A	G
3	chr3_111250345	0	111250345	G	A
3	chr3_111251239	0	111251239	A	G
3	chr3_111254247	0	111254247	C	T
3	chr3_111258359	0	111258359	G	A
3	chr3_111262009	0	111262009	T	C
3	chr3_111262325	0	111262325	A	G
3	chr3_111271378	0	111271378	G	C
3	chr3_111271507	0	111271507	A	G
3	chr3_111273067	0	111273067	A	C
3	chr3_111284765	0	111284765	G	A
3	chr3_111285697	0	111285697	T	C
3	chr3_111287035	0	111287035	T	A
3	chr3_111287828	0	111287828	C	T
3	chr3_111288866	0	111288866	T	C
3	chr3_111291185	0	111291185	G	T
3	chr3_111297505	0	111297505	C	T
3	chr3_111299703	0	111299703	A	G
3	chr3_111300911	0	111300911	A	G
3	chr3_111303256	0	111303256	A	T
3	chr3_111304772	0	111304772	T	C
3	chr3_111310005	0	111310005	T	A
3	chr3_111318453	0	111318453	T	C
3	chr3_111318549	0	111318549	G	T
3	chr3_111319389	0	111319389	T	C
3	chr3_111319863	0	111319863	A	G
3	chr3_111321720	0	111321720	T	C
3	chr3_111321721	0	111321721	C	G
3	chr3_111328124	0	111328124	C	T
3	chr3_111333290	0	111333290	C	T
3	chr3_111334227	0	111334227	A	T
3	chr3_111334997	0	111334997	C	T
3	chr3_111335698	0	111335698	G	C
3	chr3_111335699	0	111335699	T	G
3	chr3_111337240	0	111337240	G	A
3	chr3_111337654	0	111337654	T	A
3	chr3_111338365	0	111338365	C	T
3	chr3_111343737	0	111343737	A	G
3	chr3_111347103	0	111347103	A	G
3	chr3_111356954	0	111356954	G	A
3	chr3_111357182	0	111357182	G	A
3	chr3_111360645	0	111360645	G	A
3	chr3_111381441	0	111381441	A	G
3	chr3_111385463	0	111385463	C	T
3	chr3_111385698	0	111385698	A	C
3	chr3_111390444	0	111390444	G	A
3	chr3_111397444	0	111397444	T	A
3	chr3_111401638	0	111401638	A	G
3	chr3_111405086	0	111405086	C	T
3	chr3_111406060	0	111406060	A	G
3	chr3_111406069	0	111406069	T	G
3	chr3_111417461	0	111417461	G	T
3	chr3_111431579	0	111431579	C	T
3	chr3_111433552	0	111433552	C	A
3	chr3_111436473	0	111436473	C	G
3	chr3_111443395	0	111443395	C	G
3	chr3_111445274	0	111445274	C	T
3	chr3_111449082	0	111449082	C	A
3	chr3_111454054	0	111454054	A	G
3	chr3_111456869	0	111456869	C	A
3	chr3_111462136	0	111462136	T	C
3	chr3_111470502	0	111470502	T	C
3	chr3_111472695	0	111472695	T	G
3	chr3_111473071	0	111473071	A	G
3	chr3_111473412	0	111473412	A	C
3	chr3_111474760	0	111474760	C	T
3	chr3_111477205	0	111477205	C	T
3	chr3_111481213	0	111481213	T	C
3	chr3_111484825	0	111484825	A	G
3	chr3_111484890	0	111484890	A	G
3	chr3_111487854	0	111487854	A	G
3	chr3_111488222	0	111488222	A	G
3	chr3_111490190	0	111490190	C	G
3	chr3_111490213	0	111490213	C	T
3	chr3_111491780	0	111491780	C	G
3	chr3_111491944	0	111491944	T	A
3	chr3_111492095	0	111492095	A	C
3	chr3_111493572	0	111493572	T	G
3	chr3_111493777	0	111493777	C	T
3	chr3_111501970	0	111501970	A	G
3	chr3_111502772	0	111502772	T	A
3	chr3_111503108	0	111503108	A	G
3	chr3_111504173	0	111504173	C	T
3	chr3_111506967	0	111506967	G	C
3	chr3_111524306	0	111524306	A	G
3	chr3_111526800	0	111526800	C	G
3	chr3_111528550	0	111528550	G	A
3	chr3_111529808	0	111529808	A	C
3	chr3_111535599	0	111535599	G	C
3	chr3_111536001	0	111536001	C	A
3	chr3_111536747	0	111536747	A	G
3	chr3_111539063	0	111539063	T	C
3	chr3_111539524	0	111539524	C	A
3	chr3_111542252	0	111542252	G	A
3	chr3_111543188	0	111543188	G	C
3	chr3_111544402	0	111544402	C	T
3	chr3_111547868	0	111547868	A	G
3	chr3_111551381	0	111551381	G	A
3	chr3_111558291	0	111558291	G	T
3	chr3_111559800	0	111559800	A	C
3	chr3_111564250	0	111564250	G	T
3	chr3_111566525	0	111566525	T	A
3	chr3_111571690	0	111571690	C	A
3	chr3_111574880	0	111574880	G	C
3	chr3_111582050	0	111582050	C	T
3	chr3_111583672	0	111583672	C	T
3	chr3_111588785	0	111588785	A	G
3	chr3_111591838	0	111591838	C	A
3	chr3_111591975	0	111591975	C	T
3	chr3_111591998	0	111591998	C	A
3	chr3_111592695	0	111592695	T	C
3	chr3_111602101	0	111602101	C	T
3	chr3_111610677	0	111610677	G	A
3	chr3_111611365	0	111611365	A	G
3	chr3_111613872	0	111613872	C	G
3	chr3_111616298	0	111616298	G	C
3	chr3_111619888	0	111619888	A	C
3	chr3_111620640	0	111620640	G	C
3	chr3_111626594	0	111626594	A	G
3	chr3_111626736	0	111626736	A	G
3	chr3_111627303	0	111627303	A	T
3	chr3_111630939	0	111630939	C	A
3	chr3_111631981	0	111631981	G	A
3	chr3_111635580	0	111635580	C	T
3	chr3_111636077	0	111636077	G	T
3	chr3_111643334	0	111643334	G	A
3	chr3_111648753	0	111648753	C	G
3	chr3_111648881	0	111648881	T	C
3	chr3_111648946	0	111648946	A	G
3	chr3_111649115	0	111649115	A	G
3	chr3_111649788	0	111649788	G	A
3	chr3_111653858	0	111653858	G	T
3	chr3_111658304	0	111658304	A	G
3	chr3_111660745	0	111660745	C	G
3	chr3_111678232	0	111678232	T	C
3	chr3_111679609	0	111679609	T	G
3	chr3_111683885	0	111683885	C	T
3	chr3_111689403	0	111689403	C	G
3	chr3_111692731	0	111692731	A	G
3	chr3_111694889	0	111694889	T	C
3	chr3_111699432	0	111699432	G	A
3	chr3_111703070	0	111703070	C	G
3	chr3_111703102	0	111703102	C	T
3	chr3_111705217	0	111705217	G	A
3	chr3_111713957	0	111713957	C	T
3	chr3_111715954	0	111715954	T	G
3	chr3_111719447	0	111719447	T	C
3	chr3_111720200	0	111720200	C	T
3	chr3_111720335	0	111720335	T	C
3	chr3_111721013	0	111721013	A	T
3	chr3_111729106	0	111729106	A	G
3	chr3_111731030	0	111731030	A	G
3	chr3_111731878	0	111731878	T	C
3	chr3_111731974	0	111731974	T	C
3	chr3_111735377	0	111735377	T	C
3	chr3_111736855	0	111736855	T	C
3	chr3_111737148	0	111737148	G	A
3	chr3_111738350	0	111738350	A	G
3	chr3_111740506	0	111740506	T	C
3	chr3_111745625	0	111745625	C	T
3	chr3_111745695	0	111745695	C	A
3	chr3_111752002	0	111752002	G	T
3	chr3_111761630	0	111761630	G	A
3	chr3_111767235	0	111767235	T	G
3	chr3_111771296	0	111771296	C	A
3	chr3_111775040	0	111775040	T	A
3	chr3_111777759	0	111777759	T	G
3	chr3_111780540	0	111780540	T	C
3	chr3_111782992	0	111782992	A	G
3	chr3_111784091	0	111784091	C	A
3	chr3_111785707	0	111785707	A	G
3	chr3_111796178	0	111796178	G	A
3	chr3_111805609	0	111805609	C	T
3	chr3_111805616	0	111805616	C	T
3	chr3_111806428	0	111806428	T	A
3	chr3_111807414	0	111807414	A	G
3	chr3_111812224	0	111812224	T	C
3	chr3_111812923	0	111812923	G	T
3	chr3_111813085	0	111813085	A	G
3	chr3_111814021	0	111814021	A	C
3	chr3_111815624	0	111815624	A	G
3	chr3_111817034	0	111817034	C	T
3	chr3_111823639	0	111823639	A	G
3	chr3_111824904	0	111824904	T	C
3	chr3_111836519	0	111836519	G	A
3	chr3_111837321	0	111837321	T	C
3	chr3_111838160	0	111838160	G	A
3	chr3_111841664	0	111841664	C	A
3	chr3_111842846	0	111842846	G	A
3	chr3_111843041	0	111843041	A	G
3	chr3_111843613	0	111843613	A	C
3	chr3_111846714	0	111846714	T	C
3	chr3_111848862	0	111848862	G	A
3	chr3_111860869	0	111860869	A	G
3	chr3_111868862	0	111868862	A	G
3	chr3_111874187	0	111874187	T	C
3	chr3_111879249	0	111879249	C	A
3	chr3_111890487	0	111890487	C	T
3	chr3_111898128	0	111898128	A	G
3	chr3_111899033	0	111899033	A	C
3	chr3_111899230	0	111899230	T	C
3	chr3_111913780	0	111913780	G	A
3	chr3_111924541	0	111924541	C	T
3	chr3_111925061	0	111925061	G	C
3	chr3_111940002	0	111940002	C	T
3	chr3_111941714	0	111941714	C	T
3	chr3_111945959	0	111945959	C	T
3	chr3_111946565	0	111946565	A	G
3	chr3_111953175	0	111953175	T	A
3	chr3_111954047	0	111954047	T	G
3	chr3_111954662	0	111954662	T	C
3	chr3_111955175	0	111955175	A	G
3	chr3_111963288	0	111963288	A	C
3	chr3_111965543	0	111965543	T	C
3	chr3_111969267	0	111969267	G	C
3	chr3_111976680	0	111976680	T	A
3	chr3_111983836	0	111983836	A	G
3	chr3_111991493	0	111991493	G	C
3	chr3_111994359	0	111994359	G	T
3	chr3_111995439	0	111995439	C	T
3	chr3_111997604	0	111997604	G	C
3	chr3_111999182	0	111999182	A	G
3	chr3_112003989	0	112003989	T	C
3	chr3_112005727	0	112005727	A	G
3	chr3_112007462	0	112007462	C	A
3	chr3_112008906	0	112008906	G	A
3	chr3_112009633	0	112009633	T	C
3	chr3_112012797	0	112012797	G	A
3	chr3_112013925	0	112013925	C	T
3	chr3_112014893	0	112014893	A	C
3	chr3_112016111	0	112016111	G	A
3	chr3_112017708	0	112017708	A	G
3	chr3_112018903	0	112018903	A	G
3	chr3_112027516	0	112027516	C	T
3	chr3_112031463	0	112031463	T	C
3	chr3_112044709	0	112044709	A	G
3	chr3_112046343	0	112046343	T	C
3	chr3_112047493	0	112047493	A	G
3	chr3_112049172	0	112049172	T	C
3	chr3_112051108	0	112051108	A	G
3	chr3_112060681	0	112060681	A	G
3	chr3_112061537	0	112061537	T	G
3	chr3_112068036	0	112068036	A	G
3	chr3_112069224	0	112069224	C	T
3	chr3_112073187	0	112073187	T	C
3	chr3_112074333	0	112074333	T	C
3	chr3_112078795	0	112078795	C	G
3	chr3_112083526	0	112083526	G	A
3	chr3_112084193	0	112084193	G	C
3	chr3_112102689	0	112102689	A	T
3	chr3_112106515	0	112106515	A	T
3	chr3_112107686	0	112107686	T	C
3	chr3_112108766	0	112108766	A	G
3	chr3_112110675	0	112110675	C	T
3	chr3_112111030	0	112111030	C	T
3	chr3_112111722	0	112111722	T	C
3	chr3_112112196	0	112112196	C	T
3	chr3_112113402	0	112113402	C	T
3	chr3_112117458	0	112117458	G	T
3	chr3_112117769	0	112117769	G	C
3	chr3_112119665	0	112119665	A	G
3	chr3_112127050	0	112127050	A	G
3	chr3_112127619	0	112127619	G	A
3	chr3_112128412	0	112128412	C	G
3	chr3_112133057	0	112133057	C	T
3	chr3_112135041	0	112135041	C	T
3	chr3_112144736	0	112144736	T	G
3	chr3_112146802	0	112146802	T	C
3	chr3_112148804	0	112148804	T	C
3	chr3_112148927	0	112148927	T	C
3	chr3_112149042	0	112149042	G	A
3	chr3_112150272	0	112150272	A	G
3	chr3_112154350	0	112154350	A	G
3	chr3_112162470	0	112162470	A	G
3	chr3_112169960	0	112169960	T	C
3	chr3_112176569	0	112176569	G	C
3	chr3_112177016	0	112177016	G	A
3	chr3_112177161	0	112177161	T	A
3	chr3_112189237	0	112189237	C	A
3	chr3_112189311	0	112189311	G	A
3	chr3_112199236	0	112199236	G	T
3	chr3_112199603	0	112199603	A	G
3	chr3_112206952	0	112206952	C	T
3	chr3_112207108	0	112207108	A	G
3	chr3_112210665	0	112210665	C	T
3	chr3_112213775	0	112213775	T	C
3	chr3_112218702	0	112218702	T	C
3	chr3_112222386	0	112222386	T	C
3	chr3_112223112	0	112223112	C	A
3	chr3_112225657	0	112225657	T	C
3	chr3_112227886	0	112227886	A	G
3	chr3_112231000	0	112231000	G	T
3	chr3_112233038	0	112233038	G	A
3	chr3_112235404	0	112235404	T	C
3	chr3_112239853	0	112239853	A	G
3	chr3_112240517	0	112240517	T	A
3	chr3_112242989	0	112242989	T	C
3	chr3_112248540	0	112248540	A	G
3	chr3_112249712	0	112249712	A	G
3	chr3_112252657	0	112252657	T	C
3	chr3_112257363	0	112257363	G	A
3	chr3_112257620	0	112257620	T	C
3	chr3_112258441	0	112258441	T	C
3	chr3_112261132	0	112261132	C	G
3	chr3_112261942	0	112261942	A	G
3	chr3_112262206	0	112262206	A	T
3	chr3_112265567	0	112265567	C	G
3	chr3_112268650	0	112268650	A	G
3	chr3_112270222	0	112270222	G	A
3	chr3_112270991	0	112270991	T	C
3	chr3_112271778	0	112271778	C	A
3	chr3_112272095	0	112272095	C	T
3	chr3_112290096	0	112290096	A	G
3	chr3_112297121	0	112297121	T	C
3	chr3_112297137	0	112297137	C	T
3	chr3_112307985	0	112307985	G	A
3	chr3_112310140	0	112310140	T	C
3	chr3_112311438	0	112311438	A	G
3	chr3_112316290	0	112316290	C	T
3	chr3_112317596	0	112317596	G	C
3	chr3_112322937	0	112322937	A	G
3	chr3_112325398	0	112325398	A	T
3	chr3_112327815	0	112327815	A	G
3	chr3_112328545	0	112328545	T	G
3	chr3_112330213	0	112330213	T	C
3	chr3_112341731	0	112341731	A	G
3	chr3_112344360	0	112344360	A	G
3	chr3_112350806	0	112350806	G	A
3	chr3_112350892	0	112350892	A	G
3	chr3_112351694	0	112351694	G	T
3	chr3_112352172	0	112352172	C	T
3	chr3_112357034	0	112357034	G	A
3	chr3_112357731	0	112357731	A	T
3	chr3_112362243	0	112362243	T	C
3	chr3_112366711	0	112366711	A	G
3	chr3_112367701	0	112367701	C	A
3	chr3_112370032	0	112370032	A	G
3	chr3_112371217	0	112371217	C	T
3	chr3_112371905	0	112371905	C	T
3	chr3_112373776	0	112373776	T	A
3	chr3_112373995	0	112373995	C	T
3	chr3_112375846	0	112375846	T	C
3	chr3_112377594	0	112377594	A	C
3	chr3_112379942	0	112379942	C	T
3	chr3_112380808	0	112380808	A	G
3	chr3_112381188	0	112381188	G	A
3	chr3_112383601	0	112383601	C	A
3	chr3_112389416	0	112389416	A	C
3	chr3_112399510	0	112399510	A	G
3	chr3_112399928	0	112399928	A	G
3	chr3_112400870	0	112400870	T	C
3	chr3_112402181	0	112402181	A	C
3	chr3_112404206	0	112404206	T	C
3	chr3_112411824	0	112411824	A	G
3	chr3_112413865	0	112413865	C	T
3	chr3_112417339	0	112417339	C	T
3	chr3_112417367	0	112417367	A	G
3	chr3_112419040	0	112419040	A	G
3	chr3_112420686	0	112420686	A	G
3	chr3_112421204	0	112421204	T	C
3	chr3_112422587	0	112422587	T	C
3	chr3_112425220	0	112425220	T	C
3	chr3_112430960	0	112430960	C	T
3	chr3_112434613	0	112434613	A	G
3	chr3_112436009	0	112436009	C	A
3	chr3_112439351	0	112439351	A	C
3	chr3_112440155	0	112440155	A	G
3	chr3_112442774	0	112442774	T	C
3	chr3_112444634	0	112444634	G	A
3	chr3_112449019	0	112449019	T	C
3	chr3_112452790	0	112452790	A	G
3	chr3_112454061	0	112454061	G	A
3	chr3_112454961	0	112454961	A	C
3	chr3_112455185	0	112455185	A	G
3	chr3_112463795	0	112463795	A	G
3	chr3_112470185	0	112470185	T	C
3	chr3_112471680	0	112471680	A	C
3	chr3_112471798	0	112471798	A	C
3	chr3_112475418	0	112475418	T	G
3	chr3_112479729	0	112479729	T	C
3	chr3_112480717	0	112480717	C	T
3	chr3_112484906	0	112484906	C	G
3	chr3_112485788	0	112485788	T	C
3	chr3_112486289	0	112486289	A	C
3	chr3_112486311	0	112486311	T	C
3	chr3_112487378	0	112487378	C	G
3	chr3_112490412	0	112490412	C	T
3	chr3_112496182	0	112496182	T	C
3	chr3_112506812	0	112506812	C	T
3	chr3_112512502	0	112512502	A	G
3	chr3_112513756	0	112513756	T	C
3	chr3_112514463	0	112514463	T	C
3	chr3_112518510	0	112518510	C	T
3	chr3_112520538	0	112520538	T	C
3	chr3_112526452	0	112526452	T	C
3	chr3_112536475	0	112536475	T	C
3	chr3_112540830	0	112540830	T	C
3	chr3_112547616	0	112547616	G	A
3	chr3_112550560	0	112550560	C	T
3	chr3_112561597	0	112561597	G	A
3	chr3_112563353	0	112563353	C	T
3	chr3_112564679	0	112564679	T	C
3	chr3_112566016	0	112566016	C	T
3	chr3_112567155	0	112567155	G	A
3	chr3_112570689	0	112570689	G	A
3	chr3_112570880	0	112570880	A	G
3	chr3_112581598	0	112581598	G	C
3	chr3_112590812	0	112590812	C	T
3	chr3_112594239	0	112594239	C	G
3	chr3_112599364	0	112599364	G	C
3	chr3_112599754	0	112599754	A	G
3	chr3_112599882	0	112599882	T	C
3	chr3_112601406	0	112601406	A	G
3	chr3_112602404	0	112602404	A	G
3	chr3_112611269	0	112611269	T	C
3	chr3_112611298	0	112611298	T	C
3	chr3_112628558	0	112628558	C	A
3	chr3_112629207	0	112629207	A	G
3	chr3_112629270	0	112629270	C	T
3	chr3_112629537	0	112629537	A	G
3	chr3_112630031	0	112630031	T	C
3	chr3_112630593	0	112630593	G	A
3	chr3_112632092	0	112632092	C	T
3	chr3_112633108	0	112633108	T	C
3	chr3_112638730	0	112638730	T	C
3	chr3_112646252	0	112646252	C	T
3	chr3_112646817	0	112646817	C	T
3	chr3_112649650	0	112649650	C	T
3	chr3_112652461	0	112652461	C	T
3	chr3_112657975	0	112657975	C	G
3	chr3_112664903	0	112664903	T	C
3	chr3_112666695	0	112666695	G	A
3	chr3_112668946	0	112668946	T	C
3	chr3_112672300	0	112672300	C	A
3	chr3_112674428	0	112674428	A	G
3	chr3_112675242	0	112675242	A	G
3	chr3_112675754	0	112675754	T	C
3	chr3_112676045	0	112676045	T	A
3	chr3_112678023	0	112678023	T	C
3	chr3_112680473	0	112680473	G	T
3	chr3_112680530	0	112680530	T	C
3	chr3_112683598	0	112683598	T	C
3	chr3_112684685	0	112684685	T	C
3	chr3_112686377	0	112686377	G	T
3	chr3_112691240	0	112691240	T	C
3	chr3_112710999	0	112710999	T	C
3	chr3_112712605	0	112712605	C	T
3	chr3_112714324	0	112714324	C	T
3	chr3_112717838	0	112717838	A	G
3	chr3_112724354	0	112724354	A	C
3	chr3_112724397	0	112724397	G	A
3	chr3_112727998	0	112727998	C	T
3	chr3_112742449	0	112742449	T	C
3	chr3_112744332	0	112744332	T	C
3	chr3_112744455	0	112744455	A	C
3	chr3_112747136	0	112747136	A	G
3	chr3_112747799	0	112747799	A	G
3	chr3_112748378	0	112748378	T	C
3	chr3_112750490	0	112750490	A	G
3	chr3_112760258	0	112760258	G	A
3	chr3_112760602	0	112760602	G	A
3	chr3_112761269	0	112761269	C	T
3	chr3_112769868	0	112769868	A	G
3	chr3_112771673	0	112771673	G	T
3	chr3_112773786	0	112773786	G	A
3	chr3_112778376	0	112778376	T	C
3	chr3_112787702	0	112787702	T	A
3	chr3_112790930	0	112790930	A	G
3	chr3_112794427	0	112794427	T	C
3	chr3_112809699	0	112809699	C	A
3	chr3_112813712	0	112813712	A	G
3	chr3_112813965	0	112813965	C	T
3	chr3_112816327	0	112816327	C	T
3	chr3_112821038	0	112821038	G	A
3	chr3_112822692	0	112822692	G	A
3	chr3_112825762	0	112825762	G	A
3	chr3_112830732	0	112830732	T	C
3	chr3_112834940	0	112834940	C	T
3	chr3_112838867	0	112838867	A	G
3	chr3_112840566	0	112840566	T	C
3	chr3_112842204	0	112842204	T	C
3	chr3_112842911	0	112842911	C	T
3	chr3_112844412	0	112844412	G	A
3	chr3_112844588	0	112844588	A	G
3	chr3_112845278	0	112845278	C	T
3	chr3_112851429	0	112851429	C	T
3	chr3_112852567	0	112852567	A	G
3	chr3_112868206	0	112868206	C	G
3	chr3_112869163	0	112869163	G	A
3	chr3_112871248	0	112871248	A	G
3	chr3_112874971	0	112874971	T	C
3	chr3_112880099	0	112880099	G	A
3	chr3_112881576	0	112881576	C	A
3	chr3_112882801	0	112882801	G	A
3	chr3_112894055	0	112894055	A	C
3	chr3_112898324	0	112898324	T	G
3	chr3_112899690	0	112899690	A	G
3	chr3_112908288	0	112908288	C	G
3	chr3_112912972	0	112912972	G	A
3	chr3_112914198	0	112914198	C	G
3	chr3_112914432	0	112914432	A	G
3	chr3_112916078	0	112916078	A	C
3	chr3_112917274	0	112917274	T	C
3	chr3_112922445	0	112922445	T	C
3	chr3_112923281	0	112923281	C	T
3	chr3_112927058	0	112927058	G	A
3	chr3_112934346	0	112934346	T	A
3	chr3_112941303	0	112941303	A	G
3	chr3_112944485	0	112944485	G	A
3	chr3_112945234	0	112945234	G	T
3	chr3_112945630	0	112945630	A	G
3	chr3_112947972	0	112947972	A	T
3	chr3_112948723	0	112948723	G	A
3	chr3_112954308	0	112954308	A	G
3	chr3_112960700	0	112960700	C	T
3	chr3_112962489	0	112962489	A	G
3	chr3_112966073	0	112966073	G	A
3	chr3_112966364	0	112966364	T	C
3	chr3_112966527	0	112966527	T	C
3	chr3_112967826	0	112967826	C	T
3	chr3_112968601	0	112968601	G	A
3	chr3_112972147	0	112972147	C	A
3	chr3_112973115	0	112973115	G	A
3	chr3_112976393	0	112976393	A	G
3	chr3_112976632	0	112976632	G	T
3	chr3_112978806	0	112978806	A	G
3	chr3_112981612	0	112981612	T	C
3	chr3_112982217	0	112982217	T	G
3	chr3_112982992	0	112982992	G	T
3	chr3_112983679	0	112983679	G	C
3	chr3_112983916	0	112983916	C	A
3	chr3_112987940	0	112987940	C	T
3	chr3_112988131	0	112988131	A	G
3	chr3_112990329	0	112990329	A	G
3	chr3_112994029	0	112994029	C	A
3	chr3_112995750	0	112995750	T	C
3	chr3_113000614	0	113000614	A	G
3	chr3_113004382	0	113004382	A	G
3	chr3_113007928	0	113007928	G	A
3	chr3_113010509	0	113010509	T	C
3	chr3_113013480	0	113013480	T	C
3	chr3_113013796	0	113013796	A	G
3	chr3_113019675	0	113019675	T	C
3	chr3_113026476	0	113026476	A	G
3	chr3_113033851	0	113033851	T	A
3	chr3_113038445	0	113038445	A	G
3	chr3_113041385	0	113041385	G	A
3	chr3_113043703	0	113043703	T	G
3	chr3_113045303	0	113045303	A	C
3	chr3_113051096	0	113051096	A	G
3	chr3_113051856	0	113051856	G	C
3	chr3_113052748	0	113052748	G	A
3	chr3_113056357	0	113056357	T	C
3	chr3_113063305	0	113063305	G	C
3	chr3_113070945	0	113070945	A	C
3	chr3_113080160	0	113080160	A	T
3	chr3_113083036	0	113083036	C	T
3	chr3_113084344	0	113084344	C	T
3	chr3_113084780	0	113084780	A	G
3	chr3_113088722	0	113088722	T	C
3	chr3_113095997	0	113095997	C	T
3	chr3_113100720	0	113100720	A	C
3	chr3_113102197	0	113102197	T	C
3	chr3_113103722	0	113103722	T	C
3	chr3_113104219	0	113104219	C	T
3	chr3_113113827	0	113113827	G	A
3	chr3_113124873	0	113124873	G	A
3	chr3_113125691	0	113125691	C	G
3	chr3_113127537	0	113127537	T	C
3	chr3_113135668	0	113135668	A	G
3	chr3_113149851	0	113149851	A	G
3	chr3_113151755	0	113151755	C	T
3	chr3_113154643	0	113154643	T	G
3	chr3_113156606	0	113156606	G	C
3	chr3_113156666	0	113156666	G	A
3	chr3_113158553	0	113158553	C	T
3	chr3_113158973	0	113158973	C	T
3	chr3_113161350	0	113161350	G	C
3	chr3_113162346	0	113162346	T	C
3	chr3_113167339	0	113167339	T	C
3	chr3_113170370	0	113170370	T	C
3	chr3_113183999	0	113183999	T	C
3	chr3_113185655	0	113185655	T	G
3	chr3_113194300	0	113194300	C	G
3	chr3_113200554	0	113200554	A	T
3	chr3_113207480	0	113207480	A	G
3	chr3_113208130	0	113208130	A	C
3	chr3_113212120	0	113212120	A	G
3	chr3_113212168	0	113212168	C	G
3	chr3_113213130	0	113213130	C	T
3	chr3_113214130	0	113214130	A	G
3	chr3_113217368	0	113217368	A	G
3	chr3_113218071	0	113218071	T	G
3	chr3_113219979	0	113219979	T	C
3	chr3_113220364	0	113220364	G	A
3	chr3_113220537	0	113220537	A	G
3	chr3_113221102	0	113221102	C	T
3	chr3_113221585	0	113221585	G	A
3	chr3_113225906	0	113225906	C	T
3	chr3_113226968	0	113226968	A	G
3	chr3_113229474	0	113229474	G	T
3	chr3_113231514	0	113231514	T	C
3	chr3_113231733	0	113231733	T	C
3	chr3_113238039	0	113238039	G	A
3	chr3_113239602	0	113239602	G	A
3	chr3_113241715	0	113241715	A	T
3	chr3_113252004	0	113252004	T	A
3	chr3_113252326	0	113252326	G	A
3	chr3_113253025	0	113253025	T	C
3	chr3_113253758	0	113253758	A	G
3	chr3_113260370	0	113260370	A	C
3	chr3_113261136	0	113261136	T	G
3	chr3_113265348	0	113265348	T	C
3	chr3_113266611	0	113266611	T	C
3	chr3_113266797	0	113266797	A	G
3	chr3_113268154	0	113268154	A	G
3	chr3_113271829	0	113271829	G	C
3	chr3_113273374	0	113273374	T	C
3	chr3_113274123	0	113274123	T	C
3	chr3_113274414	0	113274414	C	T
3	chr3_113274629	0	113274629	A	G
3	chr3_113275183	0	113275183	C	T
3	chr3_113279204	0	113279204	G	A
3	chr3_113284195	0	113284195	T	C
3	chr3_113289741	0	113289741	A	G
3	chr3_113296958	0	113296958	T	C
3	chr3_113297333	0	113297333	G	C
3	chr3_113305481	0	113305481	A	T
3	chr3_113308604	0	113308604	T	C
3	chr3_113309047	0	113309047	T	C
3	chr3_113310857	0	113310857	G	A
3	chr3_113311917	0	113311917	C	T
3	chr3_113311925	0	113311925	G	T
3	chr3_113315145	0	113315145	T	C
3	chr3_113315193	0	113315193	A	G
3	chr3_113315866	0	113315866	G	C
3	chr3_113320321	0	113320321	C	G
3	chr3_113320331	0	113320331	A	G
3	chr3_113320452	0	113320452	G	A
3	chr3_113325338	0	113325338	T	C
3	chr3_113326336	0	113326336	T	C
3	chr3_113328577	0	113328577	T	C
3	chr3_113330044	0	113330044	T	G
3	chr3_113330932	0	113330932	G	A
3	chr3_113332092	0	113332092	T	C
3	chr3_113332895	0	113332895	A	G
3	chr3_113339866	0	113339866	A	G
3	chr3_113340396	0	113340396	G	A
3	chr3_113346888	0	113346888	G	C
3	chr3_113350114	0	113350114	C	T
3	chr3_113351127	0	113351127	T	G
3	chr3_113357772	0	113357772	C	A
3	chr3_113363455	0	113363455	T	C
3	chr3_113369248	0	113369248	T	G
3	chr3_113372887	0	113372887	C	A
3	chr3_113379551	0	113379551	A	G
3	chr3_113380503	0	113380503	T	A
3	chr3_113384846	0	113384846	C	A
3	chr3_113384909	0	113384909	T	C
3	chr3_113388154	0	113388154	T	C
3	chr3_113388236	0	113388236	C	T
3	chr3_113388652	0	113388652	A	C
3	chr3_113393852	0	113393852	C	T
3	chr3_113394096	0	113394096	A	G
3	chr3_113396287	0	113396287	G	A
3	chr3_113401580	0	113401580	C	T
3	chr3_113406566	0	113406566	A	G
3	chr3_113408827	0	113408827	T	G
3	chr3_113413075	0	113413075	A	T
3	chr3_113421416	0	113421416	A	G
3	chr3_113421419	0	113421419	T	C
3	chr3_113421570	0	113421570	T	C
3	chr3_113428075	0	113428075	C	G
3	chr3_113431744	0	113431744	G	C
3	chr3_113432222	0	113432222	A	G
3	chr3_113433071	0	113433071	A	T
3	chr3_113433244	0	113433244	G	A
3	chr3_113435446	0	113435446	T	G
3	chr3_113436417	0	113436417	A	G
3	chr3_113436437	0	113436437	C	T
3	chr3_113439450	0	113439450	T	A
3	chr3_113441603	0	113441603	C	A
3	chr3_113450026	0	113450026	G	A
3	chr3_113450091	0	113450091	A	G
3	chr3_113451103	0	113451103	C	T
3	chr3_113453138	0	113453138	G	T
3	chr3_113453839	0	113453839	T	C
3	chr3_113457263	0	113457263	A	T
3	chr3_113461188	0	113461188	A	G
3	chr3_113461952	0	113461952	C	G
3	chr3_113464289	0	113464289	C	G
3	chr3_113469076	0	113469076	C	T
3	chr3_113471064	0	113471064	G	A
3	chr3_113474389	0	113474389	G	A
3	chr3_113474549	0	113474549	T	A
3	chr3_113476436	0	113476436	G	A
3	chr3_113476646	0	113476646	G	A
3	chr3_113478380	0	113478380	T	C
3	chr3_113479511	0	113479511	C	T
3	chr3_113489135	0	113489135	A	G
3	chr3_113489183	0	113489183	T	C
3	chr3_113491875	0	113491875	T	C
3	chr3_113493272	0	113493272	G	A
3	chr3_113493359	0	113493359	C	T
3	chr3_113495409	0	113495409	C	T
3	chr3_113496563	0	113496563	G	C
3	chr3_113497041	0	113497041	C	G
3	chr3_113499149	0	113499149	G	A
3	chr3_113499665	0	113499665	T	C
3	chr3_113503282	0	113503282	G	A
3	chr3_113504133	0	113504133	T	C
3	chr3_113504364	0	113504364	A	G
3	chr3_113504729	0	113504729	G	A
3	chr3_113507935	0	113507935	A	T
3	chr3_113510436	0	113510436	G	C
3	chr3_113511834	0	113511834	A	G
3	chr3_113513000	0	113513000	G	A
3	chr3_113513505	0	113513505	T	C
3	chr3_113519670	0	113519670	C	T
3	chr3_113524748	0	113524748	T	C
3	chr3_113526536	0	113526536	C	T
3	chr3_113530842	0	113530842	G	A
3	chr3_113531642	0	113531642	T	C
3	chr3_113533867	0	113533867	G	C
3	chr3_113539478	0	113539478	C	A
3	chr3_113542359	0	113542359	T	C
3	chr3_113544431	0	113544431	C	T
3	chr3_113548301	0	113548301	T	C
3	chr3_113549964	0	113549964	C	T
3	chr3_113550635	0	113550635	C	T
3	chr3_113557105	0	113557105	T	A
3	chr3_113557982	0	113557982	A	G
3	chr3_113567754	0	113567754	T	C
3	chr3_113569551	0	113569551	C	T
3	chr3_113570374	0	113570374	C	T
3	chr3_113570680	0	113570680	C	T
3	chr3_113572458	0	113572458	G	C
3	chr3_113580551	0	113580551	A	C
3	chr3_113581418	0	113581418	G	T
3	chr3_113584651	0	113584651	G	T
3	chr3_113585108	0	113585108	T	C
3	chr3_113585470	0	113585470	C	A
3	chr3_113586447	0	113586447	A	G
3	chr3_113586565	0	113586565	T	C
3	chr3_113608757	0	113608757	A	G
3	chr3_113610372	0	113610372	C	A
3	chr3_113616777	0	113616777	C	G
3	chr3_113618234	0	113618234	T	C
3	chr3_113624081	0	113624081	T	C
3	chr3_113624720	0	113624720	C	T
3	chr3_113625515	0	113625515	A	T
3	chr3_113625532	0	113625532	T	C
3	chr3_113626401	0	113626401	A	G
3	chr3_113626859	0	113626859	A	G
3	chr3_113629332	0	113629332	C	T
3	chr3_113630032	0	113630032	C	T
3	chr3_113631126	0	113631126	T	C
3	chr3_113634406	0	113634406	G	A
3	chr3_113634639	0	113634639	T	G
3	chr3_113635352	0	113635352	C	T
3	chr3_113643253	0	113643253	A	G
3	chr3_113643693	0	113643693	A	G
3	chr3_113645030	0	113645030	A	G
3	chr3_113645571	0	113645571	A	G
3	chr3_113649567	0	113649567	C	T
3	chr3_113651021	0	113651021	A	C
3	chr3_113655489	0	113655489	C	G
3	chr3_113666471	0	113666471	C	T
3	chr3_113672243	0	113672243	G	A
3	chr3_113673326	0	113673326	A	G
3	chr3_113684564	0	113684564	A	G
3	chr3_113686143	0	113686143	C	T
3	chr3_113686836	0	113686836	T	G
3	chr3_113687152	0	113687152	T	C
3	chr3_113687255	0	113687255	C	T
3	chr3_113688093	0	113688093	C	T
3	chr3_113695941	0	113695941	A	G
3	chr3_113698936	0	113698936	A	C
3	chr3_113704887	0	113704887	A	T
3	chr3_113704911	0	113704911	A	T
3	chr3_113708207	0	113708207	T	C
3	chr3_113721500	0	113721500	T	C
3	chr3_113723884	0	113723884	G	A
3	chr3_113729653	0	113729653	C	G
3	chr3_113735853	0	113735853	G	A
3	chr3_113736524	0	113736524	T	C
3	chr3_113741186	0	113741186	A	G
3	chr3_113741590	0	113741590	A	G
3	chr3_113742638	0	113742638	T	C
3	chr3_113745005	0	113745005	T	C
3	chr3_113745275	0	113745275	A	G
3	chr3_113745300	0	113745300	T	C
3	chr3_113746037	0	113746037	T	C
3	chr3_113746603	0	113746603	T	C
3	chr3_113746658	0	113746658	C	T
3	chr3_113747568	0	113747568	C	T
3	chr3_113748867	0	113748867	T	C
3	chr3_113750119	0	113750119	T	C
3	chr3_113752770	0	113752770	C	G
3	chr3_113760301	0	113760301	A	T
3	chr3_113765658	0	113765658	A	G
3	chr3_113766042	0	113766042	T	C
3	chr3_113771192	0	113771192	G	A
3	chr3_113776021	0	113776021	T	C
3	chr3_113779130	0	113779130	T	C
3	chr3_113779297	0	113779297	G	A
3	chr3_113781570	0	113781570	A	G
3	chr3_113782574	0	113782574	C	G
3	chr3_113784605	0	113784605	T	C
3	chr3_113787106	0	113787106	G	A
3	chr3_113787740	0	113787740	T	C
3	chr3_113792226	0	113792226	C	A
3	chr3_113793683	0	113793683	A	G
3	chr3_113795140	0	113795140	C	G
3	chr3_113795402	0	113795402	A	G
3	chr3_113795464	0	113795464	T	C
3	chr3_113796142	0	113796142	A	G
3	chr3_113805410	0	113805410	A	T
3	chr3_113806208	0	113806208	A	G
3	chr3_113809431	0	113809431	C	T
3	chr3_113810379	0	113810379	T	C
3	chr3_113810542	0	113810542	T	C
3	chr3_113810997	0	113810997	C	T
3	chr3_113811457	0	113811457	T	G
3	chr3_113811869	0	113811869	A	G
3	chr3_113814722	0	113814722	G	A
3	chr3_113814743	0	113814743	A	G
3	chr3_113818175	0	113818175	T	C
3	chr3_113821439	0	113821439	T	C
3	chr3_113829112	0	113829112	C	T
3	chr3_113830724	0	113830724	T	C
3	chr3_113833586	0	113833586	G	A
3	chr3_113836237	0	113836237	A	C
3	chr3_113837792	0	113837792	G	C
3	chr3_113837798	0	113837798	T	C
3	chr3_113845515	0	113845515	A	G
3	chr3_113845581	0	113845581	C	T
3	chr3_113848159	0	113848159	A	G
3	chr3_113851117	0	113851117	A	G
3	chr3_113857692	0	113857692	T	C
3	chr3_113866742	0	113866742	G	A
3	chr3_113867934	0	113867934	A	C
3	chr3_113872376	0	113872376	T	C
3	chr3_113874893	0	113874893	C	T
3	chr3_113879670	0	113879670	T	C
3	chr3_113879814	0	113879814	G	A
3	chr3_113886862	0	113886862	A	G
3	chr3_113887967	0	113887967	A	G
3	chr3_113888884	0	113888884	T	C
3	chr3_113890896	0	113890896	A	G
3	chr3_113891371	0	113891371	A	G
3	chr3_113892496	0	113892496	T	A
3	chr3_113893826	0	113893826	T	C
3	chr3_113894249	0	113894249	C	T
3	chr3_113897422	0	113897422	A	C
3	chr3_113899172	0	113899172	A	G
3	chr3_113900502	0	113900502	G	A
3	chr3_113906137	0	113906137	A	G
3	chr3_113911506	0	113911506	A	G
3	chr3_113914602	0	113914602	T	C
3	chr3_113918801	0	113918801	A	G
3	chr3_113921087	0	113921087	C	T
3	chr3_113921169	0	113921169	A	G
3	chr3_113921209	0	113921209	T	C
3	chr3_113922989	0	113922989	T	G
3	chr3_113925003	0	113925003	T	G
3	chr3_113926925	0	113926925	T	C
3	chr3_113928674	0	113928674	T	C
3	chr3_113929242	0	113929242	T	C
3	chr3_113929893	0	113929893	A	G
3	chr3_113931240	0	113931240	T	C
3	chr3_113938696	0	113938696	A	G
3	chr3_113940207	0	113940207	A	G
3	chr3_113940225	0	113940225	A	G
3	chr3_113941830	0	113941830	C	G
3	chr3_113942638	0	113942638	G	A
3	chr3_113946114	0	113946114	A	G
3	chr3_113949810	0	113949810	A	G
3	chr3_113950804	0	113950804	G	A
3	chr3_113956329	0	113956329	T	A
3	chr3_113958074	0	113958074	T	C
3	chr3_113959675	0	113959675	C	G
3	chr3_113969100	0	113969100	T	C
3	chr3_113969321	0	113969321	G	A
3	chr3_113969955	0	113969955	G	T
3	chr3_113970336	0	113970336	G	C
3	chr3_113975677	0	113975677	A	G
3	chr3_113980910	0	113980910	A	G
3	chr3_113982239	0	113982239	T	A
3	chr3_113987628	0	113987628	T	C
3	chr3_113990268	0	113990268	A	C
3	chr3_113991113	0	113991113	G	A
3	chr3_113999873	0	113999873	A	G
3	chr3_114001816	0	114001816	G	A
3	chr3_114002501	0	114002501	T	C
3	chr3_114002667	0	114002667	T	C
3	chr3_114005945	0	114005945	C	G
3	chr3_114006135	0	114006135	T	G
3	chr3_114009228	0	114009228	A	T
3	chr3_114009278	0	114009278	T	C
3	chr3_114010037	0	114010037	C	T
3	chr3_114013226	0	114013226	G	C
3	chr3_114014349	0	114014349	T	C
3	chr3_114015546	0	114015546	T	C
3	chr3_114016670	0	114016670	A	G
3	chr3_114018228	0	114018228	T	G
3	chr3_114021369	0	114021369	T	C
3	chr3_114021706	0	114021706	T	C
3	chr3_114025865	0	114025865	A	G
3	chr3_114031132	0	114031132	G	A
3	chr3_114036510	0	114036510	T	C
3	chr3_114040863	0	114040863	G	A
3	chr3_114045831	0	114045831	A	G
3	chr3_114047020	0	114047020	C	T
3	chr3_114047154	0	114047154	A	G
3	chr3_114051392	0	114051392	T	C
3	chr3_114052284	0	114052284	T	A
3	chr3_114061619	0	114061619	G	A
3	chr3_114072077	0	114072077	T	C
3	chr3_114072278	0	114072278	T	C
3	chr3_114073194	0	114073194	T	C
3	chr3_114073328	0	114073328	G	A
3	chr3_114073361	0	114073361	A	G
3	chr3_114078048	0	114078048	C	G
3	chr3_114078814	0	114078814	T	C
3	chr3_114080312	0	114080312	A	C
3	chr3_114081175	0	114081175	T	C
3	chr3_114083284	0	114083284	C	T
3	chr3_114088630	0	114088630	C	A
3	chr3_114088915	0	114088915	A	C
3	chr3_114089506	0	114089506	G	A
3	chr3_114105677	0	114105677	G	A
3	chr3_114106821	0	114106821	T	C
3	chr3_114112297	0	114112297	T	C
3	chr3_114113408	0	114113408	C	T
3	chr3_114114145	0	114114145	T	C
3	chr3_114117200	0	114117200	T	C
3	chr3_114117803	0	114117803	T	G
3	chr3_114123838	0	114123838	A	T
3	chr3_114124886	0	114124886	G	A
3	chr3_114129782	0	114129782	C	T
3	chr3_114131982	0	114131982	A	G
3	chr3_114132372	0	114132372	C	G
3	chr3_114133414	0	114133414	C	T
3	chr3_114133834	0	114133834	G	A
3	chr3_114134019	0	114134019	A	G
3	chr3_114140609	0	114140609	G	A
3	chr3_114144204	0	114144204	G	T
3	chr3_114144671	0	114144671	G	A
3	chr3_114145067	0	114145067	C	T
3	chr3_114145344	0	114145344	G	A
3	chr3_114145909	0	114145909	A	G
3	chr3_114148888	0	114148888	T	C
3	chr3_114154592	0	114154592	A	G
3	chr3_114156480	0	114156480	T	C
3	chr3_114157010	0	114157010	G	C
3	chr3_114160007	0	114160007	A	G
3	chr3_114160371	0	114160371	A	G
3	chr3_114162004	0	114162004	A	G
3	chr3_114162204	0	114162204	A	G
3	chr3_114162540	0	114162540	A	T
3	chr3_114162666	0	114162666	A	G
3	chr3_114163284	0	114163284	C	T
3	chr3_114168249	0	114168249	G	A
3	chr3_114168726	0	114168726	G	C
3	chr3_114169444	0	114169444	G	A
3	chr3_114170611	0	114170611	C	T
3	chr3_114170873	0	114170873	A	G
3	chr3_114172874	0	114172874	T	C
3	chr3_114176075	0	114176075	A	G
3	chr3_114176667	0	114176667	C	A
3	chr3_114182078	0	114182078	G	T
3	chr3_114186885	0	114186885	T	C
3	chr3_114187043	0	114187043	A	G
3	chr3_114187513	0	114187513	C	T
3	chr3_114189354	0	114189354	T	C
3	chr3_114193664	0	114193664	C	G
3	chr3_114201389	0	114201389	G	A
3	chr3_114204463	0	114204463	A	G
3	chr3_114205908	0	114205908	T	C
3	chr3_114205969	0	114205969	G	C
3	chr3_114206408	0	114206408	C	T
3	chr3_114210562	0	114210562	A	G
3	chr3_114211425	0	114211425	T	C
3	chr3_114215791	0	114215791	G	A
3	chr3_114218576	0	114218576	G	A
3	chr3_114221683	0	114221683	C	T
3	chr3_114222534	0	114222534	T	C
3	chr3_114225798	0	114225798	T	A
3	chr3_114226897	0	114226897	C	T
3	chr3_114231209	0	114231209	A	G
3	chr3_114241132	0	114241132	G	A
3	chr3_114250160	0	114250160	C	G
3	chr3_114253964	0	114253964	A	G
3	chr3_114254714	0	114254714	T	C
3	chr3_114257277	0	114257277	A	G
3	chr3_114258986	0	114258986	T	C
3	chr3_114261579	0	114261579	C	T
3	chr3_114263609	0	114263609	T	C
3	chr3_114265757	0	114265757	G	A
3	chr3_114266347	0	114266347	G	C
3	chr3_114270357	0	114270357	T	C
3	chr3_114272395	0	114272395	A	T
3	chr3_114275554	0	114275554	A	G
3	chr3_114279157	0	114279157	C	T
3	chr3_114281015	0	114281015	T	C
3	chr3_114285897	0	114285897	C	T
3	chr3_114286911	0	114286911	G	C
3	chr3_114287705	0	114287705	A	C
3	chr3_114292376	0	114292376	C	T
3	chr3_114294816	0	114294816	C	G
3	chr3_114296415	0	114296415	C	T
3	chr3_114299054	0	114299054	C	T
3	chr3_114299487	0	114299487	C	A
3	chr3_114299903	0	114299903	C	G
3	chr3_114304277	0	114304277	T	C
3	chr3_114305508	0	114305508	A	G
3	chr3_114307376	0	114307376	C	G
3	chr3_114311752	0	114311752	G	A
3	chr3_114314841	0	114314841	C	T
3	chr3_114315344	0	114315344	A	G
3	chr3_114324526	0	114324526	A	G
3	chr3_114325462	0	114325462	G	A
3	chr3_114333297	0	114333297	A	G
3	chr3_114336767	0	114336767	T	C
3	chr3_114338004	0	114338004	A	G
3	chr3_114338188	0	114338188	A	G
3	chr3_114339437	0	114339437	T	C
3	chr3_114339745	0	114339745	T	G
3	chr3_114342032	0	114342032	A	G
3	chr3_114342278	0	114342278	A	G
3	chr3_114342645	0	114342645	A	T
3	chr3_114343050	0	114343050	T	C
3	chr3_114343603	0	114343603	A	G
3	chr3_114345792	0	114345792	T	C
3	chr3_114348577	0	114348577	T	G
3	chr3_114349238	0	114349238	A	G
3	chr3_114362545	0	114362545	A	T
3	chr3_114364484	0	114364484	C	G
3	chr3_114364925	0	114364925	T	C
3	chr3_114365130	0	114365130	T	C
3	chr3_114366630	0	114366630	A	G
3	chr3_114367676	0	114367676	G	T
3	chr3_114369248	0	114369248	C	T
3	chr3_114369367	0	114369367	C	T
3	chr3_114371108	0	114371108	T	C
3	chr3_114385019	0	114385019	T	C
3	chr3_114386597	0	114386597	T	G
3	chr3_114388120	0	114388120	A	G
3	chr3_114389946	0	114389946	A	G
3	chr3_114393296	0	114393296	A	G
3	chr3_114400898	0	114400898	A	G
3	chr3_114402364	0	114402364	T	C
3	chr3_114414072	0	114414072	T	C
3	chr3_114414468	0	114414468	A	C
3	chr3_114414777	0	114414777	A	G
3	chr3_114416338	0	114416338	C	A
3	chr3_114417243	0	114417243	C	A
3	chr3_114419140	0	114419140	T	C
3	chr3_114419760	0	114419760	A	G
3	chr3_114420490	0	114420490	G	T
3	chr3_114425822	0	114425822	A	G
3	chr3_114426782	0	114426782	T	C
3	chr3_114432055	0	114432055	A	G
3	chr3_114438747	0	114438747	A	G
3	chr3_114439106	0	114439106	T	C
3	chr3_114445734	0	114445734	C	A
3	chr3_114446804	0	114446804	T	C
3	chr3_114447034	0	114447034	T	G
3	chr3_114447184	0	114447184	T	C
3	chr3_114454933	0	114454933	A	G
3	chr3_114456691	0	114456691	A	G
3	chr3_114457528	0	114457528	C	G
3	chr3_114460673	0	114460673	T	G
3	chr3_114462566	0	114462566	A	G
3	chr3_114463692	0	114463692	A	G
3	chr3_114465953	0	114465953	A	G
3	chr3_114466035	0	114466035	G	A
3	chr3_114469740	0	114469740	T	C
3	chr3_114472620	0	114472620	T	G
3	chr3_114475249	0	114475249	T	C
3	chr3_114475379	0	114475379	C	A
3	chr3_114475398	0	114475398	G	A
3	chr3_114480170	0	114480170	A	G
3	chr3_114481434	0	114481434	T	C
3	chr3_114482134	0	114482134	A	G
3	chr3_114489492	0	114489492	T	C
3	chr3_114490008	0	114490008	T	C
3	chr3_114490057	0	114490057	G	A
3	chr3_114491088	0	114491088	T	C
3	chr3_114495312	0	114495312	T	G
3	chr3_114495568	0	114495568	T	C
3	chr3_114496280	0	114496280	A	G
3	chr3_114497324	0	114497324	G	A
3	chr3_114498770	0	114498770	G	A
3	chr3_114499164	0	114499164	T	C
3	chr3_114501505	0	114501505	C	T
3	chr3_114503779	0	114503779	G	T
3	chr3_114503887	0	114503887	C	T
3	chr3_114505037	0	114505037	G	A
3	chr3_114508246	0	114508246	C	T
3	chr3_114508496	0	114508496	C	A
3	chr3_114515745	0	114515745	C	T
3	chr3_114521757	0	114521757	G	A
3	chr3_114522309	0	114522309	G	A
3	chr3_114522476	0	114522476	C	T
3	chr3_114531635	0	114531635	A	T
3	chr3_114531674	0	114531674	G	A
3	chr3_114532493	0	114532493	G	A
3	chr3_114533912	0	114533912	A	G
3	chr3_114538698	0	114538698	G	T
3	chr3_114550243	0	114550243	G	A
3	chr3_114558509	0	114558509	C	G
3	chr3_114560211	0	114560211	T	C
3	chr3_114565049	0	114565049	C	T
3	chr3_114566493	0	114566493	G	A
3	chr3_114571537	0	114571537	A	G
3	chr3_114572214	0	114572214	G	A
3	chr3_114575072	0	114575072	A	G
3	chr3_114575715	0	114575715	A	C
3	chr3_114584013	0	114584013	T	C
3	chr3_114585272	0	114585272	A	G
3	chr3_114590292	0	114590292	G	A
3	chr3_114603065	0	114603065	A	G
3	chr3_114603281	0	114603281	A	G
3	chr3_114606018	0	114606018	T	C
3	chr3_114606280	0	114606280	G	A
3	chr3_114619728	0	114619728	T	C
3	chr3_114621658	0	114621658	A	G
3	chr3_114623999	0	114623999	T	C
3	chr3_114632562	0	114632562	A	G
3	chr3_114636003	0	114636003	C	T
3	chr3_114637560	0	114637560	C	T
3	chr3_114646476	0	114646476	C	G
3	chr3_114647727	0	114647727	T	G
3	chr3_114647967	0	114647967	A	G
3	chr3_114649391	0	114649391	G	C
3	chr3_114656447	0	114656447	C	G
3	chr3_114662217	0	114662217	T	C
3	chr3_114674214	0	114674214	T	C
3	chr3_114674486	0	114674486	C	T
3	chr3_114675705	0	114675705	G	A
3	chr3_114692240	0	114692240	C	T
3	chr3_114696369	0	114696369	A	G
3	chr3_114697125	0	114697125	A	G
3	chr3_114705661	0	114705661	T	C
3	chr3_114716951	0	114716951	C	A
3	chr3_114724313	0	114724313	A	G
3	chr3_114726299	0	114726299	T	C
3	chr3_114732028	0	114732028	G	A
3	chr3_114732767	0	114732767	G	A
3	chr3_114734781	0	114734781	C	T
3	chr3_114739111	0	114739111	A	G
3	chr3_114740055	0	114740055	A	G
3	chr3_114749222	0	114749222	A	G
3	chr3_114750261	0	114750261	T	C
3	chr3_114758048	0	114758048	T	C
3	chr3_114761192	0	114761192	G	A
3	chr3_114761735	0	114761735	A	G
3	chr3_114761848	0	114761848	G	C
3	chr3_114763563	0	114763563	G	A
3	chr3_114768767	0	114768767	A	G
3	chr3_114768828	0	114768828	A	G
3	chr3_114778564	0	114778564	T	G
3	chr3_114781812	0	114781812	C	T
3	chr3_114782204	0	114782204	G	T
3	chr3_114791818	0	114791818	A	G
3	chr3_114792428	0	114792428	T	A
3	chr3_114797168	0	114797168	G	A
3	chr3_114797704	0	114797704	A	T
3	chr3_114801959	0	114801959	A	G
3	chr3_114805261	0	114805261	G	A
3	chr3_114809744	0	114809744	T	C
3	chr3_114811187	0	114811187	T	C
3	chr3_114814939	0	114814939	T	C
3	chr3_114816831	0	114816831	A	C
3	chr3_114820726	0	114820726	A	G
3	chr3_114823781	0	114823781	T	G
3	chr3_114832023	0	114832023	A	G
3	chr3_114832145	0	114832145	A	T
3	chr3_114836231	0	114836231	C	A
3	chr3_114836487	0	114836487	A	G
3	chr3_114837319	0	114837319	G	C
3	chr3_114839374	0	114839374	T	G
3	chr3_114839907	0	114839907	G	A
3	chr3_114854709	0	114854709	G	A
3	chr3_114859278	0	114859278	A	G
3	chr3_114860866	0	114860866	C	A
3	chr3_114861628	0	114861628	G	C
3	chr3_114861730	0	114861730	G	A
3	chr3_114866397	0	114866397	G	A
3	chr3_114873254	0	114873254	A	G
3	chr3_114879100	0	114879100	G	A
3	chr3_114879390	0	114879390	G	A
3	chr3_114879716	0	114879716	G	A
3	chr3_114884458	0	114884458	G	T
3	chr3_114885521	0	114885521	T	G
3	chr3_114887311	0	114887311	A	G
3	chr3_114896392	0	114896392	A	G
3	chr3_114903709	0	114903709	A	G
3	chr3_114906658	0	114906658	A	G
3	chr3_114911365	0	114911365	C	T
3	chr3_114912295	0	114912295	A	G
3	chr3_114919130	0	114919130	T	C
3	chr3_114925791	0	114925791	T	C
3	chr3_114927334	0	114927334	C	T
3	chr3_114927892	0	114927892	T	C
3	chr3_114928897	0	114928897	G	C
3	chr3_114928956	0	114928956	T	A
3	chr3_114930353	0	114930353	C	T
3	chr3_114939859	0	114939859	A	G
3	chr3_114940241	0	114940241	A	G
3	chr3_114943672	0	114943672	C	T
3	chr3_114945376	0	114945376	G	A
3	chr3_114946229	0	114946229	T	C
3	chr3_114947838	0	114947838	G	C
3	chr3_114948488	0	114948488	T	C
3	chr3_114951197	0	114951197	A	G
3	chr3_114957567	0	114957567	G	C
3	chr3_114959350	0	114959350	A	G
3	chr3_114960757	0	114960757	G	A
3	chr3_114961350	0	114961350	C	T
3	chr3_114962598	0	114962598	T	C
3	chr3_114962992	0	114962992	T	G
3	chr3_114966125	0	114966125	C	G
3	chr3_114968982	0	114968982	A	G
3	chr3_114973145	0	114973145	C	A
3	chr3_114975371	0	114975371	A	G
3	chr3_114980327	0	114980327	T	C
3	chr3_114982922	0	114982922	A	G
3	chr3_114982924	0	114982924	T	G
3	chr3_114983319	0	114983319	T	C
3	chr3_114983997	0	114983997	G	A
3	chr3_114986045	0	114986045	A	G
3	chr3_114989352	0	114989352	C	A
3	chr3_115001376	0	115001376	T	C
3	chr3_115008347	0	115008347	A	G
3	chr3_115009356	0	115009356	A	G
3	chr3_115009807	0	115009807	G	C
3	chr3_115010051	0	115010051	A	G
3	chr3_115011291	0	115011291	T	C
3	chr3_115012644	0	115012644	G	C
3	chr3_115015510	0	115015510	A	G
3	chr3_115017016	0	115017016	T	C
3	chr3_115017331	0	115017331	C	G
3	chr3_115019170	0	115019170	C	G
3	chr3_115020652	0	115020652	C	A
3	chr3_115024504	0	115024504	T	C
3	chr3_115026695	0	115026695	A	C
3	chr3_115028137	0	115028137	T	C
3	chr3_115033573	0	115033573	A	G
3	chr3_115034016	0	115034016	A	G
3	chr3_115035702	0	115035702	A	G
3	chr3_115039593	0	115039593	T	C
3	chr3_115041193	0	115041193	C	G
3	chr3_115044061	0	115044061	G	A
3	chr3_115045146	0	115045146	A	G
3	chr3_115046010	0	115046010	T	C
3	chr3_115050045	0	115050045	G	A
3	chr3_115054726	0	115054726	A	G
3	chr3_115066551	0	115066551	A	G
3	chr3_115067118	0	115067118	A	G
3	chr3_115068502	0	115068502	A	G
3	chr3_115069765	0	115069765	A	G
3	chr3_115070357	0	115070357	T	C
3	chr3_115074802	0	115074802	C	T
3	chr3_115085759	0	115085759	G	T
3	chr3_115090857	0	115090857	G	T
3	chr3_115092634	0	115092634	A	G
3	chr3_115095160	0	115095160	T	C
3	chr3_115096513	0	115096513	A	G
3	chr3_115096625	0	115096625	T	C
3	chr3_115097407	0	115097407	T	G
3	chr3_115100130	0	115100130	A	G
3	chr3_115114598	0	115114598	G	A
3	chr3_115116510	0	115116510	T	C
3	chr3_115117862	0	115117862	C	T
3	chr3_115119435	0	115119435	G	T
3	chr3_115120463	0	115120463	A	G
3	chr3_115121475	0	115121475	T	C
3	chr3_115122479	0	115122479	T	C
3	chr3_115122620	0	115122620	A	G
3	chr3_115124091	0	115124091	T	G
3	chr3_115128376	0	115128376	A	G
3	chr3_115128692	0	115128692	T	G
3	chr3_115139627	0	115139627	A	G
3	chr3_115141887	0	115141887	T	C
3	chr3_115146943	0	115146943	A	G
3	chr3_115150547	0	115150547	C	T
3	chr3_115155561	0	115155561	A	G
3	chr3_115157094	0	115157094	C	T
3	chr3_115159577	0	115159577	T	C
3	chr3_115163742	0	115163742	G	A
3	chr3_115169847	0	115169847	G	C
3	chr3_115172094	0	115172094	A	G
3	chr3_115172171	0	115172171	T	C
3	chr3_115172485	0	115172485	T	C
3	chr3_115173929	0	115173929	C	G
3	chr3_115178229	0	115178229	T	G
3	chr3_115179784	0	115179784	T	C
3	chr3_115179918	0	115179918	T	G
3	chr3_115180678	0	115180678	T	C
3	chr3_115181305	0	115181305	C	T
3	chr3_115186319	0	115186319	C	T
3	chr3_115188912	0	115188912	A	G
3	chr3_115189365	0	115189365	G	A
3	chr3_115190832	0	115190832	A	G
3	chr3_115195660	0	115195660	C	G
3	chr3_115195747	0	115195747	G	C
3	chr3_115205755	0	115205755	T	C
3	chr3_115206063	0	115206063	T	C
3	chr3_115206243	0	115206243	T	C
3	chr3_115206378	0	115206378	C	G
3	chr3_115214498	0	115214498	C	T
3	chr3_115220740	0	115220740	T	C
3	chr3_115222048	0	115222048	G	A
3	chr3_115225028	0	115225028	G	A
3	chr3_115225917	0	115225917	T	C
3	chr3_115228589	0	115228589	A	G
3	chr3_115230565	0	115230565	T	C
3	chr3_115235429	0	115235429	C	G
3	chr3_115239240	0	115239240	T	C
3	chr3_115240590	0	115240590	A	G
3	chr3_115241439	0	115241439	A	G
3	chr3_115245973	0	115245973	C	T
3	chr3_115246862	0	115246862	C	T
3	chr3_115247457	0	115247457	A	T
3	chr3_115248702	0	115248702	G	C
3	chr3_115253866	0	115253866	T	C
3	chr3_115253931	0	115253931	C	T
3	chr3_115255374	0	115255374	A	G
3	chr3_115256894	0	115256894	A	G
3	chr3_115257180	0	115257180	G	A
3	chr3_115267810	0	115267810	T	C
3	chr3_115269047	0	115269047	C	T
3	chr3_115277678	0	115277678	C	T
3	chr3_115278391	0	115278391	T	C
3	chr3_115280284	0	115280284	T	C
3	chr3_115280981	0	115280981	A	G
3	chr3_115282252	0	115282252	T	C
3	chr3_115282526	0	115282526	C	T
3	chr3_115282855	0	115282855	C	G
3	chr3_115288475	0	115288475	A	G
3	chr3_115293345	0	115293345	A	G
3	chr3_115299320	0	115299320	A	C
3	chr3_115300104	0	115300104	A	G
3	chr3_115300277	0	115300277	T	G
3	chr3_115300765	0	115300765	T	C
3	chr3_115300813	0	115300813	A	G
3	chr3_115300941	0	115300941	T	C
3	chr3_115303408	0	115303408	T	C
3	chr3_115304516	0	115304516	G	C
3	chr3_115315479	0	115315479	C	A
3	chr3_115315739	0	115315739	C	T
3	chr3_115323313	0	115323313	T	C
3	chr3_115324341	0	115324341	A	G
3	chr3_115324563	0	115324563	A	G
3	chr3_115325305	0	115325305	A	G
3	chr3_115328745	0	115328745	A	C
3	chr3_115336105	0	115336105	T	C
3	chr3_115351344	0	115351344	A	G
3	chr3_115351944	0	115351944	A	G
3	chr3_115353924	0	115353924	C	G
3	chr3_115354088	0	115354088	C	A
3	chr3_115367966	0	115367966	A	G
3	chr3_115374402	0	115374402	C	G
3	chr3_115374796	0	115374796	G	A
3	chr3_115375062	0	115375062	A	G
3	chr3_115378004	0	115378004	A	G
3	chr3_115382223	0	115382223	A	G
3	chr3_115386182	0	115386182	G	A
3	chr3_115386763	0	115386763	G	A
3	chr3_115388236	0	115388236	A	G
3	chr3_115388825	0	115388825	A	G
3	chr3_115397201	0	115397201	T	C
3	chr3_115397881	0	115397881	T	C
3	chr3_115398148	0	115398148	C	A
3	chr3_115399208	0	115399208	G	A
3	chr3_115401310	0	115401310	A	C
3	chr3_115401319	0	115401319	A	G
3	chr3_115404958	0	115404958	A	G
3	chr3_115406042	0	115406042	A	G
3	chr3_115406225	0	115406225	T	C
3	chr3_115414606	0	115414606	T	C
3	chr3_115419666	0	115419666	G	A
3	chr3_115419723	0	115419723	G	A
3	chr3_115420001	0	115420001	G	C
3	chr3_115421715	0	115421715	C	T
3	chr3_115421763	0	115421763	G	A
3	chr3_115422149	0	115422149	C	T
3	chr3_115425285	0	115425285	T	C
3	chr3_115425888	0	115425888	A	G
3	chr3_115426708	0	115426708	A	G
3	chr3_115430714	0	115430714	T	C
3	chr3_115434197	0	115434197	A	G
3	chr3_115441758	0	115441758	T	C
3	chr3_115449078	0	115449078	A	G
3	chr3_115450993	0	115450993	G	C
3	chr3_115451727	0	115451727	T	C
3	chr3_115453411	0	115453411	T	C
3	chr3_115462860	0	115462860	T	C
3	chr3_115463563	0	115463563	T	C
3	chr3_115469824	0	115469824	A	G
3	chr3_115471333	0	115471333	A	G
3	chr3_115474981	0	115474981	A	G
3	chr3_115479461	0	115479461	G	C
3	chr3_115480504	0	115480504	G	T
3	chr3_115484837	0	115484837	A	G
3	chr3_115485778	0	115485778	T	C
3	chr3_115490655	0	115490655	C	T
3	chr3_115505048	0	115505048	G	A
3	chr3_115508793	0	115508793	A	G
3	chr3_115516284	0	115516284	T	C
3	chr3_115518973	0	115518973	T	C
3	chr3_115524215	0	115524215	C	T
3	chr3_115525639	0	115525639	A	G
3	chr3_115526105	0	115526105	G	A
3	chr3_115531197	0	115531197	C	T
3	chr3_115531392	0	115531392	T	C
3	chr3_115538873	0	115538873	T	C
3	chr3_115539129	0	115539129	C	T
3	chr3_115541146	0	115541146	T	C
3	chr3_115541623	0	115541623	A	G
3	chr3_115546305	0	115546305	A	G
3	chr3_115547017	0	115547017	A	G
3	chr3_115549600	0	115549600	C	T
3	chr3_115551340	0	115551340	A	G
3	chr3_115551710	0	115551710	C	T
3	chr3_115553858	0	115553858	A	G
3	chr3_115563903	0	115563903	C	A
3	chr3_115566197	0	115566197	A	G
3	chr3_115568831	0	115568831	T	C
3	chr3_115574378	0	115574378	A	G
3	chr3_115576783	0	115576783	C	A
3	chr3_115578744	0	115578744	G	C
3	chr3_115583581	0	115583581	G	C
3	chr3_115583728	0	115583728	T	C
3	chr3_115588976	0	115588976	T	C
3	chr3_115590207	0	115590207	A	G
3	chr3_115598572	0	115598572	C	T
3	chr3_115606960	0	115606960	T	C
3	chr3_115607374	0	115607374	T	A
3	chr3_115612089	0	115612089	G	A
3	chr3_115613992	0	115613992	T	C
3	chr3_115619117	0	115619117	G	C
3	chr3_115624829	0	115624829	C	G
3	chr3_115626625	0	115626625	G	C
3	chr3_115626698	0	115626698	T	C
3	chr3_115631255	0	115631255	A	G
3	chr3_115632584	0	115632584	T	C
3	chr3_115639435	0	115639435	A	G
3	chr3_115646637	0	115646637	C	T
3	chr3_115647472	0	115647472	A	G
3	chr3_115649758	0	115649758	C	G
3	chr3_115651046	0	115651046	T	C
3	chr3_115651916	0	115651916	A	C
3	chr3_115652583	0	115652583	C	A
3	chr3_115654693	0	115654693	C	A
3	chr3_115655962	0	115655962	T	C
3	chr3_115657574	0	115657574	G	A
3	chr3_115659800	0	115659800	T	C
3	chr3_115661319	0	115661319	T	C
3	chr3_115662668	0	115662668	A	G
3	chr3_115666421	0	115666421	A	G
3	chr3_115667103	0	115667103	T	C
3	chr3_115668116	0	115668116	A	G
3	chr3_115673892	0	115673892	T	C
3	chr3_115677243	0	115677243	A	G
3	chr3_115679801	0	115679801	G	A
3	chr3_115682626	0	115682626	T	C
3	chr3_115683104	0	115683104	T	C
3	chr3_115685320	0	115685320	G	T
3	chr3_115687134	0	115687134	C	G
3	chr3_115691589	0	115691589	A	G
3	chr3_115695750	0	115695750	T	C
3	chr3_115699210	0	115699210	A	G
3	chr3_115707766	0	115707766	A	C
3	chr3_115708147	0	115708147	T	C
3	chr3_115708833	0	115708833	T	C
3	chr3_115708925	0	115708925	G	C
3	chr3_115711414	0	115711414	G	C
3	chr3_115715115	0	115715115	T	C
3	chr3_115717498	0	115717498	C	T
3	chr3_115717852	0	115717852	T	C
3	chr3_115720106	0	115720106	G	C
3	chr3_115720186	0	115720186	T	C
3	chr3_115720666	0	115720666	A	G
3	chr3_115727325	0	115727325	A	G
3	chr3_115728147	0	115728147	G	A
3	chr3_115731508	0	115731508	A	T
3	chr3_115731704	0	115731704	C	T
3	chr3_115735333	0	115735333	G	A
3	chr3_115735543	0	115735543	G	A
3	chr3_115739783	0	115739783	G	T
3	chr3_115740032	0	115740032	A	G
3	chr3_115748984	0	115748984	A	G
3	chr3_115754081	0	115754081	T	C
3	chr3_115754502	0	115754502	T	C
3	chr3_115754679	0	115754679	C	T
3	chr3_115756106	0	115756106	T	C
3	chr3_115756801	0	115756801	C	T
3	chr3_115759522	0	115759522	A	G
3	chr3_115760507	0	115760507	T	A
3	chr3_115761966	0	115761966	T	G
3	chr3_115762772	0	115762772	A	G
3	chr3_115763754	0	115763754	C	T
3	chr3_115765665	0	115765665	A	G
3	chr3_115765993	0	115765993	C	G
3	chr3_115767402	0	115767402	C	T
3	chr3_115773646	0	115773646	C	G
3	chr3_115781714	0	115781714	T	C
3	chr3_115793342	0	115793342	T	C
3	chr3_115794984	0	115794984	T	C
3	chr3_115797294	0	115797294	A	T
3	chr3_115799890	0	115799890	G	T
3	chr3_115803083	0	115803083	A	G
3	chr3_115811568	0	115811568	C	T
3	chr3_115813693	0	115813693	C	T
3	chr3_115815731	0	115815731	T	C
3	chr3_115822328	0	115822328	C	T
3	chr3_115824271	0	115824271	T	C
3	chr3_115825707	0	115825707	A	G
3	chr3_115827720	0	115827720	A	G
3	chr3_115837561	0	115837561	A	G
3	chr3_115837651	0	115837651	T	A
3	chr3_115838073	0	115838073	A	G
3	chr3_115841022	0	115841022	A	G
3	chr3_115844587	0	115844587	G	A
3	chr3_115845350	0	115845350	G	A
3	chr3_115845677	0	115845677	C	T
3	chr3_115846648	0	115846648	A	G
3	chr3_115849420	0	115849420	A	G
3	chr3_115859097	0	115859097	A	G
3	chr3_115863387	0	115863387	C	T
3	chr3_115864499	0	115864499	A	C
3	chr3_115864809	0	115864809	T	C
3	chr3_115867242	0	115867242	A	G
3	chr3_115869736	0	115869736	G	A
3	chr3_115869867	0	115869867	C	T
3	chr3_115881960	0	115881960	A	G
3	chr3_115883748	0	115883748	C	T
3	chr3_115884201	0	115884201	A	G
3	chr3_115884305	0	115884305	A	G
3	chr3_115886978	0	115886978	G	A
3	chr3_115887310	0	115887310	T	C
3	chr3_115891146	0	115891146	G	C
3	chr3_115891968	0	115891968	C	G
3	chr3_115893340	0	115893340	A	T
3	chr3_115894168	0	115894168	A	G
3	chr3_115894211	0	115894211	A	G
3	chr3_115898661	0	115898661	T	C
3	chr3_115898828	0	115898828	T	C
3	chr3_115898855	0	115898855	A	G
3	chr3_115902293	0	115902293	G	A
3	chr3_115903181	0	115903181	G	A
3	chr3_115903385	0	115903385	T	C
3	chr3_115908179	0	115908179	T	C
3	chr3_115909701	0	115909701	G	A
3	chr3_115910329	0	115910329	A	G
3	chr3_115911356	0	115911356	T	C
3	chr3_115911398	0	115911398	T	C
3	chr3_115922595	0	115922595	T	C
3	chr3_115923104	0	115923104	C	T
3	chr3_115924380	0	115924380	G	A
3	chr3_115925492	0	115925492	A	G
3	chr3_115926301	0	115926301	A	G
3	chr3_115926543	0	115926543	G	A
3	chr3_115926813	0	115926813	T	C
3	chr3_115928922	0	115928922	A	G
3	chr3_115929139	0	115929139	T	C
3	chr3_115929250	0	115929250	A	G
3	chr3_115929543	0	115929543	T	C
3	chr3_115931619	0	115931619	C	A
3	chr3_115933640	0	115933640	A	G
3	chr3_115934155	0	115934155	A	C
3	chr3_115936009	0	115936009	T	A
3	chr3_115936891	0	115936891	G	C
3	chr3_115938578	0	115938578	C	T
3	chr3_115941627	0	115941627	T	C
3	chr3_115942659	0	115942659	T	A
3	chr3_115943816	0	115943816	T	C
3	chr3_115943868	0	115943868	A	G
3	chr3_115947819	0	115947819	A	G
3	chr3_115949404	0	115949404	C	T
3	chr3_115949656	0	115949656	T	C
3	chr3_115951566	0	115951566	T	C
3	chr3_115951567	0	115951567	A	G
3	chr3_115952670	0	115952670	C	G
3	chr3_115952849	0	115952849	A	G
3	chr3_115952936	0	115952936	C	T
3	chr3_115957187	0	115957187	C	G
3	chr3_115957336	0	115957336	A	G
3	chr3_115958920	0	115958920	A	G
3	chr3_115964507	0	115964507	A	G
3	chr3_115965897	0	115965897	G	C
3	chr3_115967180	0	115967180	C	T
3	chr3_115968422	0	115968422	T	C
3	chr3_115971805	0	115971805	T	C
3	chr3_115971828	0	115971828	T	C
3	chr3_115975314	0	115975314	T	C
3	chr3_115975448	0	115975448	C	G
3	chr3_115979822	0	115979822	C	T
3	chr3_115980546	0	115980546	T	C
3	chr3_115981092	0	115981092	G	T
3	chr3_115981955	0	115981955	G	C
3	chr3_115984639	0	115984639	A	G
3	chr3_115990162	0	115990162	C	T
3	chr3_115993609	0	115993609	A	G
3	chr3_115994483	0	115994483	A	G
3	chr3_116001064	0	116001064	C	A
3	chr3_116001351	0	116001351	T	C
3	chr3_116006463	0	116006463	C	T
3	chr3_116009162	0	116009162	T	C
3	chr3_116010571	0	116010571	G	A
3	chr3_116014154	0	116014154	T	C
3	chr3_116016620	0	116016620	G	A
3	chr3_116017302	0	116017302	T	C
3	chr3_116019519	0	116019519	T	C
3	chr3_116019630	0	116019630	A	T
3	chr3_116019815	0	116019815	G	C
3	chr3_116020584	0	116020584	G	C
3	chr3_116025246	0	116025246	A	G
3	chr3_116028648	0	116028648	G	A
3	chr3_116030100	0	116030100	G	C
3	chr3_116032647	0	116032647	T	C
3	chr3_116032759	0	116032759	G	C
3	chr3_116033388	0	116033388	T	C
3	chr3_116035887	0	116035887	A	G
3	chr3_116040241	0	116040241	C	G
3	chr3_116043145	0	116043145	A	G
3	chr3_116044166	0	116044166	T	C
3	chr3_116044365	0	116044365	C	G
3	chr3_116045069	0	116045069	A	G
3	chr3_116048081	0	116048081	A	G
3	chr3_116050858	0	116050858	C	T
3	chr3_116051568	0	116051568	A	G
3	chr3_116059025	0	116059025	T	C
3	chr3_116061627	0	116061627	A	G
3	chr3_116074567	0	116074567	A	C
3	chr3_116077886	0	116077886	G	C
3	chr3_116081580	0	116081580	T	C
3	chr3_116081593	0	116081593	T	C
3	chr3_116084694	0	116084694	T	C
3	chr3_116090027	0	116090027	T	C
3	chr3_116090464	0	116090464	C	G
3	chr3_116091167	0	116091167	A	G
3	chr3_116096165	0	116096165	C	G
3	chr3_116101940	0	116101940	G	A
3	chr3_116103334	0	116103334	T	C
3	chr3_116110055	0	116110055	G	T
3	chr3_116113175	0	116113175	T	C
3	chr3_116115651	0	116115651	T	G
3	chr3_116116906	0	116116906	T	A
3	chr3_116123184	0	116123184	A	G
3	chr3_116125342	0	116125342	T	A
3	chr3_116125673	0	116125673	T	C
3	chr3_116129353	0	116129353	C	A
3	chr3_116132248	0	116132248	C	A
3	chr3_116134240	0	116134240	A	G
3	chr3_116137656	0	116137656	T	C
3	chr3_116138030	0	116138030	A	G
3	chr3_116138916	0	116138916	A	G
3	chr3_116143260	0	116143260	C	T
3	chr3_116146019	0	116146019	A	G
3	chr3_116146170	0	116146170	T	C
3	chr3_116152340	0	116152340	T	C
3	chr3_116152358	0	116152358	T	C
3	chr3_116152617	0	116152617	T	A
3	chr3_116152876	0	116152876	T	C
3	chr3_116154314	0	116154314	A	C
3	chr3_116155494	0	116155494	A	G
3	chr3_116157460	0	116157460	T	C
3	chr3_116158249	0	116158249	A	G
3	chr3_116160754	0	116160754	A	G
3	chr3_116161805	0	116161805	T	C
3	chr3_116163928	0	116163928	C	A
3	chr3_116164954	0	116164954	C	T
3	chr3_116173914	0	116173914	T	G
3	chr3_116175928	0	116175928	A	C
3	chr3_116181802	0	116181802	G	A
3	chr3_116182450	0	116182450	G	A
3	chr3_116182891	0	116182891	T	C
3	chr3_116183434	0	116183434	T	C
3	chr3_116184537	0	116184537	A	G
3	chr3_116195752	0	116195752	G	T
3	chr3_116197438	0	116197438	A	G
3	chr3_116197492	0	116197492	A	G
3	chr3_116198310	0	116198310	A	C
3	chr3_116200167	0	116200167	T	C
3	chr3_116200425	0	116200425	C	G
3	chr3_116201463	0	116201463	T	C
3	chr3_116202150	0	116202150	A	G
3	chr3_116202606	0	116202606	A	G
3	chr3_116204011	0	116204011	T	G
3	chr3_116204335	0	116204335	A	G
3	chr3_116214831	0	116214831	T	C
3	chr3_116217345	0	116217345	G	T
3	chr3_116219685	0	116219685	A	G
3	chr3_116227022	0	116227022	G	T
3	chr3_116227950	0	116227950	A	G
3	chr3_116230352	0	116230352	C	T
3	chr3_116235911	0	116235911	A	G
3	chr3_116236620	0	116236620	C	T
3	chr3_116241768	0	116241768	T	A
3	chr3_116253381	0	116253381	T	G
3	chr3_116253437	0	116253437	A	G
3	chr3_116254766	0	116254766	A	G
3	chr3_116255317	0	116255317	A	G
3	chr3_116258121	0	116258121	G	A
3	chr3_116258222	0	116258222	C	G
3	chr3_116258973	0	116258973	G	C
3	chr3_116259455	0	116259455	T	A
3	chr3_116259748	0	116259748	T	C
3	chr3_116261713	0	116261713	T	C
3	chr3_116268923	0	116268923	T	C
3	chr3_116269246	0	116269246	A	G
3	chr3_116269748	0	116269748	A	G
3	chr3_116273567	0	116273567	C	G
3	chr3_116277960	0	116277960	T	C
3	chr3_116278538	0	116278538	G	A
3	chr3_116278753	0	116278753	G	A
3	chr3_116278860	0	116278860	T	C
3	chr3_116281034	0	116281034	T	C
3	chr3_116281515	0	116281515	A	G
3	chr3_116283093	0	116283093	A	C
3	chr3_116284675	0	116284675	C	A
3	chr3_116286044	0	116286044	A	C
3	chr3_116288207	0	116288207	C	A
3	chr3_116291852	0	116291852	T	C
3	chr3_116292858	0	116292858	C	G
3	chr3_116293554	0	116293554	A	G
3	chr3_116294070	0	116294070	A	G
3	chr3_116299113	0	116299113	A	G
3	chr3_116309454	0	116309454	A	C
3	chr3_116312491	0	116312491	T	C
3	chr3_116313181	0	116313181	G	C
3	chr3_116316358	0	116316358	C	T
3	chr3_116317561	0	116317561	C	G
3	chr3_116319783	0	116319783	T	C
3	chr3_116326859	0	116326859	A	G
3	chr3_116330149	0	116330149	A	G
3	chr3_116330291	0	116330291	A	G
3	chr3_116330660	0	116330660	A	G
3	chr3_116381544	0	116381544	T	C
3	chr3_116384888	0	116384888	A	G
3	chr3_116385024	0	116385024	C	T
3	chr3_116387776	0	116387776	C	T
3	chr3_116392498	0	116392498	T	C
3	chr3_116399328	0	116399328	C	A
3	chr3_116400837	0	116400837	T	C
3	chr3_116403399	0	116403399	A	C
3	chr3_116409994	0	116409994	C	T
3	chr3_116418642	0	116418642	C	A
3	chr3_116418961	0	116418961	C	T
3	chr3_116423900	0	116423900	C	T
3	chr3_116426315	0	116426315	A	C
3	chr3_116429139	0	116429139	C	T
3	chr3_116434825	0	116434825	C	T
3	chr3_116443636	0	116443636	G	A
3	chr3_116445214	0	116445214	A	G
3	chr3_116448183	0	116448183	T	C
3	chr3_116448232	0	116448232	T	A
3	chr3_116451235	0	116451235	G	A
3	chr3_116452992	0	116452992	T	G
3	chr3_116463073	0	116463073	G	A
3	chr3_116464507	0	116464507	G	A
3	chr3_116465626	0	116465626	A	G
3	chr3_116469689	0	116469689	T	G
3	chr3_116472896	0	116472896	C	T
3	chr3_116473071	0	116473071	C	G
3	chr3_116473743	0	116473743	T	C
3	chr3_116473831	0	116473831	T	C
3	chr3_116478366	0	116478366	G	C
3	chr3_116482664	0	116482664	T	C
3	chr3_116495665	0	116495665	G	A
3	chr3_116496174	0	116496174	T	C
3	chr3_116496197	0	116496197	G	A
3	chr3_116497582	0	116497582	A	T
3	chr3_116500159	0	116500159	G	C
3	chr3_116500186	0	116500186	G	A
3	chr3_116501888	0	116501888	A	T
3	chr3_116502056	0	116502056	C	A
3	chr3_116502536	0	116502536	C	G
3	chr3_116505009	0	116505009	T	C
3	chr3_116509974	0	116509974	T	C
3	chr3_116513565	0	116513565	T	G
3	chr3_116518340	0	116518340	C	G
3	chr3_116520745	0	116520745	T	C
3	chr3_116528116	0	116528116	A	G
3	chr3_116529033	0	116529033	A	G
3	chr3_116529074	0	116529074	C	G
3	chr3_116530741	0	116530741	A	G
3	chr3_116531540	0	116531540	A	C
3	chr3_116534189	0	116534189	G	T
3	chr3_116540175	0	116540175	C	T
3	chr3_116540514	0	116540514	A	C
3	chr3_116540907	0	116540907	T	C
3	chr3_116541404	0	116541404	T	C
3	chr3_116542237	0	116542237	C	G
3	chr3_116555054	0	116555054	C	T
3	chr3_116558290	0	116558290	G	A
3	chr3_116558847	0	116558847	T	C
3	chr3_116562772	0	116562772	T	C
3	chr3_116564163	0	116564163	A	C
3	chr3_116565914	0	116565914	A	G
3	chr3_116566320	0	116566320	A	G
3	chr3_116566408	0	116566408	A	G
3	chr3_116570208	0	116570208	A	G
3	chr3_116572281	0	116572281	T	C
3	chr3_116575930	0	116575930	A	G
3	chr3_116583150	0	116583150	C	G
3	chr3_116586159	0	116586159	T	C
3	chr3_116586510	0	116586510	A	G
3	chr3_116589506	0	116589506	C	A
3	chr3_116590563	0	116590563	A	G
3	chr3_116594521	0	116594521	C	T
3	chr3_116594874	0	116594874	G	C
3	chr3_116599360	0	116599360	T	C
3	chr3_116603383	0	116603383	A	G
3	chr3_116603560	0	116603560	G	A
3	chr3_116605652	0	116605652	G	A
3	chr3_116610282	0	116610282	A	G
3	chr3_116611357	0	116611357	T	C
3	chr3_116611640	0	116611640	A	G
3	chr3_116613032	0	116613032	A	G
3	chr3_116613200	0	116613200	T	C
3	chr3_116613924	0	116613924	C	T
3	chr3_116614022	0	116614022	G	C
3	chr3_116624800	0	116624800	A	C
3	chr3_116625602	0	116625602	C	T
3	chr3_116631099	0	116631099	A	G
3	chr3_116633152	0	116633152	T	C
3	chr3_116633495	0	116633495	C	T
3	chr3_116633706	0	116633706	A	G
3	chr3_116634436	0	116634436	A	G
3	chr3_116636858	0	116636858	A	G
3	chr3_116655123	0	116655123	C	T
3	chr3_116659552	0	116659552	C	T
3	chr3_116662556	0	116662556	G	A
3	chr3_116664532	0	116664532	C	T
3	chr3_116666381	0	116666381	A	G
3	chr3_116666448	0	116666448	G	A
3	chr3_116667824	0	116667824	T	C
3	chr3_116676292	0	116676292	C	T
3	chr3_116684885	0	116684885	C	T
3	chr3_116689608	0	116689608	C	G
3	chr3_116693786	0	116693786	A	G
3	chr3_116695830	0	116695830	A	C
3	chr3_116696286	0	116696286	C	G
3	chr3_116699938	0	116699938	A	G
3	chr3_116701457	0	116701457	A	C
3	chr3_116701861	0	116701861	A	C
3	chr3_116722568	0	116722568	C	T
3	chr3_116727018	0	116727018	C	T
3	chr3_116727077	0	116727077	T	A
3	chr3_116729093	0	116729093	G	A
3	chr3_116729345	0	116729345	G	T
3	chr3_116735931	0	116735931	T	G
3	chr3_116736547	0	116736547	T	C
3	chr3_116736987	0	116736987	T	C
3	chr3_116745172	0	116745172	T	G
3	chr3_116746044	0	116746044	C	T
3	chr3_116748885	0	116748885	A	G
3	chr3_116749208	0	116749208	T	C
3	chr3_116749827	0	116749827	C	G
3	chr3_116759617	0	116759617	C	G
3	chr3_116764358	0	116764358	A	G
3	chr3_116770322	0	116770322	A	G
3	chr3_116770877	0	116770877	G	A
3	chr3_116773908	0	116773908	A	T
3	chr3_116783886	0	116783886	T	A
3	chr3_116784379	0	116784379	A	G
3	chr3_116789096	0	116789096	A	C
3	chr3_116796460	0	116796460	A	G
3	chr3_116796934	0	116796934	G	A
3	chr3_116798198	0	116798198	A	G
3	chr3_116798471	0	116798471	G	A
3	chr3_116810254	0	116810254	A	G
3	chr3_116812708	0	116812708	A	G
3	chr3_116814893	0	116814893	T	C
3	chr3_116816534	0	116816534	A	G
3	chr3_116819710	0	116819710	T	C
3	chr3_116823434	0	116823434	T	C
3	chr3_116835134	0	116835134	T	C
3	chr3_116835135	0	116835135	A	G
3	chr3_116836442	0	116836442	T	G
3	chr3_116837622	0	116837622	A	C
3	chr3_116851384	0	116851384	T	C
3	chr3_116854941	0	116854941	C	T
3	chr3_116856229	0	116856229	G	A
3	chr3_116863217	0	116863217	A	G
3	chr3_116864670	0	116864670	A	G
3	chr3_116899583	0	116899583	G	T
3	chr3_116900452	0	116900452	C	T
3	chr3_116908669	0	116908669	C	G
3	chr3_116910179	0	116910179	A	G
3	chr3_116912291	0	116912291	G	A
3	chr3_116917670	0	116917670	T	C
3	chr3_116920443	0	116920443	C	G
3	chr3_116926810	0	116926810	T	C
3	chr3_116930305	0	116930305	A	G
3	chr3_116933343	0	116933343	C	T
3	chr3_116937235	0	116937235	C	A
3	chr3_116937719	0	116937719	A	G
3	chr3_116941402	0	116941402	A	G
3	chr3_116947966	0	116947966	G	C
3	chr3_116960283	0	116960283	G	T
3	chr3_116974945	0	116974945	C	G
3	chr3_116978247	0	116978247	G	A
3	chr3_116980757	0	116980757	C	T
3	chr3_116982961	0	116982961	A	G
3	chr3_116983547	0	116983547	T	C
3	chr3_116987020	0	116987020	A	T
3	chr3_116987138	0	116987138	A	G
3	chr3_116989573	0	116989573	T	C
3	chr3_116989894	0	116989894	A	T
3	chr3_116990404	0	116990404	T	C
3	chr3_116992266	0	116992266	A	G
3	chr3_116996925	0	116996925	T	C
3	chr3_117007250	0	117007250	A	G
3	chr3_117007622	0	117007622	G	A
3	chr3_117009720	0	117009720	T	C
3	chr3_117010621	0	117010621	T	C
3	chr3_117010781	0	117010781	A	C
3	chr3_117020293	0	117020293	T	C
3	chr3_117022180	0	117022180	G	A
3	chr3_117022992	0	117022992	C	T
3	chr3_117025610	0	117025610	C	T
3	chr3_117030168	0	117030168	C	G
3	chr3_117030503	0	117030503	A	G
3	chr3_117039455	0	117039455	T	C
3	chr3_117040920	0	117040920	T	C
3	chr3_117042301	0	117042301	T	C
3	chr3_117049483	0	117049483	T	G
3	chr3_117053721	0	117053721	A	C
3	chr3_117056056	0	117056056	C	A
3	chr3_117063058	0	117063058	C	T
3	chr3_117066927	0	117066927	C	T
3	chr3_117069525	0	117069525	G	C
3	chr3_117072419	0	117072419	C	T
3	chr3_117072740	0	117072740	A	G
3	chr3_117077690	0	117077690	G	A
3	chr3_117086543	0	117086543	T	C
3	chr3_117087997	0	117087997	C	T
3	chr3_117093125	0	117093125	G	A
3	chr3_117095342	0	117095342	A	G
3	chr3_117095519	0	117095519	A	T
3	chr3_117096505	0	117096505	A	G
3	chr3_117104746	0	117104746	T	C
3	chr3_117112788	0	117112788	C	T
3	chr3_117126646	0	117126646	T	C
3	chr3_117132002	0	117132002	A	G
3	chr3_117144513	0	117144513	C	T
3	chr3_117149205	0	117149205	C	T
3	chr3_117160549	0	117160549	A	G
3	chr3_117173060	0	117173060	T	C
3	chr3_117173586	0	117173586	A	G
3	chr3_117178571	0	117178571	T	G
3	chr3_117178621	0	117178621	T	C
3	chr3_117178945	0	117178945	A	G
3	chr3_117188858	0	117188858	G	A
3	chr3_117189548	0	117189548	A	G
3	chr3_117193417	0	117193417	G	A
3	chr3_117210060	0	117210060	C	T
3	chr3_117227150	0	117227150	A	G
3	chr3_117228327	0	117228327	C	A
3	chr3_117232687	0	117232687	G	C
3	chr3_117235023	0	117235023	A	G
3	chr3_117243565	0	117243565	A	G
3	chr3_117247383	0	117247383	A	G
3	chr3_117247739	0	117247739	G	T
3	chr3_117270178	0	117270178	G	A
3	chr3_117277421	0	117277421	C	T
3	chr3_117307002	0	117307002	T	C
3	chr3_117311644	0	117311644	G	A
3	chr3_117314309	0	117314309	G	A
3	chr3_117317402	0	117317402	G	C
3	chr3_117318682	0	117318682	G	T
3	chr3_117324789	0	117324789	C	T
3	chr3_117326236	0	117326236	A	G
3	chr3_117328955	0	117328955	C	T
3	chr3_117329208	0	117329208	T	C
3	chr3_117330921	0	117330921	G	A
3	chr3_117340217	0	117340217	T	C
3	chr3_117350261	0	117350261	C	T
3	chr3_117361703	0	117361703	C	T
3	chr3_117365035	0	117365035	T	C
3	chr3_117389057	0	117389057	A	C
3	chr3_117391524	0	117391524	G	A
3	chr3_117396149	0	117396149	T	A
3	chr3_117404865	0	117404865	C	T
3	chr3_117414116	0	117414116	A	G
3	chr3_117435380	0	117435380	A	C
3	chr3_117437524	0	117437524	A	G
3	chr3_117437881	0	117437881	T	C
3	chr3_117439992	0	117439992	T	C
3	chr3_117448716	0	117448716	C	G
3	chr3_117455732	0	117455732	A	G
3	chr3_117456057	0	117456057	C	G
3	chr3_117457780	0	117457780	A	G
3	chr3_117459675	0	117459675	G	T
3	chr3_117465051	0	117465051	G	A
3	chr3_117476628	0	117476628	T	G
3	chr3_117479467	0	117479467	A	T
3	chr3_117482739	0	117482739	T	C
3	chr3_117483611	0	117483611	C	T
3	chr3_117491198	0	117491198	T	C
3	chr3_117491219	0	117491219	G	T
3	chr3_117492049	0	117492049	G	A
3	chr3_117492628	0	117492628	G	A
3	chr3_117496969	0	117496969	C	A
3	chr3_117501234	0	117501234	G	A
3	chr3_117504765	0	117504765	A	G
3	chr3_117515621	0	117515621	A	G
3	chr3_117515814	0	117515814	A	G
3	chr3_117524322	0	117524322	A	C
3	chr3_117526686	0	117526686	G	A
3	chr3_117529413	0	117529413	C	A
3	chr3_117531606	0	117531606	A	G
3	chr3_117539890	0	117539890	A	G
3	chr3_117544403	0	117544403	T	C
3	chr3_117544821	0	117544821	A	T
3	chr3_117551420	0	117551420	A	G
3	chr3_117555078	0	117555078	A	G
3	chr3_117557321	0	117557321	A	G
3	chr3_117565843	0	117565843	G	A
3	chr3_117582949	0	117582949	C	T
3	chr3_117589019	0	117589019	T	C
3	chr3_117590290	0	117590290	A	G
3	chr3_117592285	0	117592285	T	G
3	chr3_117593675	0	117593675	T	C
3	chr3_117608525	0	117608525	C	G
3	chr3_117608670	0	117608670	T	C
3	chr3_117611910	0	117611910	T	C
3	chr3_117612159	0	117612159	T	C
3	chr3_117621079	0	117621079	G	A
3	chr3_117624269	0	117624269	C	G
3	chr3_117625502	0	117625502	T	C
3	chr3_117665041	0	117665041	G	A
3	chr3_117678176	0	117678176	G	C
3	chr3_117680473	0	117680473	T	C
3	chr3_117680643	0	117680643	T	C
3	chr3_117684910	0	117684910	C	T
3	chr3_117686511	0	117686511	G	C
3	chr3_117691178	0	117691178	G	A
3	chr3_117700155	0	117700155	G	C
3	chr3_117701140	0	117701140	A	G
3	chr3_117701599	0	117701599	C	G
3	chr3_117711442	0	117711442	T	C
3	chr3_117716257	0	117716257	C	G
3	chr3_117718507	0	117718507	G	T
3	chr3_117725865	0	117725865	T	G
3	chr3_117732253	0	117732253	A	G
3	chr3_117735638	0	117735638	G	C
3	chr3_117741865	0	117741865	A	G
3	chr3_117751463	0	117751463	T	C
3	chr3_117751464	0	117751464	A	G
3	chr3_117763837	0	117763837	C	G
3	chr3_117770178	0	117770178	A	G
3	chr3_117772607	0	117772607	A	G
3	chr3_117784205	0	117784205	T	C
3	chr3_117795261	0	117795261	A	G
3	chr3_117796783	0	117796783	T	C
3	chr3_117803297	0	117803297	T	C
3	chr3_117806217	0	117806217	T	C
3	chr3_117807990	0	117807990	G	A
3	chr3_117818119	0	117818119	A	T
3	chr3_117818265	0	117818265	G	A
3	chr3_117820532	0	117820532	A	C
3	chr3_117821438	0	117821438	A	T
3	chr3_117823269	0	117823269	G	A
3	chr3_117825157	0	117825157	G	A
3	chr3_117826398	0	117826398	G	A
3	chr3_117826689	0	117826689	A	G
3	chr3_117827881	0	117827881	A	G
3	chr3_117833473	0	117833473	A	G
3	chr3_117836750	0	117836750	T	C
3	chr3_117850019	0	117850019	C	G
3	chr3_117850129	0	117850129	A	G
3	chr3_117852944	0	117852944	C	T
3	chr3_117855988	0	117855988	C	G
3	chr3_117859247	0	117859247	A	G
3	chr3_117861079	0	117861079	G	C
3	chr3_117866933	0	117866933	C	G
3	chr3_117868088	0	117868088	A	G
3	chr3_117870054	0	117870054	G	A
3	chr3_117878644	0	117878644	C	T
3	chr3_117880389	0	117880389	C	T
3	chr3_117890576	0	117890576	A	G
3	chr3_117890603	0	117890603	T	C
3	chr3_117895140	0	117895140	A	G
3	chr3_117913646	0	117913646	G	A
3	chr3_117918118	0	117918118	A	G
3	chr3_117918687	0	117918687	T	C
3	chr3_117919392	0	117919392	C	T
3	chr3_117924889	0	117924889	A	C
3	chr3_117928057	0	117928057	C	A
3	chr3_117928721	0	117928721	T	G
3	chr3_117928765	0	117928765	A	G
3	chr3_117928976	0	117928976	T	C
3	chr3_117929234	0	117929234	C	T
3	chr3_117930744	0	117930744	G	T
3	chr3_117936820	0	117936820	A	G
3	chr3_117937249	0	117937249	T	C
3	chr3_117939616	0	117939616	T	C
3	chr3_117947825	0	117947825	T	C
3	chr3_117948867	0	117948867	C	G
3	chr3_117952246	0	117952246	G	A
3	chr3_117957486	0	117957486	G	T
3	chr3_117957924	0	117957924	T	C
3	chr3_117958014	0	117958014	T	C
3	chr3_117967170	0	117967170	T	A
3	chr3_117976084	0	117976084	C	A
3	chr3_117999804	0	117999804	G	A
3	chr3_118003848	0	118003848	T	C
3	chr3_118004372	0	118004372	A	G
3	chr3_118006961	0	118006961	C	T
3	chr3_118011127	0	118011127	T	A
3	chr3_118011876	0	118011876	C	T
3	chr3_118045401	0	118045401	T	A
3	chr3_118052148	0	118052148	A	G
3	chr3_118053057	0	118053057	A	G
3	chr3_118056791	0	118056791	T	C
3	chr3_118061825	0	118061825	A	G
3	chr3_118062560	0	118062560	G	A
3	chr3_118062751	0	118062751	T	C
3	chr3_118071147	0	118071147	T	C
3	chr3_118071325	0	118071325	C	T
3	chr3_118077589	0	118077589	G	T
3	chr3_118083699	0	118083699	G	A
3	chr3_118107844	0	118107844	T	C
3	chr3_118109380	0	118109380	A	G
3	chr3_118112100	0	118112100	C	T
3	chr3_118115701	0	118115701	T	C
3	chr3_118116437	0	118116437	T	C
3	chr3_118116815	0	118116815	G	C
3	chr3_118117440	0	118117440	A	G
3	chr3_118120201	0	118120201	A	G
3	chr3_118125555	0	118125555	C	T
3	chr3_118126387	0	118126387	G	T
3	chr3_118127373	0	118127373	G	A
3	chr3_118128350	0	118128350	C	G
3	chr3_118129982	0	118129982	T	C
3	chr3_118132515	0	118132515	A	G
3	chr3_118134182	0	118134182	T	G
3	chr3_118135700	0	118135700	T	C
3	chr3_118141764	0	118141764	G	A
3	chr3_118146794	0	118146794	A	G
3	chr3_118151268	0	118151268	A	G
3	chr3_118154109	0	118154109	G	A
3	chr3_118162227	0	118162227	T	C
3	chr3_118178489	0	118178489	C	T
3	chr3_118184449	0	118184449	T	C
3	chr3_118189056	0	118189056	C	T
3	chr3_118203577	0	118203577	T	C
3	chr3_118203658	0	118203658	G	T
3	chr3_118204704	0	118204704	A	G
3	chr3_118204966	0	118204966	G	A
3	chr3_118205147	0	118205147	T	C
3	chr3_118208536	0	118208536	C	T
3	chr3_118212306	0	118212306	C	T
3	chr3_118223783	0	118223783	A	G
3	chr3_118229724	0	118229724	T	C
3	chr3_118229957	0	118229957	A	G
3	chr3_118230676	0	118230676	A	G
3	chr3_118231196	0	118231196	A	G
3	chr3_118239836	0	118239836	C	T
3	chr3_118240730	0	118240730	C	T
3	chr3_118246624	0	118246624	C	T
3	chr3_118249351	0	118249351	G	C
3	chr3_118254843	0	118254843	T	A
3	chr3_118255021	0	118255021	G	A
3	chr3_118268330	0	118268330	T	C
3	chr3_118271519	0	118271519	T	C
3	chr3_118273439	0	118273439	C	G
3	chr3_118291969	0	118291969	G	A
3	chr3_118293291	0	118293291	C	A
3	chr3_118293400	0	118293400	A	G
3	chr3_118305142	0	118305142	T	G
3	chr3_118306809	0	118306809	G	A
3	chr3_118311348	0	118311348	A	G
3	chr3_118322711	0	118322711	G	A
3	chr3_118323583	0	118323583	A	G
3	chr3_118329264	0	118329264	G	A
3	chr3_118330007	0	118330007	T	C
3	chr3_118330240	0	118330240	T	A
3	chr3_118334689	0	118334689	T	C
3	chr3_118335971	0	118335971	T	C
3	chr3_118337986	0	118337986	A	G
3	chr3_118339217	0	118339217	G	A
3	chr3_118340385	0	118340385	T	C
3	chr3_118340387	0	118340387	G	C
3	chr3_118344335	0	118344335	G	A
3	chr3_118353438	0	118353438	G	C
3	chr3_118357663	0	118357663	C	T
3	chr3_118358379	0	118358379	A	G
3	chr3_118358706	0	118358706	T	C
3	chr3_118364042	0	118364042	T	C
3	chr3_118365561	0	118365561	A	G
3	chr3_118374494	0	118374494	A	G
3	chr3_118374713	0	118374713	C	T
3	chr3_118383719	0	118383719	A	G
3	chr3_118384017	0	118384017	T	C
3	chr3_118394576	0	118394576	T	C
3	chr3_118395999	0	118395999	G	C
3	chr3_118405659	0	118405659	C	G
3	chr3_118408080	0	118408080	T	C
3	chr3_118408975	0	118408975	A	G
3	chr3_118411703	0	118411703	T	A
3	chr3_118413952	0	118413952	T	G
3	chr3_118414328	0	118414328	G	C
3	chr3_118426748	0	118426748	T	C
3	chr3_118430653	0	118430653	T	G
3	chr3_118432023	0	118432023	A	G
3	chr3_118434933	0	118434933	T	C
3	chr3_118436814	0	118436814	C	T
3	chr3_118437953	0	118437953	C	T
3	chr3_118443065	0	118443065	C	T
3	chr3_118444753	0	118444753	G	C
3	chr3_118448690	0	118448690	T	G
3	chr3_118461543	0	118461543	G	C
3	chr3_118462624	0	118462624	A	G
3	chr3_118469402	0	118469402	T	C
3	chr3_118477487	0	118477487	T	C
3	chr3_118478239	0	118478239	C	T
3	chr3_118478678	0	118478678	A	G
3	chr3_118479321	0	118479321	G	A
3	chr3_118480369	0	118480369	T	C
3	chr3_118488427	0	118488427	G	T
3	chr3_118492187	0	118492187	G	A
3	chr3_118495517	0	118495517	G	T
3	chr3_118497786	0	118497786	T	C
3	chr3_118503745	0	118503745	G	A
3	chr3_118508402	0	118508402	A	G
3	chr3_118510404	0	118510404	T	C
3	chr3_118514227	0	118514227	T	C
3	chr3_118517453	0	118517453	C	G
3	chr3_118518836	0	118518836	A	G
3	chr3_118522832	0	118522832	C	T
3	chr3_118523278	0	118523278	C	A
3	chr3_118526873	0	118526873	A	G
3	chr3_118527319	0	118527319	T	C
3	chr3_118550156	0	118550156	T	C
3	chr3_118551374	0	118551374	C	T
3	chr3_118553276	0	118553276	T	C
3	chr3_118556462	0	118556462	T	G
3	chr3_118557752	0	118557752	G	A
3	chr3_118564787	0	118564787	C	G
3	chr3_118577508	0	118577508	T	C
3	chr3_118585513	0	118585513	T	C
3	chr3_118589383	0	118589383	A	G
3	chr3_118602150	0	118602150	T	C
3	chr3_118606701	0	118606701	A	G
3	chr3_118607744	0	118607744	G	C
3	chr3_118608676	0	118608676	T	C
3	chr3_118611454	0	118611454	A	G
3	chr3_118618939	0	118618939	A	G
3	chr3_118620149	0	118620149	C	G
3	chr3_118636583	0	118636583	A	G
3	chr3_118644004	0	118644004	T	C
3	chr3_118647156	0	118647156	A	G
3	chr3_118676404	0	118676404	T	C
3	chr3_118699454	0	118699454	T	G
3	chr3_118710424	0	118710424	T	A
3	chr3_118710521	0	118710521	C	T
3	chr3_118712265	0	118712265	T	C
3	chr3_118713737	0	118713737	A	G
3	chr3_118715385	0	118715385	G	T
3	chr3_118718935	0	118718935	A	C
3	chr3_118721247	0	118721247	G	C
3	chr3_118723136	0	118723136	T	C
3	chr3_118725091	0	118725091	T	C
3	chr3_118726062	0	118726062	C	G
3	chr3_118740098	0	118740098	C	A
3	chr3_118740402	0	118740402	T	C
3	chr3_118745267	0	118745267	A	G
3	chr3_118750095	0	118750095	A	G
3	chr3_118750170	0	118750170	C	G
3	chr3_118752676	0	118752676	G	A
3	chr3_118755390	0	118755390	G	A
3	chr3_118758717	0	118758717	A	G
3	chr3_118760165	0	118760165	G	A
3	chr3_118760363	0	118760363	A	G
3	chr3_118764930	0	118764930	A	G
3	chr3_118765914	0	118765914	A	G
3	chr3_118770138	0	118770138	G	A
3	chr3_118808293	0	118808293	T	G
3	chr3_118810201	0	118810201	A	G
3	chr3_118811554	0	118811554	T	A
3	chr3_118816651	0	118816651	A	G
3	chr3_118817118	0	118817118	C	T
3	chr3_118820005	0	118820005	A	G
3	chr3_118824437	0	118824437	T	G
3	chr3_118830490	0	118830490	A	G
3	chr3_118835277	0	118835277	A	G
3	chr3_118839224	0	118839224	C	A
3	chr3_118839452	0	118839452	A	G
3	chr3_118850353	0	118850353	A	G
3	chr3_118856707	0	118856707	G	A
3	chr3_118856965	0	118856965	T	A
3	chr3_118858380	0	118858380	C	G
3	chr3_118866894	0	118866894	T	C
3	chr3_118866976	0	118866976	T	C
3	chr3_118867184	0	118867184	T	C
3	chr3_118873510	0	118873510	T	C
3	chr3_118877216	0	118877216	C	T
3	chr3_118879405	0	118879405	C	G
3	chr3_118889029	0	118889029	T	C
3	chr3_118889250	0	118889250	A	G
3	chr3_118893039	0	118893039	G	A
3	chr3_118894338	0	118894338	C	A
3	chr3_118896275	0	118896275	A	G
3	chr3_118898589	0	118898589	A	G
3	chr3_118904190	0	118904190	G	A
3	chr3_118908111	0	118908111	C	T
3	chr3_118908276	0	118908276	T	A
3	chr3_118909823	0	118909823	T	G
3	chr3_118913043	0	118913043	C	G
3	chr3_118916865	0	118916865	A	G
3	chr3_118917971	0	118917971	T	C
3	chr3_118942376	0	118942376	T	C
3	chr3_118942618	0	118942618	A	G
3	chr3_118945042	0	118945042	A	G
3	chr3_118945436	0	118945436	T	C
3	chr3_118949636	0	118949636	A	T
3	chr3_118951026	0	118951026	A	T
3	chr3_118954460	0	118954460	T	C
3	chr3_118954865	0	118954865	A	G
3	chr3_118962564	0	118962564	T	A
3	chr3_118964614	0	118964614	C	T
3	chr3_118965842	0	118965842	C	T
3	chr3_118972230	0	118972230	T	C
3	chr3_118975812	0	118975812	T	C
3	chr3_118978950	0	118978950	G	C
3	chr3_118981998	0	118981998	G	C
3	chr3_118982087	0	118982087	T	C
3	chr3_118982116	0	118982116	T	C
3	chr3_118982281	0	118982281	A	G
3	chr3_118983024	0	118983024	A	C
3	chr3_118983363	0	118983363	A	G
3	chr3_118983642	0	118983642	G	C
3	chr3_118985286	0	118985286	A	C
3	chr3_118989691	0	118989691	C	G
3	chr3_118989737	0	118989737	A	G
3	chr3_118991345	0	118991345	G	A
3	chr3_118991690	0	118991690	A	G
3	chr3_118994119	0	118994119	T	C
3	chr3_118994235	0	118994235	T	C
3	chr3_118997717	0	118997717	T	C
3	chr3_119002879	0	119002879	G	A
3	chr3_119012940	0	119012940	A	G
3	chr3_119017027	0	119017027	A	G
3	chr3_119022042	0	119022042	C	T
3	chr3_119025788	0	119025788	T	C
3	chr3_119026903	0	119026903	A	G
3	chr3_119037978	0	119037978	A	G
3	chr3_119056386	0	119056386	T	C
3	chr3_119059736	0	119059736	G	C
3	chr3_119063164	0	119063164	C	A
3	chr3_119066246	0	119066246	T	G
3	chr3_119072278	0	119072278	A	G
3	chr3_119073230	0	119073230	T	C
3	chr3_119076267	0	119076267	A	C
3	chr3_119078819	0	119078819	T	C
3	chr3_119079179	0	119079179	T	C
3	chr3_119081437	0	119081437	C	A
3	chr3_119084061	0	119084061	T	C
3	chr3_119084417	0	119084417	G	C
3	chr3_119084612	0	119084612	G	C
3	chr3_119090185	0	119090185	T	C
3	chr3_119090221	0	119090221	A	T
3	chr3_119098876	0	119098876	T	C
3	chr3_119099293	0	119099293	A	G
3	chr3_119106275	0	119106275	A	C
3	chr3_119110276	0	119110276	T	C
3	chr3_119113173	0	119113173	T	C
3	chr3_119114717	0	119114717	T	C
3	chr3_119117362	0	119117362	C	T
3	chr3_119123467	0	119123467	A	G
3	chr3_119126512	0	119126512	A	G
3	chr3_119127393	0	119127393	T	G
3	chr3_119127972	0	119127972	A	C
3	chr3_119130228	0	119130228	C	G
3	chr3_119148100	0	119148100	T	C
3	chr3_119148415	0	119148415	C	T
3	chr3_119154194	0	119154194	T	G
3	chr3_119158056	0	119158056	G	A
3	chr3_119160108	0	119160108	C	T
3	chr3_119160337	0	119160337	T	C
3	chr3_119160963	0	119160963	G	A
3	chr3_119169704	0	119169704	A	G
3	chr3_119180785	0	119180785	A	G
3	chr3_119180962	0	119180962	T	G
3	chr3_119185529	0	119185529	G	A
3	chr3_119191007	0	119191007	T	G
3	chr3_119192969	0	119192969	T	C
3	chr3_119194771	0	119194771	A	G
3	chr3_119200860	0	119200860	C	T
3	chr3_119203351	0	119203351	T	G
3	chr3_119210840	0	119210840	G	A
3	chr3_119222960	0	119222960	T	C
3	chr3_119226982	0	119226982	T	C
3	chr3_119234430	0	119234430	T	C
3	chr3_119235604	0	119235604	G	A
3	chr3_119250693	0	119250693	A	G
3	chr3_119263611	0	119263611	T	C
3	chr3_119273484	0	119273484	T	C
3	chr3_119278239	0	119278239	G	A
3	chr3_119279991	0	119279991	T	C
3	chr3_119284482	0	119284482	T	C
3	chr3_119284525	0	119284525	A	G
3	chr3_119285960	0	119285960	T	C
3	chr3_119287570	0	119287570	T	C
3	chr3_119290009	0	119290009	T	C
3	chr3_119290769	0	119290769	A	G
3	chr3_119291188	0	119291188	T	C
3	chr3_119295207	0	119295207	G	T
3	chr3_119298121	0	119298121	A	G
3	chr3_119299536	0	119299536	G	T
3	chr3_119299892	0	119299892	A	G
3	chr3_119311493	0	119311493	C	A
3	chr3_119316843	0	119316843	T	G
3	chr3_119322876	0	119322876	C	T
3	chr3_119328889	0	119328889	C	A
3	chr3_119330158	0	119330158	T	C
3	chr3_119348305	0	119348305	A	G
3	chr3_119359416	0	119359416	A	G
3	chr3_119361489	0	119361489	T	G
3	chr3_119365338	0	119365338	T	C
3	chr3_119366236	0	119366236	A	G
3	chr3_119369869	0	119369869	T	C
3	chr3_119370394	0	119370394	T	C
3	chr3_119373081	0	119373081	A	C
3	chr3_119374069	0	119374069	C	T
3	chr3_119383355	0	119383355	G	A
3	chr3_119384170	0	119384170	G	C
3	chr3_119384792	0	119384792	G	A
3	chr3_119389133	0	119389133	G	C
3	chr3_119389784	0	119389784	G	A
3	chr3_119390592	0	119390592	A	G
3	chr3_119392056	0	119392056	T	C
3	chr3_119403928	0	119403928	G	A
3	chr3_119424982	0	119424982	A	G
3	chr3_119432710	0	119432710	G	A
3	chr3_119441079	0	119441079	C	T
3	chr3_119446170	0	119446170	A	G
3	chr3_119446720	0	119446720	A	G
3	chr3_119447214	0	119447214	A	G
3	chr3_119460090	0	119460090	C	T
3	chr3_119460545	0	119460545	C	T
3	chr3_119466492	0	119466492	T	C
3	chr3_119476208	0	119476208	T	C
4	chr4_12051	0	12051	T	C
4	chr4_17589	0	17589	T	A
4	chr4_20956	0	20956	G	A
4	chr4_29381	0	29381	C	T
4	chr4_33373	0	33373	A	G
4	chr4_47451	0	47451	C	T
4	chr4_48562	0	48562	A	G
4	chr4_49999	0	49999	C	T
4	chr4_52009	0	52009	A	G
4	chr4_60030	0	60030	T	C
4	chr4_62207	0	62207	A	G
4	chr4_67013	0	67013	T	C
4	chr4_75507	0	75507	T	C
4	chr4_75580	0	75580	C	T
4	chr4_77410	0	77410	C	G
4	chr4_84668	0	84668	C	A
4	chr4_84713	0	84713	C	T
4	chr4_88123	0	88123	T	C
4	chr4_88479	0	88479	A	G
4	chr4_100491	0	100491	T	G
4	chr4_102362	0	102362	A	C
4	chr4_107415	0	107415	T	C
4	chr4_107957	0	107957	T	C
4	chr4_109472	0	109472	G	A
4	chr4_110531	0	110531	C	G
4	chr4_120587	0	120587	T	C
4	chr4_122803	0	122803	C	G
4	chr4_129270	0	129270	T	C
4	chr4_129911	0	129911	G	A
4	chr4_131002	0	131002	C	T
4	chr4_131058	0	131058	A	G
4	chr4_137948	0	137948	C	A
4	chr4_137981	0	137981	A	G
4	chr4_151324	0	151324	G	A
4	chr4_154963	0	154963	T	G
4	chr4_159133	0	159133	C	G
4	chr4_161968	0	161968	T	C
4	chr4_163324	0	163324	T	C
4	chr4_163433	0	163433	T	C
4	chr4_168128	0	168128	G	T
4	chr4_168981	0	168981	A	G
4	chr4_174317	0	174317	A	C
4	chr4_175949	0	175949	C	A
4	chr4_183151	0	183151	T	C
4	chr4_188391	0	188391	G	A
4	chr4_192417	0	192417	T	C
4	chr4_196821	0	196821	C	A
4	chr4_200761	0	200761	G	A
4	chr4_205066	0	205066	A	G
4	chr4_208164	0	208164	T	G
4	chr4_208300	0	208300	G	C
4	chr4_210363	0	210363	C	T
4	chr4_221686	0	221686	C	T
4	chr4_226525	0	226525	A	G
4	chr4_228680	0	228680	A	C
4	chr4_232104	0	232104	C	T
4	chr4_235533	0	235533	A	G
4	chr4_238727	0	238727	C	T
4	chr4_245067	0	245067	C	T
4	chr4_254207	0	254207	A	G
4	chr4_260931	0	260931	G	A
4	chr4_264218	0	264218	C	A
4	chr4_269923	0	269923	A	G
4	chr4_270946	0	270946	A	G
4	chr4_276806	0	276806	T	C
4	chr4_280175	0	280175	C	G
4	chr4_283167	0	283167	T	C
4	chr4_284952	0	284952	C	T
4	chr4_289638	0	289638	G	C
4	chr4_300018	0	300018	T	C
4	chr4_324267	0	324267	C	T
4	chr4_331109	0	331109	C	T
4	chr4_331815	0	331815	A	G
4	chr4_338368	0	338368	C	T
4	chr4_338936	0	338936	C	T
4	chr4_350553	0	350553	A	G
4	chr4_353608	0	353608	T	C
4	chr4_362647	0	362647	G	A
4	chr4_362829	0	362829	C	T
4	chr4_366392	0	366392	A	G
4	chr4_371768	0	371768	C	T
4	chr4_372456	0	372456	T	G
4	chr4_374402	0	374402	C	G
4	chr4_382615	0	382615	A	G
4	chr4_389396	0	389396	T	C
4	chr4_393900	0	393900	A	G
4	chr4_395844	0	395844	T	A
4	chr4_401046	0	401046	T	C
4	chr4_403818	0	403818	G	T
4	chr4_411955	0	411955	C	T
4	chr4_415686	0	415686	G	C
4	chr4_416523	0	416523	C	T
4	chr4_420162	0	420162	A	G
4	chr4_420370	0	420370	G	A
4	chr4_423797	0	423797	C	G
4	chr4_424119	0	424119	T	A
4	chr4_429921	0	429921	G	A
4	chr4_436918	0	436918	G	A
4	chr4_440057	0	440057	T	C
4	chr4_440444	0	440444	A	C
4	chr4_443681	0	443681	T	G
4	chr4_445176	0	445176	G	C
4	chr4_449274	0	449274	G	C
4	chr4_456519	0	456519	A	G
4	chr4_462168	0	462168	A	C
4	chr4_466170	0	466170	T	C
4	chr4_468506	0	468506	G	A
4	chr4_474521	0	474521	C	G
4	chr4_475665	0	475665	C	T
4	chr4_498314	0	498314	T	C
4	chr4_498689	0	498689	G	A
4	chr4_503249	0	503249	T	C
4	chr4_508715	0	508715	T	C
4	chr4_509747	0	509747	T	C
4	chr4_515151	0	515151	G	C
4	chr4_517229	0	517229	A	G
4	chr4_522320	0	522320	A	G
4	chr4_525169	0	525169	A	T
4	chr4_525697	0	525697	T	C
4	chr4_529939	0	529939	G	T
4	chr4_530484	0	530484	T	C
4	chr4_535566	0	535566	G	C
4	chr4_536747	0	536747	A	G
4	chr4_537197	0	537197	A	G
4	chr4_539485	0	539485	C	T
4	chr4_543389	0	543389	A	G
4	chr4_545934	0	545934	T	C
4	chr4_550712	0	550712	A	G
4	chr4_550836	0	550836	C	T
4	chr4_553079	0	553079	G	A
4	chr4_559370	0	559370	T	A
4	chr4_562724	0	562724	G	A
4	chr4_565583	0	565583	G	A
4	chr4_568207	0	568207	G	A
4	chr4_576354	0	576354	A	G
4	chr4_580326	0	580326	T	C
4	chr4_587493	0	587493	T	C
4	chr4_588893	0	588893	T	C
4	chr4_595370	0	595370	C	T
4	chr4_595963	0	595963	A	C
4	chr4_598685	0	598685	T	A
4	chr4_618933	0	618933	T	C
4	chr4_623727	0	623727	C	T
4	chr4_630269	0	630269	A	G
4	chr4_631386	0	631386	A	G
4	chr4_636331	0	636331	T	A
4	chr4_645915	0	645915	T	A
4	chr4_648925	0	648925	G	T
4	chr4_653265	0	653265	G	T
4	chr4_654201	0	654201	T	C
4	chr4_654729	0	654729	G	A
4	chr4_655805	0	655805	G	C
4	chr4_656212	0	656212	G	A
4	chr4_662555	0	662555	A	G
4	chr4_673628	0	673628	T	C
4	chr4_681027	0	681027	A	G
4	chr4_692201	0	692201	C	G
4	chr4_695878	0	695878	C	T
4	chr4_706323	0	706323	A	G
4	chr4_709630	0	709630	A	G
4	chr4_717092	0	717092	C	T
4	chr4_718500	0	718500	A	T
4	chr4_722345	0	722345	T	C
4	chr4_722417	0	722417	T	C
4	chr4_723424	0	723424	G	A
4	chr4_729064	0	729064	T	C
4	chr4_731284	0	731284	T	C
4	chr4_731673	0	731673	G	A
4	chr4_732945	0	732945	T	A
4	chr4_733000	0	733000	C	T
4	chr4_733919	0	733919	C	T
4	chr4_738629	0	738629	T	C
4	chr4_740280	0	740280	T	C
4	chr4_744165	0	744165	G	C
4	chr4_744392	0	744392	A	G
4	chr4_746982	0	746982	A	G
4	chr4_753172	0	753172	G	A
4	chr4_754633	0	754633	A	G
4	chr4_755542	0	755542	A	G
4	chr4_760143	0	760143	G	A
4	chr4_763952	0	763952	G	T
4	chr4_770118	0	770118	T	C
4	chr4_774135	0	774135	A	T
4	chr4_776112	0	776112	C	T
4	chr4_782050	0	782050	A	G
4	chr4_788503	0	788503	A	G
4	chr4_791849	0	791849	T	C
4	chr4_800854	0	800854	C	A
4	chr4_822420	0	822420	A	G
4	chr4_833146	0	833146	G	A
4	chr4_834202	0	834202	C	A
4	chr4_837542	0	837542	A	G
4	chr4_839509	0	839509	G	A
4	chr4_840179	0	840179	G	A
4	chr4_858405	0	858405	G	A
4	chr4_858835	0	858835	A	G
4	chr4_860874	0	860874	G	T
4	chr4_872870	0	872870	C	G
4	chr4_874188	0	874188	A	C
4	chr4_876688	0	876688	C	T
4	chr4_879464	0	879464	A	C
4	chr4_880276	0	880276	G	C
4	chr4_880399	0	880399	C	T
4	chr4_883318	0	883318	T	C
4	chr4_890203	0	890203	C	T
4	chr4_890250	0	890250	C	T
4	chr4_902555	0	902555	C	A
4	chr4_904481	0	904481	G	C
4	chr4_908543	0	908543	G	A
4	chr4_914085	0	914085	G	A
4	chr4_917289	0	917289	A	G
4	chr4_917940	0	917940	A	G
4	chr4_928073	0	928073	T	C
4	chr4_931174	0	931174	G	A
4	chr4_932473	0	932473	T	G
4	chr4_933592	0	933592	T	C
4	chr4_935368	0	935368	G	A
4	chr4_936675	0	936675	T	C
4	chr4_937082	0	937082	T	C
4	chr4_937327	0	937327	C	T
4	chr4_940138	0	940138	T	C
4	chr4_953812	0	953812	T	G
4	chr4_957389	0	957389	G	A
4	chr4_960556	0	960556	C	T
4	chr4_963560	0	963560	A	G
4	chr4_964237	0	964237	T	C
4	chr4_964429	0	964429	A	G
4	chr4_968190	0	968190	T	C
4	chr4_968735	0	968735	A	C
4	chr4_979364	0	979364	G	C
4	chr4_979552	0	979552	G	A
4	chr4_986349	0	986349	C	T
4	chr4_989927	0	989927	A	G
4	chr4_998442	0	998442	T	C
4	chr4_999833	0	999833	G	T
4	chr4_1000601	0	1000601	C	T
4	chr4_1000703	0	1000703	G	A
4	chr4_1012731	0	1012731	C	G
4	chr4_1013267	0	1013267	C	T
4	chr4_1013979	0	1013979	C	G
4	chr4_1017989	0	1017989	G	A
4	chr4_1018259	0	1018259	C	T
4	chr4_1020834	0	1020834	T	A
4	chr4_1022586	0	1022586	C	G
4	chr4_1024015	0	1024015	T	C
4	chr4_1029121	0	1029121	T	C
4	chr4_1029835	0	1029835	G	A
4	chr4_1030517	0	1030517	A	G
4	chr4_1037648	0	1037648	T	A
4	chr4_1038142	0	1038142	C	G
4	chr4_1038199	0	1038199	T	A
4	chr4_1047044	0	1047044	A	T
4	chr4_1049274	0	1049274	A	G
4	chr4_1050155	0	1050155	C	T
4	chr4_1055755	0	1055755	G	A
4	chr4_1057326	0	1057326	G	A
4	chr4_1061797	0	1061797	C	T
4	chr4_1065985	0	1065985	G	A
4	chr4_1069252	0	1069252	A	G
4	chr4_1070087	0	1070087	A	G
4	chr4_1075034	0	1075034	T	G
4	chr4_1075890	0	1075890	G	A
4	chr4_1077752	0	1077752	A	G
4	chr4_1080753	0	1080753	T	C
4	chr4_1081899	0	1081899	A	G
4	chr4_1087670	0	1087670	A	G
4	chr4_1089559	0	1089559	G	T
4	chr4_1090124	0	1090124	A	G
4	chr4_1091262	0	1091262	A	G
4	chr4_1094006	0	1094006	C	T
4	chr4_1096084	0	1096084	T	C
4	chr4_1100329	0	1100329	T	C
4	chr4_1109258	0	1109258	G	C
4	chr4_1111634	0	1111634	C	A
4	chr4_1112376	0	1112376	A	G
4	chr4_1119742	0	1119742	A	G
4	chr4_1126820	0	1126820	T	C
4	chr4_1129781	0	1129781	A	G
4	chr4_1130816	0	1130816	G	C
4	chr4_1131216	0	1131216	A	T
4	chr4_1133303	0	1133303	C	T
4	chr4_1133774	0	1133774	T	C
4	chr4_1135549	0	1135549	C	T
4	chr4_1138250	0	1138250	G	A
4	chr4_1138916	0	1138916	C	T
4	chr4_1141671	0	1141671	A	C
4	chr4_1142073	0	1142073	G	C
4	chr4_1144256	0	1144256	C	T
4	chr4_1146964	0	1146964	C	A
4	chr4_1153961	0	1153961	G	A
4	chr4_1154195	0	1154195	T	G
4	chr4_1168157	0	1168157	G	A
4	chr4_1171044	0	1171044	C	G
4	chr4_1171399	0	1171399	G	A
4	chr4_1174116	0	1174116	T	C
4	chr4_1174900	0	1174900	G	A
4	chr4_1174930	0	1174930	T	C
4	chr4_1185789	0	1185789	T	C
4	chr4_1187341	0	1187341	A	G
4	chr4_1188703	0	1188703	C	T
4	chr4_1196976	0	1196976	T	C
4	chr4_1200518	0	1200518	A	G
4	chr4_1200667	0	1200667	G	A
4	chr4_1203886	0	1203886	A	G
4	chr4_1206135	0	1206135	A	G
4	chr4_1208521	0	1208521	T	C
4	chr4_1210512	0	1210512	T	C
4	chr4_1238546	0	1238546	A	G
4	chr4_1244936	0	1244936	T	C
4	chr4_1250287	0	1250287	C	G
4	chr4_1266390	0	1266390	A	G
4	chr4_1271044	0	1271044	A	G
4	chr4_1271151	0	1271151	G	T
4	chr4_1279121	0	1279121	G	T
4	chr4_1281001	0	1281001	C	G
4	chr4_1283966	0	1283966	A	G
4	chr4_1289340	0	1289340	T	C
4	chr4_1290651	0	1290651	C	T
4	chr4_1296736	0	1296736	T	C
4	chr4_1305461	0	1305461	C	T
4	chr4_1305582	0	1305582	A	G
4	chr4_1307075	0	1307075	T	C
4	chr4_1311655	0	1311655	A	G
4	chr4_1315089	0	1315089	G	C
4	chr4_1318383	0	1318383	T	G
4	chr4_1319143	0	1319143	T	A
4	chr4_1324002	0	1324002	C	T
4	chr4_1336460	0	1336460	T	C
4	chr4_1346556	0	1346556	C	T
4	chr4_1349700	0	1349700	C	T
4	chr4_1350282	0	1350282	G	A
4	chr4_1350660	0	1350660	C	T
4	chr4_1359133	0	1359133	G	C
4	chr4_1363857	0	1363857	A	G
4	chr4_1365026	0	1365026	A	G
4	chr4_1366500	0	1366500	A	G
4	chr4_1366840	0	1366840	T	C
4	chr4_1371537	0	1371537	G	C
4	chr4_1372143	0	1372143	T	C
4	chr4_1376287	0	1376287	T	C
4	chr4_1382616	0	1382616	C	A
4	chr4_1383241	0	1383241	A	G
4	chr4_1388078	0	1388078	T	C
4	chr4_1390439	0	1390439	C	T
4	chr4_1397520	0	1397520	G	A
4	chr4_1404251	0	1404251	G	T
4	chr4_1405576	0	1405576	A	G
4	chr4_1407185	0	1407185	G	A
4	chr4_1412363	0	1412363	T	C
4	chr4_1421354	0	1421354	C	T
4	chr4_1424126	0	1424126	A	G
4	chr4_1428244	0	1428244	T	G
4	chr4_1437646	0	1437646	C	G
4	chr4_1438793	0	1438793	G	T
4	chr4_1439022	0	1439022	A	C
4	chr4_1442405	0	1442405	G	A
4	chr4_1442546	0	1442546	G	A
4	chr4_1442979	0	1442979	T	C
4	chr4_1454447	0	1454447	T	C
4	chr4_1467827	0	1467827	T	C
4	chr4_1479797	0	1479797	A	G
4	chr4_1486026	0	1486026	T	C
4	chr4_1491821	0	1491821	A	G
4	chr4_1494699	0	1494699	A	G
4	chr4_1495469	0	1495469	T	G
4	chr4_1507574	0	1507574	G	A
4	chr4_1516224	0	1516224	T	C
4	chr4_1518041	0	1518041	C	A
4	chr4_1519351	0	1519351	G	A
4	chr4_1521323	0	1521323	T	C
4	chr4_1523352	0	1523352	G	A
4	chr4_1524324	0	1524324	A	G
4	chr4_1530072	0	1530072	A	G
4	chr4_1531604	0	1531604	C	T
4	chr4_1532503	0	1532503	T	C
4	chr4_1535447	0	1535447	C	G
4	chr4_1535564	0	1535564	T	C
4	chr4_1540918	0	1540918	G	A
4	chr4_1542402	0	1542402	T	A
4	chr4_1555921	0	1555921	T	C
4	chr4_1565009	0	1565009	C	T
4	chr4_1572841	0	1572841	T	C
4	chr4_1574066	0	1574066	G	A
4	chr4_1576391	0	1576391	T	C
4	chr4_1581445	0	1581445	G	A
4	chr4_1583913	0	1583913	T	A
4	chr4_1584814	0	1584814	T	C
4	chr4_1586212	0	1586212	T	C
4	chr4_1587511	0	1587511	A	C
4	chr4_1588087	0	1588087	A	G
4	chr4_1588851	0	1588851	T	C
4	chr4_1589008	0	1589008	G	A
4	chr4_1615558	0	1615558	C	T
4	chr4_1619140	0	1619140	T	G
4	chr4_1620802	0	1620802	G	T
4	chr4_1623290	0	1623290	A	T
4	chr4_1624714	0	1624714	C	T
4	chr4_1631114	0	1631114	C	T
4	chr4_1652750	0	1652750	G	A
4	chr4_1654500	0	1654500	T	C
4	chr4_1655868	0	1655868	T	G
4	chr4_1657505	0	1657505	G	A
4	chr4_1680314	0	1680314	G	A
4	chr4_1698925	0	1698925	T	G
4	chr4_1721129	0	1721129	T	A
4	chr4_1722093	0	1722093	A	G
4	chr4_1727059	0	1727059	C	A
4	chr4_1736823	0	1736823	G	A
4	chr4_1739554	0	1739554	C	A
4	chr4_1742066	0	1742066	T	C
4	chr4_1755566	0	1755566	C	T
4	chr4_1774145	0	1774145	C	G
4	chr4_1781329	0	1781329	T	C
4	chr4_1785110	0	1785110	G	A
4	chr4_1792156	0	1792156	A	T
4	chr4_1793569	0	1793569	A	C
4	chr4_1806362	0	1806362	A	G
4	chr4_1812031	0	1812031	A	G
4	chr4_1818934	0	1818934	A	G
4	chr4_1820325	0	1820325	A	G
4	chr4_1825965	0	1825965	G	C
4	chr4_1826802	0	1826802	T	C
4	chr4_1833310	0	1833310	C	T
4	chr4_1833678	0	1833678	G	C
4	chr4_1835633	0	1835633	A	G
4	chr4_1844160	0	1844160	T	A
4	chr4_1844333	0	1844333	T	C
4	chr4_1849241	0	1849241	A	G
4	chr4_1849825	0	1849825	G	A
4	chr4_1862605	0	1862605	A	G
4	chr4_1863475	0	1863475	G	A
4	chr4_1866538	0	1866538	G	A
4	chr4_1873286	0	1873286	C	A
4	chr4_1876699	0	1876699	G	A
4	chr4_1882130	0	1882130	A	G
4	chr4_1887053	0	1887053	T	C
4	chr4_1890219	0	1890219	A	G
4	chr4_1890540	0	1890540	A	G
4	chr4_1892140	0	1892140	G	A
4	chr4_1895293	0	1895293	G	C
4	chr4_1897367	0	1897367	C	T
4	chr4_1908644	0	1908644	T	C
4	chr4_1912224	0	1912224	T	C
4	chr4_1929819	0	1929819	A	G
4	chr4_1930762	0	1930762	C	T
4	chr4_1934177	0	1934177	T	C
4	chr4_1935475	0	1935475	A	G
4	chr4_1952736	0	1952736	C	G
4	chr4_1952815	0	1952815	A	G
4	chr4_1954728	0	1954728	T	A
4	chr4_1955389	0	1955389	G	A
4	chr4_1957574	0	1957574	C	A
4	chr4_1958991	0	1958991	G	A
4	chr4_1963934	0	1963934	G	A
4	chr4_1964902	0	1964902	C	T
4	chr4_1980436	0	1980436	T	C
4	chr4_1983547	0	1983547	A	G
4	chr4_1988169	0	1988169	G	C
4	chr4_1990281	0	1990281	G	T
4	chr4_1991851	0	1991851	C	T
4	chr4_1994991	0	1994991	C	T
4	chr4_2009513	0	2009513	C	G
4	chr4_2014298	0	2014298	T	C
4	chr4_2019758	0	2019758	T	C
4	chr4_2021940	0	2021940	T	C
4	chr4_2021993	0	2021993	G	A
4	chr4_2024247	0	2024247	C	T
4	chr4_2028931	0	2028931	T	A
4	chr4_2035965	0	2035965	G	A
4	chr4_2037056	0	2037056	A	G
4	chr4_2038627	0	2038627	G	A
4	chr4_2040936	0	2040936	G	C
4	chr4_2049825	0	2049825	A	G
4	chr4_2052988	0	2052988	A	G
4	chr4_2056238	0	2056238	G	A
4	chr4_2056783	0	2056783	C	G
4	chr4_2059736	0	2059736	A	G
4	chr4_2061043	0	2061043	T	G
4	chr4_2065377	0	2065377	C	T
4	chr4_2065589	0	2065589	T	G
4	chr4_2068185	0	2068185	G	A
4	chr4_2068379	0	2068379	C	T
4	chr4_2072643	0	2072643	A	G
4	chr4_2074915	0	2074915	A	G
4	chr4_2075944	0	2075944	T	C
4	chr4_2077265	0	2077265	C	A
4	chr4_2081478	0	2081478	T	C
4	chr4_2083487	0	2083487	T	C
4	chr4_2102231	0	2102231	G	A
4	chr4_2103721	0	2103721	G	T
4	chr4_2104025	0	2104025	C	T
4	chr4_2108350	0	2108350	G	A
4	chr4_2112430	0	2112430	A	T
4	chr4_2112650	0	2112650	C	T
4	chr4_2114019	0	2114019	A	G
4	chr4_2117029	0	2117029	A	G
4	chr4_2136574	0	2136574	T	G
4	chr4_2137573	0	2137573	T	A
4	chr4_2142818	0	2142818	A	G
4	chr4_2152926	0	2152926	G	A
4	chr4_2153007	0	2153007	C	T
4	chr4_2153357	0	2153357	G	C
4	chr4_2162897	0	2162897	A	C
4	chr4_2163310	0	2163310	G	A
4	chr4_2168425	0	2168425	T	G
4	chr4_2170496	0	2170496	T	C
4	chr4_2171351	0	2171351	T	C
4	chr4_2172828	0	2172828	G	A
4	chr4_2180690	0	2180690	T	A
4	chr4_2187266	0	2187266	T	C
4	chr4_2189480	0	2189480	T	C
4	chr4_2191375	0	2191375	G	A
4	chr4_2195514	0	2195514	C	T
4	chr4_2197127	0	2197127	A	G
4	chr4_2201628	0	2201628	T	C
4	chr4_2201904	0	2201904	A	G
4	chr4_2202729	0	2202729	C	A
4	chr4_2211984	0	2211984	A	G
4	chr4_2214098	0	2214098	A	G
4	chr4_2214192	0	2214192	G	T
4	chr4_2219514	0	2219514	A	G
4	chr4_2226985	0	2226985	C	A
4	chr4_2227671	0	2227671	A	G
4	chr4_2238066	0	2238066	T	C
4	chr4_2240855	0	2240855	G	A
4	chr4_2245074	0	2245074	G	A
4	chr4_2248901	0	2248901	T	C
4	chr4_2249265	0	2249265	G	A
4	chr4_2252342	0	2252342	G	T
4	chr4_2257708	0	2257708	C	A
4	chr4_2262306	0	2262306	T	C
4	chr4_2262627	0	2262627	A	G
4	chr4_2262959	0	2262959	T	C
4	chr4_2264315	0	2264315	G	C
4	chr4_2265733	0	2265733	A	G
4	chr4_2268214	0	2268214	T	C
4	chr4_2272930	0	2272930	C	T
4	chr4_2297849	0	2297849	A	G
4	chr4_2299302	0	2299302	T	C
4	chr4_2310945	0	2310945	C	T
4	chr4_2314753	0	2314753	C	T
4	chr4_2323853	0	2323853	T	C
4	chr4_2326240	0	2326240	T	C
4	chr4_2326275	0	2326275	A	G
4	chr4_2329116	0	2329116	G	C
4	chr4_2330279	0	2330279	G	A
4	chr4_2332486	0	2332486	T	A
4	chr4_2334675	0	2334675	T	C
4	chr4_2355986	0	2355986	C	T
4	chr4_2358005	0	2358005	T	C
4	chr4_2368428	0	2368428	T	A
4	chr4_2371805	0	2371805	A	G
4	chr4_2374244	0	2374244	C	A
4	chr4_2377606	0	2377606	C	T
4	chr4_2379308	0	2379308	A	G
4	chr4_2379467	0	2379467	C	T
4	chr4_2380251	0	2380251	C	A
4	chr4_2384081	0	2384081	G	A
4	chr4_2390274	0	2390274	G	A
4	chr4_2409776	0	2409776	T	A
4	chr4_2415388	0	2415388	T	G
4	chr4_2423057	0	2423057	C	T
4	chr4_2432596	0	2432596	G	A
4	chr4_2432922	0	2432922	C	G
4	chr4_2433780	0	2433780	C	T
4	chr4_2437300	0	2437300	C	A
4	chr4_2440769	0	2440769	A	G
4	chr4_2448923	0	2448923	G	T
4	chr4_2450025	0	2450025	G	T
4	chr4_2452406	0	2452406	G	A
4	chr4_2454054	0	2454054	T	A
4	chr4_2454789	0	2454789	T	G
4	chr4_2461171	0	2461171	T	C
4	chr4_2465522	0	2465522	T	G
4	chr4_2478298	0	2478298	T	C
4	chr4_2488991	0	2488991	G	T
4	chr4_2489642	0	2489642	A	C
4	chr4_2497615	0	2497615	T	C
4	chr4_2503808	0	2503808	A	G
4	chr4_2533866	0	2533866	T	C
4	chr4_2534442	0	2534442	A	G
4	chr4_2539702	0	2539702	A	T
4	chr4_2541372	0	2541372	G	A
4	chr4_2543906	0	2543906	A	G
4	chr4_2549405	0	2549405	G	A
4	chr4_2562359	0	2562359	A	G
4	chr4_2565002	0	2565002	T	C
4	chr4_2567681	0	2567681	T	A
4	chr4_2571600	0	2571600	A	G
4	chr4_2572714	0	2572714	T	C
4	chr4_2584613	0	2584613	G	C
4	chr4_2591214	0	2591214	G	A
4	chr4_2603957	0	2603957	G	A
4	chr4_2620324	0	2620324	G	A
4	chr4_2622093	0	2622093	C	A
4	chr4_2640477	0	2640477	T	C
4	chr4_2645599	0	2645599	C	T
4	chr4_2647733	0	2647733	A	G
4	chr4_2652353	0	2652353	T	C
4	chr4_2657679	0	2657679	G	T
4	chr4_2658388	0	2658388	G	A
4	chr4_2659102	0	2659102	A	G
4	chr4_2667434	0	2667434	C	G
4	chr4_2669739	0	2669739	A	G
4	chr4_2673522	0	2673522	C	T
4	chr4_2680052	0	2680052	C	G
4	chr4_2681959	0	2681959	A	G
4	chr4_2683052	0	2683052	G	A
4	chr4_2693103	0	2693103	A	C
4	chr4_2717693	0	2717693	A	G
4	chr4_2719102	0	2719102	T	C
4	chr4_2721047	0	2721047	A	G
4	chr4_2721843	0	2721843	C	T
4	chr4_2730640	0	2730640	A	G
4	chr4_2731326	0	2731326	C	A
4	chr4_2738260	0	2738260	A	G
4	chr4_2739027	0	2739027	T	C
4	chr4_2739832	0	2739832	A	C
4	chr4_2741362	0	2741362	A	T
4	chr4_2741732	0	2741732	T	A
4	chr4_2754823	0	2754823	T	C
4	chr4_2758414	0	2758414	T	G
4	chr4_2761044	0	2761044	C	T
4	chr4_2774617	0	2774617	G	T
4	chr4_2779374	0	2779374	A	G
4	chr4_2786739	0	2786739	C	T
4	chr4_2788024	0	2788024	G	C
4	chr4_2788349	0	2788349	T	C
4	chr4_2791852	0	2791852	C	G
4	chr4_2792214	0	2792214	G	A
4	chr4_2794793	0	2794793	T	C
4	chr4_2801062	0	2801062	C	A
4	chr4_2801464	0	2801464	C	T
4	chr4_2811844	0	2811844	A	G
4	chr4_2835333	0	2835333	A	G
4	chr4_2836424	0	2836424	G	T
4	chr4_2841772	0	2841772	G	A
4	chr4_2843780	0	2843780	C	T
4	chr4_2844940	0	2844940	T	C
4	chr4_2846571	0	2846571	T	A
4	chr4_2850927	0	2850927	T	C
4	chr4_2855465	0	2855465	T	C
4	chr4_2857265	0	2857265	T	C
4	chr4_2857832	0	2857832	C	T
4	chr4_2869107	0	2869107	G	C
4	chr4_2872839	0	2872839	C	T
4	chr4_2889907	0	2889907	A	G
4	chr4_2894863	0	2894863	T	C
4	chr4_2898293	0	2898293	G	A
4	chr4_2899919	0	2899919	C	T
4	chr4_2900057	0	2900057	A	C
4	chr4_2900175	0	2900175	C	T
4	chr4_2902493	0	2902493	C	T
4	chr4_2911288	0	2911288	A	G
4	chr4_2911779	0	2911779	A	G
4	chr4_2917155	0	2917155	G	A
4	chr4_2918063	0	2918063	G	A
4	chr4_2922065	0	2922065	A	T
4	chr4_2923344	0	2923344	A	G
4	chr4_2927923	0	2927923	C	T
4	chr4_2932023	0	2932023	G	T
4	chr4_2937951	0	2937951	C	G
4	chr4_2939074	0	2939074	A	G
4	chr4_2943290	0	2943290	T	C
4	chr4_2943605	0	2943605	G	A
4	chr4_2945700	0	2945700	G	A
4	chr4_2957198	0	2957198	T	C
4	chr4_2968069	0	2968069	T	C
4	chr4_2968592	0	2968592	A	G
4	chr4_2969736	0	2969736	A	G
4	chr4_2970750	0	2970750	G	A
4	chr4_2971620	0	2971620	A	G
4	chr4_2977899	0	2977899	A	C
4	chr4_2982287	0	2982287	C	T
4	chr4_2984524	0	2984524	T	C
4	chr4_2986646	0	2986646	C	A
4	chr4_2988619	0	2988619	G	T
4	chr4_2993161	0	2993161	A	G
4	chr4_2994841	0	2994841	G	T
4	chr4_2995997	0	2995997	C	A
4	chr4_3004370	0	3004370	T	C
4	chr4_3009066	0	3009066	T	C
4	chr4_3019456	0	3019456	C	G
4	chr4_3020831	0	3020831	T	C
4	chr4_3021634	0	3021634	C	T
4	chr4_3023796	0	3023796	G	T
4	chr4_3027196	0	3027196	A	G
4	chr4_3030909	0	3030909	C	T
4	chr4_3035611	0	3035611	A	G
4	chr4_3037863	0	3037863	A	C
4	chr4_3039445	0	3039445	A	G
4	chr4_3048011	0	3048011	A	G
4	chr4_3052054	0	3052054	T	C
4	chr4_3078755	0	3078755	T	C
4	chr4_3078865	0	3078865	A	G
4	chr4_3080355	0	3080355	T	C
4	chr4_3083264	0	3083264	C	T
4	chr4_3092809	0	3092809	A	G
4	chr4_3095494	0	3095494	A	G
4	chr4_3102077	0	3102077	G	C
4	chr4_3110673	0	3110673	C	A
4	chr4_3114558	0	3114558	T	C
4	chr4_3114893	0	3114893	G	T
4	chr4_3118541	0	3118541	A	G
4	chr4_3145157	0	3145157	G	A
4	chr4_3156251	0	3156251	A	G
4	chr4_3171447	0	3171447	G	A
4	chr4_3177775	0	3177775	T	A
4	chr4_3193888	0	3193888	G	C
4	chr4_3194577	0	3194577	A	T
4	chr4_3201474	0	3201474	A	G
4	chr4_3204211	0	3204211	T	G
4	chr4_3204780	0	3204780	G	A
4	chr4_3209041	0	3209041	A	G
4	chr4_3212023	0	3212023	A	G
4	chr4_3230351	0	3230351	C	T
4	chr4_3233438	0	3233438	C	T
4	chr4_3234306	0	3234306	G	C
4	chr4_3258456	0	3258456	C	A
4	chr4_3279712	0	3279712	T	C
4	chr4_3290372	0	3290372	C	T
4	chr4_3296815	0	3296815	A	T
4	chr4_3301903	0	3301903	C	G
4	chr4_3311303	0	3311303	C	T
4	chr4_3324264	0	3324264	A	C
4	chr4_3332710	0	3332710	G	A
4	chr4_3332915	0	3332915	T	C
4	chr4_3336505	0	3336505	G	T
4	chr4_3340277	0	3340277	T	C
4	chr4_3344122	0	3344122	A	G
4	chr4_3352217	0	3352217	T	C
4	chr4_3357727	0	3357727	A	G
4	chr4_3358199	0	3358199	G	A
4	chr4_3363883	0	3363883	C	A
4	chr4_3365881	0	3365881	C	T
4	chr4_3367495	0	3367495	T	C
4	chr4_3367775	0	3367775	C	T
4	chr4_3372258	0	3372258	A	T
4	chr4_3373422	0	3373422	G	A
4	chr4_3381146	0	3381146	T	C
4	chr4_3386483	0	3386483	C	T
4	chr4_3390857	0	3390857	C	G
4	chr4_3391801	0	3391801	A	G
4	chr4_3393718	0	3393718	A	G
4	chr4_3405554	0	3405554	T	C
4	chr4_3406904	0	3406904	A	G
4	chr4_3413703	0	3413703	G	A
4	chr4_3415010	0	3415010	T	C
4	chr4_3425885	0	3425885	T	C
4	chr4_3438875	0	3438875	A	G
4	chr4_3457862	0	3457862	A	G
4	chr4_3462351	0	3462351	C	T
4	chr4_3465523	0	3465523	C	T
4	chr4_3466105	0	3466105	G	A
4	chr4_3471035	0	3471035	C	T
4	chr4_3471092	0	3471092	T	C
4	chr4_3477339	0	3477339	G	A
4	chr4_3485211	0	3485211	G	A
4	chr4_3486708	0	3486708	A	G
4	chr4_3493085	0	3493085	T	C
4	chr4_3499138	0	3499138	T	C
4	chr4_3500374	0	3500374	C	T
4	chr4_3500957	0	3500957	A	C
4	chr4_3517295	0	3517295	C	T
4	chr4_3520343	0	3520343	G	A
4	chr4_3525647	0	3525647	A	G
4	chr4_3527017	0	3527017	A	G
4	chr4_3527764	0	3527764	C	T
4	chr4_3531989	0	3531989	T	A
4	chr4_3532207	0	3532207	A	T
4	chr4_3532952	0	3532952	G	A
4	chr4_3536708	0	3536708	A	G
4	chr4_3538262	0	3538262	C	T
4	chr4_3538587	0	3538587	C	T
4	chr4_3545245	0	3545245	T	C
4	chr4_3547994	0	3547994	T	C
4	chr4_3549294	0	3549294	A	G
4	chr4_3551580	0	3551580	A	T
4	chr4_3552879	0	3552879	T	C
4	chr4_3560124	0	3560124	A	C
4	chr4_3564405	0	3564405	A	G
4	chr4_3564515	0	3564515	C	T
4	chr4_3566471	0	3566471	A	G
4	chr4_3567732	0	3567732	G	A
4	chr4_3577871	0	3577871	A	G
4	chr4_3580124	0	3580124	T	C
4	chr4_3583075	0	3583075	T	C
4	chr4_3588837	0	3588837	A	G
4	chr4_3599829	0	3599829	G	C
4	chr4_3610716	0	3610716	G	A
4	chr4_3610954	0	3610954	A	G
4	chr4_3611294	0	3611294	T	G
4	chr4_3615622	0	3615622	G	A
4	chr4_3623386	0	3623386	T	C
4	chr4_3628341	0	3628341	C	A
4	chr4_3633398	0	3633398	C	G
4	chr4_3633763	0	3633763	T	C
4	chr4_3634381	0	3634381	C	T
4	chr4_3657532	0	3657532	A	G
4	chr4_3660328	0	3660328	G	A
4	chr4_3665100	0	3665100	C	G
4	chr4_3666131	0	3666131	T	C
4	chr4_3676896	0	3676896	A	C
4	chr4_3678112	0	3678112	A	G
4	chr4_3680221	0	3680221	T	C
4	chr4_3686778	0	3686778	T	C
4	chr4_3686884	0	3686884	G	A
4	chr4_3690883	0	3690883	A	G
4	chr4_3698966	0	3698966	G	A
4	chr4_3702658	0	3702658	A	C
4	chr4_3703077	0	3703077	G	A
4	chr4_3709830	0	3709830	T	C
4	chr4_3712554	0	3712554	C	T
4	chr4_3712909	0	3712909	A	T
4	chr4_3718084	0	3718084	A	G
4	chr4_3721201	0	3721201	G	A
4	chr4_3721967	0	3721967	C	T
4	chr4_3729313	0	3729313	A	G
4	chr4_3730293	0	3730293	C	G
4	chr4_3733458	0	3733458	T	C
4	chr4_3736572	0	3736572	A	G
4	chr4_3737446	0	3737446	G	C
4	chr4_3744404	0	3744404	G	A
4	chr4_3749187	0	3749187	C	T
4	chr4_3750212	0	3750212	A	G
4	chr4_3750793	0	3750793	C	T
4	chr4_3755491	0	3755491	G	A
4	chr4_3757014	0	3757014	C	T
4	chr4_3762557	0	3762557	A	G
4	chr4_3765948	0	3765948	T	C
4	chr4_3770494	0	3770494	T	C
4	chr4_3776357	0	3776357	G	A
4	chr4_3782506	0	3782506	T	C
4	chr4_3784717	0	3784717	T	C
4	chr4_3786886	0	3786886	T	C
4	chr4_3787077	0	3787077	A	G
4	chr4_3796777	0	3796777	C	T
4	chr4_3798048	0	3798048	T	C
4	chr4_3801467	0	3801467	A	G
4	chr4_3801608	0	3801608	C	T
4	chr4_3801821	0	3801821	C	T
4	chr4_3802758	0	3802758	G	T
4	chr4_3802806	0	3802806	A	G
4	chr4_3804990	0	3804990	A	G
4	chr4_3810367	0	3810367	C	A
4	chr4_3811631	0	3811631	T	C
4	chr4_3812095	0	3812095	A	T
4	chr4_3817078	0	3817078	C	G
4	chr4_3823715	0	3823715	C	T
4	chr4_3825947	0	3825947	T	A
4	chr4_3828591	0	3828591	G	A
4	chr4_3829672	0	3829672	T	C
4	chr4_3830800	0	3830800	T	C
4	chr4_3839034	0	3839034	A	G
4	chr4_3841825	0	3841825	G	A
4	chr4_3841891	0	3841891	G	A
4	chr4_3842444	0	3842444	C	T
4	chr4_3844338	0	3844338	T	C
4	chr4_3844802	0	3844802	A	G
4	chr4_3849269	0	3849269	G	T
4	chr4_3857189	0	3857189	T	C
4	chr4_3860584	0	3860584	T	C
4	chr4_3865029	0	3865029	A	G
4	chr4_3867459	0	3867459	T	C
4	chr4_3871994	0	3871994	A	T
4	chr4_3880363	0	3880363	A	G
4	chr4_3889427	0	3889427	A	G
4	chr4_3889647	0	3889647	G	A
4	chr4_3897675	0	3897675	A	G
4	chr4_3899877	0	3899877	A	C
4	chr4_3907375	0	3907375	G	T
4	chr4_3909407	0	3909407	G	A
4	chr4_3912286	0	3912286	C	T
4	chr4_3922085	0	3922085	G	C
4	chr4_3924041	0	3924041	G	A
4	chr4_3944854	0	3944854	C	T
4	chr4_3954210	0	3954210	T	C
4	chr4_3955463	0	3955463	A	G
4	chr4_3962603	0	3962603	A	G
4	chr4_3963242	0	3963242	C	A
4	chr4_3965360	0	3965360	G	A
4	chr4_3970061	0	3970061	A	G
4	chr4_3973110	0	3973110	G	A
4	chr4_3973385	0	3973385	C	A
4	chr4_3973846	0	3973846	G	A
4	chr4_3974319	0	3974319	G	A
4	chr4_3974570	0	3974570	C	T
4	chr4_3977271	0	3977271	C	G
4	chr4_3984785	0	3984785	C	T
4	chr4_3985143	0	3985143	C	A
4	chr4_3992474	0	3992474	C	T
4	chr4_4018804	0	4018804	G	C
4	chr4_4030740	0	4030740	C	T
4	chr4_4038212	0	4038212	A	G
4	chr4_4039012	0	4039012	C	A
4	chr4_4041276	0	4041276	G	C
4	chr4_4045375	0	4045375	A	G
4	chr4_4063173	0	4063173	G	A
4	chr4_4066730	0	4066730	C	T
4	chr4_4072550	0	4072550	A	G
4	chr4_4078036	0	4078036	T	C
4	chr4_4078153	0	4078153	A	C
4	chr4_4086349	0	4086349	G	A
4	chr4_4091090	0	4091090	G	A
4	chr4_4093062	0	4093062	C	A
4	chr4_4097830	0	4097830	T	C
4	chr4_4098474	0	4098474	C	T
4	chr4_4101601	0	4101601	A	G
4	chr4_4102301	0	4102301	A	C
4	chr4_4104709	0	4104709	G	A
4	chr4_4106701	0	4106701	A	G
4	chr4_4106996	0	4106996	A	G
4	chr4_4130580	0	4130580	T	C
4	chr4_4136402	0	4136402	G	T
4	chr4_4144915	0	4144915	A	T
4	chr4_4155936	0	4155936	T	A
4	chr4_4164601	0	4164601	G	C
4	chr4_4168243	0	4168243	A	G
4	chr4_4170482	0	4170482	C	A
4	chr4_4185931	0	4185931	C	T
4	chr4_4186326	0	4186326	G	A
4	chr4_4188293	0	4188293	A	G
4	chr4_4191167	0	4191167	T	C
4	chr4_4195549	0	4195549	T	C
4	chr4_4195833	0	4195833	T	C
4	chr4_4199592	0	4199592	G	A
4	chr4_4211594	0	4211594	A	G
4	chr4_4218474	0	4218474	T	C
4	chr4_4223740	0	4223740	T	C
4	chr4_4228031	0	4228031	C	T
4	chr4_4235795	0	4235795	G	A
4	chr4_4245591	0	4245591	G	C
4	chr4_4248472	0	4248472	C	G
4	chr4_4252247	0	4252247	A	C
4	chr4_4255009	0	4255009	A	C
4	chr4_4257958	0	4257958	G	C
4	chr4_4259131	0	4259131	C	T
4	chr4_4265075	0	4265075	G	T
4	chr4_4276335	0	4276335	C	T
4	chr4_4292146	0	4292146	G	A
4	chr4_4295495	0	4295495	C	T
4	chr4_4296217	0	4296217	A	G
4	chr4_4297233	0	4297233	G	A
4	chr4_4297875	0	4297875	A	G
4	chr4_4300700	0	4300700	G	A
4	chr4_4304347	0	4304347	G	C
4	chr4_4306273	0	4306273	A	G
4	chr4_4308821	0	4308821	A	G
4	chr4_4311434	0	4311434	G	C
4	chr4_4311724	0	4311724	C	A
4	chr4_4317335	0	4317335	T	C
4	chr4_4317509	0	4317509	T	A
4	chr4_4318302	0	4318302	C	T
4	chr4_4318569	0	4318569	T	C
4	chr4_4320584	0	4320584	G	T
4	chr4_4324416	0	4324416	C	T
4	chr4_4331977	0	4331977	C	T
4	chr4_4337577	0	4337577	G	T
4	chr4_4341202	0	4341202	G	A
4	chr4_4342953	0	4342953	A	G
4	chr4_4351131	0	4351131	T	C
4	chr4_4365161	0	4365161	A	G
4	chr4_4379983	0	4379983	A	T
4	chr4_4383225	0	4383225	A	G
4	chr4_4390891	0	4390891	T	C
4	chr4_4393317	0	4393317	T	C
4	chr4_4395037	0	4395037	C	G
4	chr4_4395941	0	4395941	G	T
4	chr4_4402222	0	4402222	A	G
4	chr4_4412058	0	4412058	A	C
4	chr4_4412066	0	4412066	G	T
4	chr4_4414332	0	4414332	C	G
4	chr4_4426790	0	4426790	G	A
4	chr4_4427037	0	4427037	G	A
4	chr4_4443062	0	4443062	C	G
4	chr4_4446558	0	4446558	T	C
4	chr4_4450756	0	4450756	T	G
4	chr4_4453252	0	4453252	A	G
4	chr4_4459596	0	4459596	A	G
4	chr4_4465882	0	4465882	T	C
4	chr4_4473775	0	4473775	G	T
4	chr4_4479573	0	4479573	T	A
4	chr4_4482502	0	4482502	A	G
4	chr4_4485659	0	4485659	T	C
4	chr4_4489148	0	4489148	A	G
4	chr4_4492568	0	4492568	A	G
4	chr4_4493055	0	4493055	T	C
4	chr4_4499461	0	4499461	G	T
4	chr4_4501380	0	4501380	T	C
4	chr4_4502660	0	4502660	T	C
4	chr4_4510298	0	4510298	G	A
4	chr4_4519243	0	4519243	C	T
4	chr4_4527179	0	4527179	C	T
4	chr4_4529241	0	4529241	T	C
4	chr4_4538280	0	4538280	A	G
4	chr4_4548704	0	4548704	T	C
4	chr4_4556246	0	4556246	G	A
4	chr4_4557145	0	4557145	C	A
4	chr4_4561188	0	4561188	A	G
4	chr4_4570989	0	4570989	T	A
4	chr4_4572245	0	4572245	A	G
4	chr4_4572339	0	4572339	T	C
4	chr4_4573719	0	4573719	C	T
4	chr4_4573853	0	4573853	G	A
4	chr4_4581037	0	4581037	T	A
4	chr4_4583458	0	4583458	C	A
4	chr4_4595332	0	4595332	G	A
4	chr4_4595919	0	4595919	A	G
4	chr4_4596009	0	4596009	C	T
4	chr4_4597474	0	4597474	C	A
4	chr4_4610550	0	4610550	G	T
4	chr4_4612228	0	4612228	A	G
4	chr4_4614423	0	4614423	C	T
4	chr4_4618102	0	4618102	G	T
4	chr4_4627486	0	4627486	T	C
4	chr4_4627537	0	4627537	C	G
4	chr4_4633896	0	4633896	T	C
4	chr4_4639226	0	4639226	C	T
4	chr4_4644478	0	4644478	T	G
4	chr4_4645482	0	4645482	C	T
4	chr4_4649317	0	4649317	C	T
4	chr4_4651441	0	4651441	C	T
4	chr4_4655300	0	4655300	A	C
4	chr4_4655833	0	4655833	A	G
4	chr4_4659737	0	4659737	C	T
4	chr4_4663978	0	4663978	T	C
4	chr4_4665714	0	4665714	G	C
4	chr4_4666102	0	4666102	T	C
4	chr4_4670891	0	4670891	A	G
4	chr4_4674006	0	4674006	G	A
4	chr4_4676271	0	4676271	G	A
4	chr4_4676879	0	4676879	T	A
4	chr4_4681934	0	4681934	C	T
4	chr4_4694124	0	4694124	T	C
4	chr4_4694285	0	4694285	A	C
4	chr4_4705139	0	4705139	A	G
4	chr4_4705947	0	4705947	G	T
4	chr4_4717986	0	4717986	T	C
4	chr4_4720053	0	4720053	A	G
4	chr4_4731345	0	4731345	T	C
4	chr4_4732294	0	4732294	A	T
4	chr4_4735936	0	4735936	C	T
4	chr4_4736778	0	4736778	G	A
4	chr4_4745430	0	4745430	C	T
4	chr4_4756510	0	4756510	A	G
4	chr4_4756526	0	4756526	A	G
4	chr4_4761883	0	4761883	C	T
4	chr4_4768701	0	4768701	A	G
4	chr4_4770068	0	4770068	C	G
4	chr4_4772168	0	4772168	A	G
4	chr4_4779648	0	4779648	T	C
4	chr4_4783585	0	4783585	A	C
4	chr4_4789510	0	4789510	C	T
4	chr4_4793378	0	4793378	C	A
4	chr4_4794188	0	4794188	C	T
4	chr4_4799415	0	4799415	T	C
4	chr4_4800018	0	4800018	T	C
4	chr4_4800313	0	4800313	A	G
4	chr4_4804954	0	4804954	T	C
4	chr4_4806282	0	4806282	C	A
4	chr4_4809833	0	4809833	T	A
4	chr4_4817175	0	4817175	T	C
4	chr4_4817578	0	4817578	C	T
4	chr4_4822986	0	4822986	A	G
4	chr4_4824994	0	4824994	A	C
4	chr4_4826406	0	4826406	C	A
4	chr4_4836986	0	4836986	T	C
4	chr4_4840470	0	4840470	T	G
4	chr4_4841007	0	4841007	T	G
4	chr4_4841838	0	4841838	T	A
4	chr4_4842079	0	4842079	C	T
4	chr4_4844504	0	4844504	C	G
4	chr4_4845151	0	4845151	A	G
4	chr4_4848811	0	4848811	G	A
4	chr4_4852590	0	4852590	A	G
4	chr4_4852863	0	4852863	C	G
4	chr4_4862161	0	4862161	C	A
4	chr4_4864111	0	4864111	T	C
4	chr4_4865289	0	4865289	G	A
4	chr4_4865366	0	4865366	G	A
4	chr4_4867689	0	4867689	A	C
4	chr4_4873591	0	4873591	A	G
4	chr4_4875103	0	4875103	T	C
4	chr4_4879717	0	4879717	T	C
4	chr4_4880659	0	4880659	C	G
4	chr4_4882699	0	4882699	G	A
4	chr4_4884659	0	4884659	G	A
4	chr4_4886549	0	4886549	G	A
4	chr4_4892134	0	4892134	T	C
4	chr4_4894493	0	4894493	A	G
4	chr4_4895466	0	4895466	T	C
4	chr4_4900143	0	4900143	C	T
4	chr4_4900204	0	4900204	G	A
4	chr4_4905934	0	4905934	T	C
4	chr4_4913878	0	4913878	C	G
4	chr4_4920647	0	4920647	G	C
4	chr4_4925093	0	4925093	T	C
4	chr4_4927945	0	4927945	T	G
4	chr4_4931771	0	4931771	A	G
4	chr4_4938094	0	4938094	C	G
4	chr4_4946809	0	4946809	A	G
4	chr4_4954711	0	4954711	A	G
4	chr4_4961093	0	4961093	T	C
4	chr4_4979334	0	4979334	G	C
4	chr4_4981505	0	4981505	A	G
4	chr4_4988107	0	4988107	T	C
4	chr4_4993758	0	4993758	G	C
4	chr4_4998995	0	4998995	G	A
4	chr4_5001634	0	5001634	T	A
4	chr4_5004391	0	5004391	G	T
4	chr4_5015301	0	5015301	T	C
4	chr4_5017631	0	5017631	C	A
4	chr4_5019440	0	5019440	T	C
4	chr4_5022541	0	5022541	G	T
4	chr4_5027400	0	5027400	T	C
4	chr4_5027481	0	5027481	C	G
4	chr4_5044540	0	5044540	A	G
4	chr4_5044713	0	5044713	T	A
4	chr4_5046012	0	5046012	G	A
4	chr4_5046862	0	5046862	G	A
4	chr4_5047163	0	5047163	T	C
4	chr4_5048557	0	5048557	T	C
4	chr4_5052851	0	5052851	A	G
4	chr4_5053162	0	5053162	C	T
4	chr4_5053537	0	5053537	C	G
4	chr4_5065044	0	5065044	C	G
4	chr4_5065762	0	5065762	G	A
4	chr4_5067068	0	5067068	T	C
4	chr4_5069675	0	5069675	G	A
4	chr4_5072519	0	5072519	T	C
4	chr4_5076821	0	5076821	G	A
4	chr4_5076934	0	5076934	A	G
4	chr4_5079978	0	5079978	T	A
4	chr4_5086355	0	5086355	T	C
4	chr4_5087279	0	5087279	T	C
4	chr4_5088188	0	5088188	G	A
4	chr4_5093840	0	5093840	G	A
4	chr4_5094231	0	5094231	A	G
4	chr4_5098576	0	5098576	T	C
4	chr4_5113839	0	5113839	T	A
4	chr4_5117286	0	5117286	G	A
4	chr4_5121804	0	5121804	G	A
4	chr4_5123002	0	5123002	C	T
4	chr4_5123605	0	5123605	C	G
4	chr4_5123951	0	5123951	T	C
4	chr4_5126195	0	5126195	C	G
4	chr4_5126715	0	5126715	C	G
4	chr4_5127375	0	5127375	A	C
4	chr4_5127459	0	5127459	A	G
4	chr4_5131301	0	5131301	T	G
4	chr4_5131524	0	5131524	G	A
4	chr4_5133869	0	5133869	A	C
4	chr4_5136225	0	5136225	A	G
4	chr4_5136447	0	5136447	G	A
4	chr4_5140601	0	5140601	A	G
4	chr4_5140989	0	5140989	G	A
4	chr4_5141769	0	5141769	G	C
4	chr4_5143458	0	5143458	T	A
4	chr4_5152149	0	5152149	G	A
4	chr4_5152624	0	5152624	T	C
4	chr4_5153973	0	5153973	C	A
4	chr4_5157278	0	5157278	G	A
4	chr4_5158780	0	5158780	A	G
4	chr4_5167671	0	5167671	T	A
4	chr4_5168404	0	5168404	A	C
4	chr4_5175417	0	5175417	A	C
4	chr4_5178484	0	5178484	C	T
4	chr4_5197682	0	5197682	A	G
4	chr4_5207661	0	5207661	G	A
4	chr4_5209349	0	5209349	G	A
4	chr4_5220366	0	5220366	T	C
4	chr4_5223058	0	5223058	T	C
4	chr4_5223196	0	5223196	T	G
4	chr4_5224500	0	5224500	A	G
4	chr4_5224774	0	5224774	T	A
4	chr4_5227358	0	5227358	G	A
4	chr4_5232513	0	5232513	A	T
4	chr4_5236965	0	5236965	T	C
4	chr4_5239138	0	5239138	G	C
4	chr4_5239637	0	5239637	T	C
4	chr4_5240169	0	5240169	A	C
4	chr4_5245559	0	5245559	A	G
4	chr4_5251745	0	5251745	A	G
4	chr4_5251891	0	5251891	G	A
4	chr4_5252860	0	5252860	G	C
4	chr4_5255434	0	5255434	T	C
4	chr4_5256534	0	5256534	A	G
4	chr4_5258783	0	5258783	A	G
4	chr4_5259129	0	5259129	T	C
4	chr4_5263261	0	5263261	T	C
4	chr4_5268688	0	5268688	T	C
4	chr4_5269170	0	5269170	G	A
4	chr4_5274519	0	5274519	T	C
4	chr4_5275831	0	5275831	C	T
4	chr4_5276543	0	5276543	A	G
4	chr4_5277436	0	5277436	G	A
4	chr4_5278213	0	5278213	T	C
4	chr4_5279469	0	5279469	C	G
4	chr4_5285826	0	5285826	T	C
4	chr4_5289264	0	5289264	T	C
4	chr4_5301123	0	5301123	A	G
4	chr4_5314565	0	5314565	G	C
4	chr4_5321362	0	5321362	A	G
4	chr4_5323085	0	5323085	G	A
4	chr4_5326027	0	5326027	G	A
4	chr4_5329923	0	5329923	T	C
4	chr4_5338865	0	5338865	A	C
4	chr4_5340172	0	5340172	T	G
4	chr4_5347829	0	5347829	G	T
4	chr4_5350401	0	5350401	C	T
4	chr4_5351448	0	5351448	T	C
4	chr4_5358350	0	5358350	A	G
4	chr4_5360357	0	5360357	T	C
4	chr4_5361345	0	5361345	T	C
4	chr4_5370456	0	5370456	T	C
4	chr4_5370663	0	5370663	C	T
4	chr4_5372585	0	5372585	A	G
4	chr4_5394876	0	5394876	A	G
4	chr4_5395999	0	5395999	G	A
4	chr4_5401529	0	5401529	A	T
4	chr4_5406637	0	5406637	T	C
4	chr4_5426126	0	5426126	G	A
4	chr4_5433274	0	5433274	C	T
4	chr4_5461379	0	5461379	A	G
4	chr4_5462013	0	5462013	G	A
4	chr4_5464992	0	5464992	T	C
4	chr4_5471734	0	5471734	T	C
4	chr4_5488650	0	5488650	T	C
4	chr4_5492731	0	5492731	T	C
4	chr4_5505108	0	5505108	T	C
4	chr4_5517048	0	5517048	G	A
4	chr4_5518130	0	5518130	C	G
4	chr4_5520138	0	5520138	T	C
4	chr4_5522176	0	5522176	T	C
4	chr4_5528615	0	5528615	G	C
4	chr4_5529852	0	5529852	T	C
4	chr4_5535057	0	5535057	G	T
4	chr4_5541400	0	5541400	G	T
4	chr4_5545385	0	5545385	C	G
4	chr4_5546484	0	5546484	C	A
4	chr4_5548952	0	5548952	T	C
4	chr4_5549705	0	5549705	A	G
4	chr4_5565677	0	5565677	C	T
4	chr4_5566993	0	5566993	A	G
4	chr4_5570932	0	5570932	T	A
4	chr4_5571022	0	5571022	T	C
4	chr4_5575994	0	5575994	C	T
4	chr4_5577336	0	5577336	G	A
4	chr4_5580447	0	5580447	C	T
4	chr4_5580620	0	5580620	A	C
4	chr4_5582713	0	5582713	A	C
4	chr4_5585825	0	5585825	T	C
4	chr4_5594859	0	5594859	C	T
4	chr4_5600553	0	5600553	C	T
4	chr4_5604823	0	5604823	C	T
4	chr4_5607013	0	5607013	T	C
4	chr4_5610005	0	5610005	G	C
4	chr4_5616914	0	5616914	A	G
4	chr4_5623075	0	5623075	A	C
4	chr4_5625083	0	5625083	T	C
4	chr4_5637897	0	5637897	T	C
4	chr4_5638812	0	5638812	A	G
4	chr4_5650026	0	5650026	G	C
4	chr4_5650255	0	5650255	T	C
4	chr4_5651343	0	5651343	C	T
4	chr4_5654494	0	5654494	T	C
4	chr4_5659630	0	5659630	G	A
4	chr4_5662491	0	5662491	T	G
4	chr4_5662964	0	5662964	T	C
4	chr4_5663145	0	5663145	C	G
4	chr4_5668597	0	5668597	C	G
4	chr4_5668686	0	5668686	G	T
4	chr4_5675088	0	5675088	G	C
4	chr4_5679515	0	5679515	A	G
4	chr4_5681474	0	5681474	A	G
4	chr4_5692476	0	5692476	T	C
4	chr4_5716185	0	5716185	T	C
4	chr4_5718061	0	5718061	G	C
4	chr4_5723831	0	5723831	T	C
4	chr4_5726563	0	5726563	C	T
4	chr4_5726959	0	5726959	G	T
4	chr4_5732640	0	5732640	T	C
4	chr4_5741724	0	5741724	T	C
4	chr4_5745331	0	5745331	C	T
4	chr4_5750304	0	5750304	G	A
4	chr4_5750519	0	5750519	A	G
4	chr4_5754698	0	5754698	A	G
4	chr4_5763595	0	5763595	A	G
4	chr4_5772287	0	5772287	G	T
4	chr4_5775690	0	5775690	C	T
4	chr4_5779894	0	5779894	T	G
4	chr4_5780490	0	5780490	G	A
4	chr4_5786826	0	5786826	A	C
4	chr4_5788196	0	5788196	G	A
4	chr4_5796774	0	5796774	C	T
4	chr4_5799415	0	5799415	A	C
4	chr4_5806400	0	5806400	G	A
4	chr4_5806638	0	5806638	T	C
4	chr4_5806891	0	5806891	T	C
4	chr4_5810079	0	5810079	A	G
4	chr4_5810336	0	5810336	G	A
4	chr4_5812498	0	5812498	C	G
4	chr4_5824809	0	5824809	A	G
4	chr4_5826509	0	5826509	T	C
4	chr4_5827300	0	5827300	C	T
4	chr4_5837398	0	5837398	A	G
4	chr4_5843592	0	5843592	T	G
4	chr4_5865478	0	5865478	C	G
4	chr4_5874914	0	5874914	T	C
4	chr4_5876648	0	5876648	C	T
4	chr4_5887366	0	5887366	T	C
4	chr4_5888362	0	5888362	A	G
4	chr4_5895114	0	5895114	T	C
4	chr4_5896155	0	5896155	A	G
4	chr4_5898169	0	5898169	G	T
4	chr4_5903573	0	5903573	A	G
4	chr4_5905890	0	5905890	T	C
4	chr4_5909303	0	5909303	G	C
4	chr4_5910370	0	5910370	C	G
4	chr4_5913908	0	5913908	G	A
4	chr4_5916200	0	5916200	A	G
4	chr4_5917521	0	5917521	C	T
4	chr4_5917638	0	5917638	C	T
4	chr4_5919508	0	5919508	C	T
4	chr4_5919578	0	5919578	C	G
4	chr4_5920617	0	5920617	T	C
4	chr4_5922338	0	5922338	T	C
4	chr4_5925197	0	5925197	T	C
4	chr4_5926249	0	5926249	A	G
4	chr4_5929591	0	5929591	A	T
4	chr4_5930438	0	5930438	T	C
4	chr4_5930603	0	5930603	C	T
4	chr4_5938569	0	5938569	T	C
4	chr4_5939835	0	5939835	T	C
4	chr4_5945786	0	5945786	G	A
4	chr4_5946740	0	5946740	C	G
4	chr4_5951505	0	5951505	A	G
4	chr4_5952223	0	5952223	A	G
4	chr4_5954816	0	5954816	G	A
4	chr4_5956556	0	5956556	G	T
4	chr4_5959372	0	5959372	G	T
4	chr4_5961686	0	5961686	T	C
4	chr4_5965916	0	5965916	C	G
4	chr4_5969106	0	5969106	A	G
4	chr4_5969353	0	5969353	G	A
4	chr4_5969561	0	5969561	G	T
4	chr4_5970281	0	5970281	T	C
4	chr4_5974009	0	5974009	T	C
4	chr4_5974104	0	5974104	G	A
4	chr4_5979732	0	5979732	A	G
4	chr4_5981559	0	5981559	A	G
4	chr4_5982433	0	5982433	G	A
4	chr4_5990410	0	5990410	G	A
4	chr4_5990850	0	5990850	T	C
4	chr4_5991500	0	5991500	G	T
4	chr4_5992277	0	5992277	G	A
4	chr4_5995709	0	5995709	T	C
4	chr4_5997731	0	5997731	C	G
4	chr4_5998390	0	5998390	T	C
4	chr4_6002156	0	6002156	C	G
4	chr4_6002563	0	6002563	C	A
4	chr4_6003963	0	6003963	T	C
4	chr4_6004618	0	6004618	G	A
4	chr4_6004765	0	6004765	G	T
4	chr4_6005025	0	6005025	A	C
4	chr4_6005032	0	6005032	T	C
4	chr4_6005638	0	6005638	A	G
4	chr4_6005686	0	6005686	T	C
4	chr4_6007196	0	6007196	G	T
4	chr4_6010874	0	6010874	A	G
4	chr4_6012481	0	6012481	A	G
4	chr4_6012590	0	6012590	T	C
4	chr4_6014233	0	6014233	A	G
4	chr4_6018482	0	6018482	C	T
4	chr4_6020557	0	6020557	G	A
4	chr4_6023301	0	6023301	C	T
4	chr4_6026275	0	6026275	C	G
4	chr4_6037483	0	6037483	T	C
4	chr4_6038381	0	6038381	T	C
4	chr4_6039200	0	6039200	G	A
4	chr4_6047045	0	6047045	T	C
4	chr4_6066246	0	6066246	C	G
4	chr4_6066871	0	6066871	T	C
4	chr4_6067812	0	6067812	C	T
4	chr4_6070862	0	6070862	C	T
4	chr4_6071374	0	6071374	A	T
4	chr4_6076307	0	6076307	G	A
4	chr4_6078015	0	6078015	G	A
4	chr4_6079312	0	6079312	G	A
4	chr4_6085758	0	6085758	G	A
4	chr4_6086641	0	6086641	G	A
4	chr4_6087043	0	6087043	G	A
4	chr4_6096211	0	6096211	T	C
4	chr4_6102606	0	6102606	T	C
4	chr4_6108848	0	6108848	T	C
4	chr4_6111631	0	6111631	C	T
4	chr4_6112559	0	6112559	G	A
4	chr4_6112603	0	6112603	T	C
4	chr4_6114532	0	6114532	C	G
4	chr4_6118124	0	6118124	T	C
4	chr4_6119952	0	6119952	C	T
4	chr4_6122268	0	6122268	G	A
4	chr4_6122456	0	6122456	C	T
4	chr4_6126341	0	6126341	A	G
4	chr4_6127788	0	6127788	A	C
4	chr4_6127801	0	6127801	T	C
4	chr4_6129002	0	6129002	A	T
4	chr4_6130870	0	6130870	G	A
4	chr4_6133085	0	6133085	A	G
4	chr4_6135299	0	6135299	A	G
4	chr4_6147018	0	6147018	G	C
4	chr4_6151680	0	6151680	T	G
4	chr4_6152204	0	6152204	T	G
4	chr4_6153732	0	6153732	T	C
4	chr4_6161187	0	6161187	A	C
4	chr4_6163316	0	6163316	C	G
4	chr4_6166833	0	6166833	T	C
4	chr4_6173907	0	6173907	T	A
4	chr4_6175837	0	6175837	T	C
4	chr4_6182675	0	6182675	T	C
4	chr4_6184707	0	6184707	T	C
4	chr4_6187046	0	6187046	C	T
4	chr4_6187105	0	6187105	A	G
4	chr4_6192599	0	6192599	A	G
4	chr4_6193623	0	6193623	C	A
4	chr4_6196165	0	6196165	C	T
4	chr4_6199184	0	6199184	G	C
4	chr4_6204461	0	6204461	T	C
4	chr4_6214476	0	6214476	T	A
4	chr4_6216791	0	6216791	T	C
4	chr4_6222244	0	6222244	C	T
4	chr4_6226114	0	6226114	A	G
4	chr4_6227884	0	6227884	T	C
4	chr4_6228670	0	6228670	G	A
4	chr4_6235812	0	6235812	T	C
4	chr4_6236221	0	6236221	T	A
4	chr4_6236865	0	6236865	A	G
4	chr4_6241483	0	6241483	A	G
4	chr4_6242102	0	6242102	A	G
4	chr4_6243198	0	6243198	T	G
4	chr4_6244162	0	6244162	A	T
4	chr4_6245780	0	6245780	T	C
4	chr4_6251377	0	6251377	C	G
4	chr4_6251951	0	6251951	A	G
4	chr4_6253923	0	6253923	G	T
4	chr4_6258684	0	6258684	G	C
4	chr4_6259109	0	6259109	T	C
4	chr4_6259778	0	6259778	G	T
4	chr4_6262647	0	6262647	C	T
4	chr4_6263295	0	6263295	C	G
4	chr4_6264923	0	6264923	A	C
4	chr4_6266153	0	6266153	T	C
4	chr4_6266329	0	6266329	T	C
4	chr4_6268883	0	6268883	G	T
4	chr4_6272962	0	6272962	G	A
4	chr4_6273084	0	6273084	T	G
4	chr4_6273172	0	6273172	G	A
4	chr4_6283413	0	6283413	T	G
4	chr4_6292572	0	6292572	A	C
4	chr4_6308527	0	6308527	C	A
4	chr4_6323526	0	6323526	C	G
4	chr4_6324392	0	6324392	G	T
4	chr4_6326406	0	6326406	T	C
4	chr4_6326541	0	6326541	T	C
4	chr4_6344871	0	6344871	C	T
4	chr4_6345416	0	6345416	C	T
4	chr4_6349010	0	6349010	A	G
4	chr4_6359178	0	6359178	A	G
4	chr4_6363062	0	6363062	C	A
4	chr4_6363411	0	6363411	T	C
4	chr4_6365173	0	6365173	C	A
4	chr4_6365432	0	6365432	G	C
4	chr4_6365468	0	6365468	A	C
4	chr4_6374875	0	6374875	T	G
4	chr4_6376521	0	6376521	T	C
4	chr4_6383631	0	6383631	T	C
4	chr4_6396830	0	6396830	C	G
4	chr4_6402116	0	6402116	T	G
4	chr4_6403398	0	6403398	T	C
4	chr4_6405495	0	6405495	A	T
4	chr4_6411746	0	6411746	C	T
4	chr4_6415057	0	6415057	G	T
4	chr4_6415694	0	6415694	A	C
4	chr4_6415966	0	6415966	G	A
4	chr4_6416281	0	6416281	G	C
4	chr4_6421303	0	6421303	T	C
4	chr4_6421949	0	6421949	C	T
4	chr4_6432714	0	6432714	G	A
4	chr4_6432995	0	6432995	G	A
4	chr4_6433567	0	6433567	A	G
4	chr4_6447938	0	6447938	C	T
4	chr4_6448531	0	6448531	A	G
4	chr4_6451293	0	6451293	T	C
4	chr4_6457129	0	6457129	T	C
4	chr4_6472873	0	6472873	C	G
4	chr4_6476189	0	6476189	A	G
4	chr4_6481554	0	6481554	A	C
4	chr4_6487750	0	6487750	T	C
4	chr4_6490328	0	6490328	C	T
4	chr4_6490345	0	6490345	G	A
4	chr4_6493384	0	6493384	G	C
4	chr4_6497347	0	6497347	C	T
4	chr4_6499174	0	6499174	C	A
4	chr4_6503693	0	6503693	T	C
4	chr4_6510353	0	6510353	C	A
4	chr4_6512730	0	6512730	T	C
4	chr4_6517766	0	6517766	A	G
4	chr4_6523135	0	6523135	A	C
4	chr4_6525573	0	6525573	A	T
4	chr4_6535767	0	6535767	G	A
4	chr4_6537857	0	6537857	T	G
4	chr4_6540960	0	6540960	A	T
4	chr4_6542732	0	6542732	C	T
4	chr4_6545044	0	6545044	T	C
4	chr4_6545386	0	6545386	A	C
4	chr4_6546506	0	6546506	G	C
4	chr4_6548630	0	6548630	A	G
4	chr4_6549283	0	6549283	G	A
4	chr4_6566298	0	6566298	C	A
4	chr4_6579038	0	6579038	T	C
4	chr4_6581073	0	6581073	A	G
4	chr4_6581250	0	6581250	C	T
4	chr4_6581300	0	6581300	G	A
4	chr4_6583896	0	6583896	T	C
4	chr4_6588484	0	6588484	A	G
4	chr4_6592394	0	6592394	A	G
4	chr4_6592665	0	6592665	C	T
4	chr4_6607816	0	6607816	G	A
4	chr4_6608060	0	6608060	A	G
4	chr4_6608208	0	6608208	T	C
4	chr4_6608722	0	6608722	T	C
4	chr4_6610144	0	6610144	A	G
4	chr4_6619538	0	6619538	A	G
4	chr4_6621752	0	6621752	T	G
4	chr4_6623598	0	6623598	T	C
4	chr4_6625767	0	6625767	C	T
4	chr4_6634767	0	6634767	C	G
4	chr4_6656996	0	6656996	C	G
4	chr4_6661407	0	6661407	T	C
4	chr4_6661508	0	6661508	T	C
4	chr4_6663997	0	6663997	A	G
4	chr4_6670995	0	6670995	T	C
4	chr4_6676706	0	6676706	C	A
4	chr4_6681957	0	6681957	T	C
4	chr4_6687968	0	6687968	A	G
4	chr4_6690694	0	6690694	A	G
4	chr4_6694268	0	6694268	C	T
4	chr4_6697143	0	6697143	A	G
4	chr4_6700051	0	6700051	T	A
4	chr4_6703144	0	6703144	G	T
4	chr4_6703578	0	6703578	A	G
4	chr4_6703634	0	6703634	T	G
4	chr4_6705789	0	6705789	T	G
4	chr4_6706706	0	6706706	G	A
4	chr4_6711163	0	6711163	T	C
4	chr4_6712568	0	6712568	C	T
4	chr4_6715947	0	6715947	C	T
4	chr4_6719134	0	6719134	C	T
4	chr4_6721726	0	6721726	G	A
4	chr4_6721857	0	6721857	T	C
4	chr4_6722270	0	6722270	A	G
4	chr4_6726045	0	6726045	T	G
4	chr4_6731136	0	6731136	T	C
4	chr4_6740493	0	6740493	A	G
4	chr4_6743486	0	6743486	A	C
4	chr4_6747221	0	6747221	T	C
4	chr4_6747968	0	6747968	A	G
4	chr4_6762858	0	6762858	C	T
4	chr4_6773796	0	6773796	A	C
4	chr4_6777420	0	6777420	T	C
4	chr4_6779348	0	6779348	A	G
4	chr4_6780434	0	6780434	G	A
4	chr4_6783626	0	6783626	A	C
4	chr4_6785282	0	6785282	G	A
4	chr4_6787472	0	6787472	C	G
4	chr4_6789027	0	6789027	C	A
4	chr4_6789749	0	6789749	A	C
4	chr4_6790153	0	6790153	G	C
4	chr4_6793420	0	6793420	C	T
4	chr4_6794918	0	6794918	G	A
4	chr4_6799380	0	6799380	C	T
4	chr4_6801764	0	6801764	G	A
4	chr4_6805292	0	6805292	G	A
4	chr4_6820561	0	6820561	A	T
4	chr4_6826774	0	6826774	C	G
4	chr4_6840555	0	6840555	A	G
4	chr4_6841376	0	6841376	T	C
4	chr4_6843078	0	6843078	C	A
4	chr4_6843751	0	6843751	T	C
4	chr4_6844654	0	6844654	A	T
4	chr4_6845437	0	6845437	C	T
4	chr4_6851085	0	6851085	A	G
4	chr4_6856950	0	6856950	A	G
4	chr4_6857008	0	6857008	T	G
4	chr4_6857279	0	6857279	A	G
4	chr4_6860306	0	6860306	A	C
4	chr4_6860885	0	6860885	T	C
4	chr4_6860953	0	6860953	T	G
4	chr4_6872052	0	6872052	C	T
4	chr4_6872295	0	6872295	A	G
4	chr4_6873628	0	6873628	C	A
4	chr4_6874707	0	6874707	A	G
4	chr4_6879188	0	6879188	C	T
4	chr4_6881140	0	6881140	A	T
4	chr4_6887889	0	6887889	G	A
4	chr4_6894803	0	6894803	T	C
4	chr4_6901205	0	6901205	A	G
4	chr4_6903428	0	6903428	C	G
4	chr4_6908180	0	6908180	T	C
4	chr4_6915796	0	6915796	T	C
4	chr4_6923719	0	6923719	A	G
4	chr4_6930024	0	6930024	G	A
4	chr4_6930668	0	6930668	C	T
4	chr4_6933429	0	6933429	C	G
4	chr4_6955878	0	6955878	G	T
4	chr4_6963457	0	6963457	A	G
4	chr4_6964464	0	6964464	T	C
4	chr4_6971006	0	6971006	A	G
4	chr4_6971771	0	6971771	C	A
4	chr4_6972481	0	6972481	G	A
4	chr4_6976931	0	6976931	C	T
4	chr4_6977599	0	6977599	C	T
4	chr4_6980308	0	6980308	C	G
4	chr4_6980845	0	6980845	T	C
4	chr4_6984329	0	6984329	A	T
4	chr4_6985934	0	6985934	G	C
4	chr4_6995568	0	6995568	T	C
4	chr4_7008133	0	7008133	A	G
4	chr4_7010108	0	7010108	C	T
4	chr4_7019753	0	7019753	A	G
4	chr4_7023118	0	7023118	G	T
4	chr4_7024266	0	7024266	G	T
4	chr4_7026946	0	7026946	G	A
4	chr4_7037457	0	7037457	G	A
4	chr4_7041907	0	7041907	A	G
4	chr4_7045116	0	7045116	A	G
4	chr4_7045987	0	7045987	T	C
4	chr4_7047373	0	7047373	G	T
4	chr4_7055661	0	7055661	G	C
4	chr4_7059320	0	7059320	G	C
4	chr4_7062118	0	7062118	C	A
4	chr4_7083367	0	7083367	T	C
4	chr4_7103287	0	7103287	G	T
4	chr4_7111996	0	7111996	A	G
4	chr4_7113345	0	7113345	A	G
4	chr4_7115438	0	7115438	C	G
4	chr4_7117799	0	7117799	C	T
4	chr4_7121319	0	7121319	A	T
4	chr4_7123531	0	7123531	C	T
4	chr4_7129073	0	7129073	T	C
4	chr4_7129582	0	7129582	A	G
4	chr4_7135350	0	7135350	C	A
4	chr4_7149247	0	7149247	A	G
4	chr4_7151380	0	7151380	A	G
4	chr4_7156040	0	7156040	G	T
4	chr4_7157027	0	7157027	A	G
4	chr4_7160140	0	7160140	T	C
4	chr4_7160463	0	7160463	T	C
4	chr4_7168265	0	7168265	T	C
4	chr4_7175617	0	7175617	G	A
4	chr4_7177789	0	7177789	C	T
4	chr4_7187408	0	7187408	G	T
4	chr4_7206793	0	7206793	C	G
4	chr4_7209539	0	7209539	T	G
4	chr4_7217229	0	7217229	A	G
4	chr4_7219334	0	7219334	T	C
4	chr4_7219572	0	7219572	G	A
4	chr4_7220988	0	7220988	C	G
4	chr4_7226902	0	7226902	C	A
4	chr4_7228421	0	7228421	T	G
4	chr4_7233899	0	7233899	A	G
4	chr4_7238415	0	7238415	A	C
4	chr4_7274194	0	7274194	T	C
4	chr4_7276096	0	7276096	C	G
4	chr4_7278515	0	7278515	G	C
4	chr4_7283918	0	7283918	G	A
4	chr4_7293801	0	7293801	C	T
4	chr4_7354172	0	7354172	C	T
4	chr4_7364055	0	7364055	C	G
4	chr4_7372680	0	7372680	C	T
4	chr4_7373094	0	7373094	G	C
4	chr4_7375574	0	7375574	A	G
4	chr4_7377193	0	7377193	G	T
4	chr4_7379054	0	7379054	A	G
4	chr4_7409609	0	7409609	C	A
4	chr4_7420517	0	7420517	A	G
4	chr4_7424812	0	7424812	T	C
4	chr4_7428080	0	7428080	T	C
4	chr4_7431899	0	7431899	C	T
4	chr4_7434983	0	7434983	A	G
4	chr4_7453786	0	7453786	T	A
4	chr4_7459742	0	7459742	T	C
4	chr4_7493443	0	7493443	G	A
4	chr4_7499212	0	7499212	A	T
4	chr4_7505346	0	7505346	A	G
4	chr4_7509591	0	7509591	G	A
4	chr4_7511068	0	7511068	G	A
4	chr4_7513882	0	7513882	T	C
4	chr4_7514290	0	7514290	G	T
4	chr4_7516470	0	7516470	G	A
4	chr4_7525436	0	7525436	T	C
4	chr4_7529191	0	7529191	G	T
4	chr4_7546507	0	7546507	A	G
4	chr4_7547597	0	7547597	T	C
4	chr4_7562430	0	7562430	G	T
4	chr4_7579074	0	7579074	G	A
4	chr4_7586701	0	7586701	A	C
4	chr4_7590755	0	7590755	C	A
4	chr4_7595461	0	7595461	G	A
4	chr4_7605995	0	7605995	T	C
4	chr4_7608743	0	7608743	A	G
4	chr4_7611019	0	7611019	T	C
4	chr4_7612074	0	7612074	T	C
4	chr4_7614505	0	7614505	T	C
4	chr4_7619982	0	7619982	A	G
4	chr4_7622903	0	7622903	G	A
4	chr4_7624289	0	7624289	C	A
4	chr4_7629236	0	7629236	G	A
4	chr4_7635298	0	7635298	G	A
4	chr4_7637087	0	7637087	T	C
4	chr4_7649850	0	7649850	T	C
4	chr4_7649859	0	7649859	A	G
4	chr4_7659182	0	7659182	T	C
4	chr4_7667490	0	7667490	T	A
4	chr4_7671475	0	7671475	C	A
4	chr4_7672768	0	7672768	T	C
4	chr4_7682683	0	7682683	A	G
4	chr4_7685514	0	7685514	C	T
4	chr4_7704867	0	7704867	A	T
4	chr4_7705127	0	7705127	C	G
4	chr4_7705719	0	7705719	A	G
4	chr4_7720640	0	7720640	A	G
4	chr4_7725954	0	7725954	C	A
4	chr4_7728698	0	7728698	C	T
4	chr4_7736003	0	7736003	T	G
4	chr4_7738585	0	7738585	G	A
4	chr4_7743287	0	7743287	C	T
4	chr4_7745211	0	7745211	T	C
4	chr4_7755850	0	7755850	C	T
4	chr4_7758178	0	7758178	C	T
4	chr4_7760135	0	7760135	G	A
4	chr4_7760406	0	7760406	C	T
4	chr4_7774170	0	7774170	A	G
4	chr4_7776626	0	7776626	A	G
4	chr4_7778123	0	7778123	G	A
4	chr4_7779878	0	7779878	C	T
4	chr4_7785649	0	7785649	T	C
4	chr4_7787765	0	7787765	T	C
4	chr4_7788546	0	7788546	T	C
4	chr4_7788709	0	7788709	G	C
4	chr4_7790879	0	7790879	A	G
4	chr4_7795396	0	7795396	A	G
4	chr4_7797832	0	7797832	G	A
4	chr4_7797886	0	7797886	A	G
4	chr4_7800736	0	7800736	G	C
4	chr4_7801387	0	7801387	A	G
4	chr4_7806684	0	7806684	T	A
4	chr4_7811696	0	7811696	T	G
4	chr4_7812321	0	7812321	A	G
4	chr4_7817800	0	7817800	T	G
4	chr4_7822680	0	7822680	C	T
4	chr4_7848834	0	7848834	T	A
4	chr4_7850053	0	7850053	T	C
4	chr4_7851330	0	7851330	T	C
4	chr4_7858959	0	7858959	A	G
4	chr4_7860517	0	7860517	A	G
4	chr4_7862233	0	7862233	G	A
4	chr4_7864254	0	7864254	A	G
4	chr4_7864272	0	7864272	G	C
4	chr4_7865694	0	7865694	T	C
4	chr4_7868394	0	7868394	A	G
4	chr4_7868417	0	7868417	T	C
4	chr4_7869190	0	7869190	C	G
4	chr4_7874946	0	7874946	C	T
4	chr4_7876186	0	7876186	C	G
4	chr4_7876305	0	7876305	C	T
4	chr4_7877101	0	7877101	T	C
4	chr4_7877112	0	7877112	T	C
4	chr4_7878018	0	7878018	G	T
4	chr4_7878580	0	7878580	G	A
4	chr4_7878646	0	7878646	G	T
4	chr4_7884023	0	7884023	G	C
4	chr4_7885535	0	7885535	G	A
4	chr4_7890947	0	7890947	T	C
4	chr4_7891989	0	7891989	A	G
4	chr4_7898253	0	7898253	G	A
4	chr4_7901759	0	7901759	G	C
4	chr4_7910079	0	7910079	A	C
4	chr4_7914669	0	7914669	T	C
4	chr4_7921571	0	7921571	C	T
4	chr4_7924898	0	7924898	G	A
4	chr4_7926382	0	7926382	C	T
4	chr4_7926747	0	7926747	T	C
4	chr4_7927406	0	7927406	A	G
4	chr4_7938280	0	7938280	C	G
4	chr4_7941334	0	7941334	C	T
4	chr4_7945358	0	7945358	A	C
4	chr4_7954967	0	7954967	T	C
4	chr4_7961290	0	7961290	A	T
4	chr4_7961338	0	7961338	C	T
4	chr4_7964618	0	7964618	T	C
4	chr4_7964677	0	7964677	G	A
4	chr4_7964714	0	7964714	A	G
4	chr4_7966832	0	7966832	A	G
4	chr4_7967756	0	7967756	C	T
4	chr4_7975156	0	7975156	A	C
4	chr4_7989097	0	7989097	A	C
4	chr4_7991714	0	7991714	A	G
4	chr4_7995289	0	7995289	C	T
4	chr4_7999184	0	7999184	G	T
4	chr4_8006289	0	8006289	G	A
4	chr4_8008087	0	8008087	G	A
4	chr4_8010177	0	8010177	G	T
4	chr4_8015276	0	8015276	A	G
4	chr4_8019229	0	8019229	A	G
4	chr4_8020544	0	8020544	T	C
4	chr4_8020667	0	8020667	A	G
4	chr4_8034098	0	8034098	T	C
4	chr4_8047531	0	8047531	C	T
4	chr4_8052848	0	8052848	G	T
4	chr4_8058526	0	8058526	A	T
4	chr4_8068647	0	8068647	G	T
4	chr4_8072716	0	8072716	T	C
4	chr4_8073846	0	8073846	G	C
4	chr4_8079766	0	8079766	G	A
4	chr4_8082529	0	8082529	C	T
4	chr4_8083911	0	8083911	G	C
4	chr4_8085131	0	8085131	C	T
4	chr4_8098322	0	8098322	C	T
4	chr4_8102510	0	8102510	C	T
4	chr4_8103654	0	8103654	T	C
4	chr4_8106654	0	8106654	C	T
4	chr4_8110019	0	8110019	T	C
4	chr4_8114670	0	8114670	C	G
4	chr4_8123660	0	8123660	T	A
4	chr4_8125327	0	8125327	C	G
4	chr4_8127136	0	8127136	T	C
4	chr4_8129846	0	8129846	A	G
4	chr4_8133046	0	8133046	A	G
4	chr4_8137158	0	8137158	A	G
4	chr4_8140245	0	8140245	T	A
4	chr4_8157355	0	8157355	T	C
4	chr4_8159633	0	8159633	T	C
4	chr4_8165836	0	8165836	C	T
4	chr4_8170145	0	8170145	G	T
4	chr4_8171458	0	8171458	G	T
4	chr4_8172343	0	8172343	C	T
4	chr4_8173876	0	8173876	G	T
4	chr4_8173977	0	8173977	A	G
4	chr4_8179096	0	8179096	A	G
4	chr4_8182850	0	8182850	T	C
4	chr4_8183957	0	8183957	C	G
4	chr4_8184072	0	8184072	A	T
4	chr4_8190644	0	8190644	T	G
4	chr4_8200583	0	8200583	G	T
4	chr4_8201741	0	8201741	T	C
4	chr4_8203878	0	8203878	A	G
4	chr4_8205183	0	8205183	A	G
4	chr4_8208054	0	8208054	A	T
4	chr4_8220368	0	8220368	C	T
4	chr4_8221817	0	8221817	T	C
4	chr4_8222213	0	8222213	T	C
4	chr4_8236735	0	8236735	C	A
4	chr4_8237663	0	8237663	T	C
4	chr4_8239488	0	8239488	T	C
4	chr4_8239692	0	8239692	G	A
4	chr4_8241236	0	8241236	C	T
4	chr4_8241297	0	8241297	A	T
4	chr4_8245013	0	8245013	T	C
4	chr4_8258066	0	8258066	A	C
4	chr4_8261433	0	8261433	T	C
4	chr4_8267643	0	8267643	G	C
4	chr4_8270820	0	8270820	C	T
4	chr4_8273500	0	8273500	C	T
4	chr4_8280723	0	8280723	G	A
4	chr4_8281811	0	8281811	A	G
4	chr4_8286930	0	8286930	G	T
4	chr4_8298379	0	8298379	G	C
4	chr4_8299863	0	8299863	G	C
4	chr4_8302222	0	8302222	A	G
4	chr4_8302796	0	8302796	T	C
4	chr4_8303251	0	8303251	G	A
4	chr4_8310338	0	8310338	C	T
4	chr4_8315581	0	8315581	C	T
4	chr4_8316302	0	8316302	T	C
4	chr4_8320073	0	8320073	G	A
4	chr4_8321676	0	8321676	C	T
4	chr4_8325475	0	8325475	A	C
4	chr4_8329407	0	8329407	A	C
4	chr4_8337620	0	8337620	A	C
4	chr4_8338437	0	8338437	G	A
4	chr4_8340626	0	8340626	T	C
4	chr4_8351669	0	8351669	G	T
4	chr4_8357880	0	8357880	A	T
4	chr4_8378729	0	8378729	C	T
4	chr4_8380026	0	8380026	A	G
4	chr4_8384088	0	8384088	C	T
4	chr4_8386237	0	8386237	C	G
4	chr4_8410855	0	8410855	A	G
4	chr4_8411787	0	8411787	G	A
4	chr4_8413669	0	8413669	G	A
4	chr4_8422486	0	8422486	T	C
4	chr4_8427408	0	8427408	A	G
4	chr4_8438472	0	8438472	A	T
4	chr4_8441582	0	8441582	T	C
4	chr4_8450481	0	8450481	C	T
4	chr4_8450569	0	8450569	G	A
4	chr4_8451285	0	8451285	G	A
4	chr4_8451606	0	8451606	T	G
4	chr4_8453322	0	8453322	A	G
4	chr4_8453606	0	8453606	G	A
4	chr4_8459784	0	8459784	A	G
4	chr4_8467161	0	8467161	T	C
4	chr4_8469546	0	8469546	T	A
4	chr4_8471398	0	8471398	T	C
4	chr4_8471745	0	8471745	A	G
4	chr4_8473605	0	8473605	C	T
4	chr4_8476312	0	8476312	C	T
4	chr4_8481295	0	8481295	G	A
4	chr4_8483265	0	8483265	G	C
4	chr4_8484339	0	8484339	A	T
4	chr4_8487499	0	8487499	G	A
4	chr4_8488656	0	8488656	T	G
4	chr4_8489241	0	8489241	A	G
4	chr4_8490252	0	8490252	A	C
4	chr4_8497357	0	8497357	G	A
4	chr4_8498149	0	8498149	A	C
4	chr4_8498433	0	8498433	G	T
4	chr4_8501453	0	8501453	T	G
4	chr4_8507675	0	8507675	G	A
4	chr4_8508542	0	8508542	A	G
4	chr4_8527661	0	8527661	C	T
4	chr4_8539493	0	8539493	C	T
4	chr4_8541800	0	8541800	C	T
4	chr4_8550238	0	8550238	A	G
4	chr4_8571216	0	8571216	T	C
4	chr4_8574455	0	8574455	C	T
4	chr4_8588507	0	8588507	A	G
4	chr4_8590831	0	8590831	T	G
4	chr4_8593436	0	8593436	G	A
4	chr4_8600263	0	8600263	G	T
4	chr4_8612276	0	8612276	G	A
4	chr4_8613125	0	8613125	C	G
4	chr4_8633163	0	8633163	C	A
4	chr4_8636499	0	8636499	T	G
4	chr4_8637604	0	8637604	C	T
4	chr4_8639529	0	8639529	A	G
4	chr4_8639662	0	8639662	C	A
4	chr4_8641057	0	8641057	A	G
4	chr4_8641392	0	8641392	T	A
4	chr4_8646952	0	8646952	C	T
4	chr4_8659108	0	8659108	C	T
4	chr4_8662725	0	8662725	T	C
4	chr4_8674907	0	8674907	T	A
4	chr4_8676008	0	8676008	C	G
4	chr4_8676048	0	8676048	G	A
4	chr4_8684582	0	8684582	T	C
4	chr4_8686034	0	8686034	A	G
4	chr4_8691846	0	8691846	C	A
4	chr4_8692229	0	8692229	C	T
4	chr4_8702141	0	8702141	C	T
4	chr4_8709257	0	8709257	C	T
4	chr4_8716471	0	8716471	G	A
4	chr4_8718349	0	8718349	T	C
4	chr4_8719228	0	8719228	A	G
4	chr4_8725176	0	8725176	T	C
4	chr4_8725327	0	8725327	C	A
4	chr4_8725775	0	8725775	G	C
4	chr4_8728549	0	8728549	A	G
4	chr4_8731697	0	8731697	T	G
4	chr4_8741011	0	8741011	A	T
4	chr4_8748187	0	8748187	A	C
4	chr4_8750509	0	8750509	T	G
4	chr4_8750982	0	8750982	T	C
4	chr4_8751956	0	8751956	T	C
4	chr4_8755468	0	8755468	G	A
4	chr4_8755648	0	8755648	A	G
4	chr4_8757036	0	8757036	C	A
4	chr4_8759020	0	8759020	T	G
4	chr4_8765141	0	8765141	T	C
4	chr4_8769314	0	8769314	A	G
4	chr4_8776476	0	8776476	G	A
4	chr4_8776801	0	8776801	T	C
4	chr4_8776946	0	8776946	A	G
4	chr4_8779813	0	8779813	C	A
4	chr4_8781210	0	8781210	T	A
4	chr4_8788319	0	8788319	G	C
4	chr4_8802109	0	8802109	G	A
4	chr4_8802596	0	8802596	G	A
4	chr4_8808214	0	8808214	T	C
4	chr4_8815361	0	8815361	G	C
4	chr4_8819927	0	8819927	C	T
4	chr4_8826249	0	8826249	T	C
4	chr4_8827170	0	8827170	G	A
4	chr4_8836956	0	8836956	C	T
4	chr4_8837796	0	8837796	G	A
4	chr4_8841809	0	8841809	G	C
4	chr4_8843135	0	8843135	T	C
4	chr4_8852722	0	8852722	A	G
4	chr4_8861430	0	8861430	C	T
4	chr4_8864622	0	8864622	A	G
4	chr4_8866554	0	8866554	C	A
4	chr4_8867062	0	8867062	G	T
4	chr4_8867273	0	8867273	T	C
4	chr4_8867904	0	8867904	G	T
4	chr4_8883991	0	8883991	T	A
4	chr4_8885818	0	8885818	C	T
4	chr4_8891978	0	8891978	A	G
4	chr4_8896635	0	8896635	G	A
4	chr4_8897650	0	8897650	G	A
4	chr4_8898832	0	8898832	A	T
4	chr4_8902232	0	8902232	C	A
4	chr4_8905770	0	8905770	A	G
4	chr4_8907931	0	8907931	T	C
4	chr4_8910371	0	8910371	A	G
4	chr4_8919790	0	8919790	A	G
4	chr4_8937737	0	8937737	A	G
4	chr4_8944955	0	8944955	A	G
4	chr4_8965611	0	8965611	C	A
4	chr4_8982613	0	8982613	T	C
4	chr4_9012369	0	9012369	T	A
4	chr4_9016137	0	9016137	G	A
4	chr4_9018140	0	9018140	T	C
4	chr4_9031578	0	9031578	T	G
4	chr4_9034351	0	9034351	A	C
4	chr4_9041045	0	9041045	C	T
4	chr4_9042869	0	9042869	A	G
4	chr4_9047953	0	9047953	A	G
4	chr4_9058075	0	9058075	A	G
4	chr4_9058376	0	9058376	G	A
4	chr4_9058530	0	9058530	G	A
4	chr4_9070627	0	9070627	T	C
4	chr4_9081410	0	9081410	G	A
4	chr4_9098324	0	9098324	A	G
4	chr4_9105644	0	9105644	T	C
4	chr4_9184250	0	9184250	G	A
4	chr4_9191723	0	9191723	C	T
4	chr4_9202808	0	9202808	A	G
4	chr4_9207444	0	9207444	T	C
4	chr4_9213889	0	9213889	A	G
4	chr4_9221640	0	9221640	A	G
4	chr4_9221882	0	9221882	C	T
4	chr4_9227329	0	9227329	G	C
4	chr4_9255877	0	9255877	G	A
4	chr4_9261244	0	9261244	C	T
4	chr4_9263612	0	9263612	T	C
4	chr4_9271583	0	9271583	A	C
4	chr4_9275512	0	9275512	G	A
4	chr4_9275563	0	9275563	C	T
4	chr4_9285680	0	9285680	G	C
4	chr4_9294176	0	9294176	G	T
4	chr4_9311437	0	9311437	T	G
4	chr4_9313189	0	9313189	A	C
4	chr4_9321378	0	9321378	C	A
4	chr4_9347521	0	9347521	A	G
4	chr4_9385764	0	9385764	G	C
4	chr4_9386884	0	9386884	T	G
4	chr4_9391518	0	9391518	T	C
4	chr4_9396510	0	9396510	A	G
4	chr4_9419478	0	9419478	C	G
4	chr4_9432238	0	9432238	C	A
4	chr4_9441782	0	9441782	G	C
4	chr4_9444902	0	9444902	T	C
4	chr4_9490183	0	9490183	C	T
4	chr4_9491779	0	9491779	T	G
4	chr4_9494165	0	9494165	A	G
4	chr4_9500627	0	9500627	T	C
4	chr4_9508683	0	9508683	T	C
4	chr4_9523075	0	9523075	T	C
4	chr4_9527068	0	9527068	G	A
4	chr4_9543022	0	9543022	G	A
4	chr4_9562165	0	9562165	T	C
4	chr4_9562441	0	9562441	G	A
4	chr4_9564404	0	9564404	C	T
4	chr4_9566574	0	9566574	G	A
4	chr4_9673049	0	9673049	T	A
4	chr4_9720650	0	9720650	T	C
4	chr4_9720919	0	9720919	C	T
4	chr4_9721892	0	9721892	A	C
4	chr4_9738877	0	9738877	G	A
4	chr4_9739819	0	9739819	C	T
4	chr4_9746307	0	9746307	C	G
4	chr4_9747090	0	9747090	G	A
4	chr4_9753908	0	9753908	G	A
4	chr4_9754534	0	9754534	G	A
4	chr4_9758074	0	9758074	T	C
4	chr4_9758500	0	9758500	A	G
4	chr4_9759432	0	9759432	C	A
4	chr4_9768724	0	9768724	T	G
4	chr4_9776896	0	9776896	A	G
4	chr4_9782626	0	9782626	A	G
4	chr4_9783284	0	9783284	G	T
4	chr4_9785694	0	9785694	A	G
4	chr4_9786306	0	9786306	C	G
4	chr4_9792410	0	9792410	A	G
4	chr4_9802322	0	9802322	T	C
4	chr4_9803266	0	9803266	T	C
4	chr4_9806484	0	9806484	C	T
4	chr4_9807389	0	9807389	T	C
4	chr4_9811921	0	9811921	T	G
4	chr4_9819991	0	9819991	A	T
4	chr4_9826614	0	9826614	T	C
4	chr4_9826696	0	9826696	T	C
4	chr4_9829686	0	9829686	G	A
4	chr4_9840355	0	9840355	C	T
4	chr4_9848088	0	9848088	G	T
4	chr4_9853595	0	9853595	C	T
4	chr4_9855617	0	9855617	C	T
4	chr4_9857854	0	9857854	A	G
4	chr4_9859714	0	9859714	C	A
4	chr4_9864961	0	9864961	C	T
4	chr4_9873720	0	9873720	C	T
4	chr4_9883300	0	9883300	T	C
4	chr4_9886022	0	9886022	T	C
4	chr4_9886904	0	9886904	A	C
4	chr4_9890979	0	9890979	C	T
4	chr4_9891664	0	9891664	G	C
4	chr4_9895255	0	9895255	C	A
4	chr4_9895542	0	9895542	C	T
4	chr4_9895979	0	9895979	G	A
4	chr4_9896730	0	9896730	G	T
4	chr4_9897591	0	9897591	T	G
4	chr4_9900777	0	9900777	G	A
4	chr4_9911348	0	9911348	G	C
4	chr4_9916970	0	9916970	T	C
4	chr4_9917825	0	9917825	G	T
4	chr4_9919777	0	9919777	A	G
4	chr4_9921422	0	9921422	T	G
4	chr4_9922206	0	9922206	T	G
4	chr4_9932306	0	9932306	G	C
4	chr4_9936748	0	9936748	C	T
4	chr4_9948659	0	9948659	T	C
4	chr4_9948843	0	9948843	C	A
4	chr4_9952783	0	9952783	C	G
4	chr4_9953622	0	9953622	G	A
4	chr4_9953924	0	9953924	T	C
4	chr4_9954054	0	9954054	G	C
4	chr4_9956190	0	9956190	G	A
4	chr4_9956348	0	9956348	T	C
4	chr4_9960193	0	9960193	C	G
4	chr4_9960769	0	9960769	G	A
4	chr4_9963815	0	9963815	A	G
4	chr4_9967549	0	9967549	G	A
4	chr4_9968867	0	9968867	A	C
4	chr4_9970599	0	9970599	G	A
4	chr4_9971696	0	9971696	A	G
4	chr4_9977255	0	9977255	T	C
4	chr4_9981594	0	9981594	T	G
4	chr4_9990629	0	9990629	G	A
4	chr4_9999989	0	9999989	T	C
4	chr4_10002941	0	10002941	A	T
4	chr4_10004385	0	10004385	C	T
4	chr4_10004926	0	10004926	T	C
4	chr4_10012744	0	10012744	G	C
4	chr4_10029501	0	10029501	A	T
4	chr4_10035337	0	10035337	G	A
4	chr4_10037826	0	10037826	G	C
4	chr4_10041352	0	10041352	T	C
4	chr4_10042074	0	10042074	A	G
4	chr4_10045066	0	10045066	T	C
4	chr4_10050176	0	10050176	T	C
4	chr4_10051100	0	10051100	A	G
4	chr4_10051741	0	10051741	C	T
4	chr4_10054398	0	10054398	A	C
4	chr4_10055201	0	10055201	T	C
4	chr4_10057502	0	10057502	G	A
4	chr4_10061786	0	10061786	A	T
4	chr4_10063185	0	10063185	G	A
4	chr4_10067404	0	10067404	C	T
4	chr4_10081863	0	10081863	A	G
4	chr4_10084173	0	10084173	C	T
4	chr4_10085563	0	10085563	A	T
4	chr4_10086092	0	10086092	G	C
4	chr4_10089348	0	10089348	C	A
4	chr4_10089978	0	10089978	T	C
4	chr4_10093399	0	10093399	T	C
4	chr4_10096316	0	10096316	G	C
4	chr4_10101404	0	10101404	C	G
4	chr4_10108013	0	10108013	A	G
4	chr4_10108028	0	10108028	G	A
4	chr4_10112703	0	10112703	C	T
4	chr4_10116676	0	10116676	C	T
4	chr4_10119081	0	10119081	T	C
4	chr4_10119652	0	10119652	T	C
4	chr4_10121241	0	10121241	G	C
4	chr4_10123813	0	10123813	A	G
4	chr4_10124831	0	10124831	G	T
4	chr4_10128630	0	10128630	T	C
4	chr4_10129628	0	10129628	T	C
4	chr4_10131816	0	10131816	G	T
4	chr4_10132427	0	10132427	T	C
4	chr4_10135199	0	10135199	C	T
4	chr4_10135232	0	10135232	G	T
4	chr4_10141769	0	10141769	G	T
4	chr4_10143650	0	10143650	G	A
4	chr4_10149406	0	10149406	T	C
4	chr4_10150152	0	10150152	A	G
4	chr4_10150327	0	10150327	C	T
4	chr4_10153164	0	10153164	C	A
4	chr4_10159547	0	10159547	A	C
4	chr4_10167670	0	10167670	G	T
4	chr4_10170555	0	10170555	G	T
4	chr4_10189834	0	10189834	T	C
4	chr4_10192793	0	10192793	T	C
4	chr4_10198734	0	10198734	A	G
4	chr4_10211439	0	10211439	T	C
4	chr4_10223191	0	10223191	A	G
4	chr4_10223246	0	10223246	T	C
4	chr4_10225405	0	10225405	A	G
4	chr4_10232461	0	10232461	C	A
4	chr4_10236783	0	10236783	C	T
4	chr4_10238342	0	10238342	C	T
4	chr4_10244382	0	10244382	C	T
4	chr4_10245459	0	10245459	G	C
4	chr4_10246556	0	10246556	C	T
4	chr4_10248223	0	10248223	G	C
4	chr4_10255311	0	10255311	T	C
4	chr4_10271738	0	10271738	A	T
4	chr4_10275751	0	10275751	G	A
4	chr4_10278704	0	10278704	C	T
4	chr4_10307290	0	10307290	G	A
4	chr4_10309331	0	10309331	C	T
4	chr4_10310846	0	10310846	A	G
4	chr4_10311022	0	10311022	C	G
4	chr4_10324413	0	10324413	C	G
4	chr4_10324665	0	10324665	T	C
4	chr4_10331740	0	10331740	A	T
4	chr4_10333494	0	10333494	C	G
4	chr4_10342928	0	10342928	A	G
4	chr4_10353392	0	10353392	C	A
4	chr4_10360797	0	10360797	G	C
4	chr4_10365033	0	10365033	A	G
4	chr4_10371678	0	10371678	C	T
4	chr4_10374919	0	10374919	T	C
4	chr4_10380729	0	10380729	A	G
4	chr4_10392722	0	10392722	A	C
4	chr4_10399285	0	10399285	G	T
4	chr4_10400555	0	10400555	G	A
4	chr4_10403011	0	10403011	T	C
4	chr4_10403094	0	10403094	C	G
4	chr4_10411570	0	10411570	G	A
4	chr4_10416260	0	10416260	T	C
4	chr4_10425147	0	10425147	C	G
4	chr4_10427584	0	10427584	G	A
4	chr4_10430647	0	10430647	G	C
4	chr4_10439051	0	10439051	A	C
4	chr4_10439057	0	10439057	C	T
4	chr4_10441568	0	10441568	C	T
4	chr4_10444609	0	10444609	A	T
4	chr4_10448500	0	10448500	T	C
4	chr4_10449935	0	10449935	G	A
4	chr4_10450761	0	10450761	T	C
4	chr4_10453570	0	10453570	T	G
4	chr4_10462926	0	10462926	A	G
4	chr4_10467195	0	10467195	G	A
4	chr4_10468287	0	10468287	C	T
4	chr4_10474405	0	10474405	T	C
4	chr4_10474786	0	10474786	G	A
4	chr4_10474983	0	10474983	G	A
4	chr4_10475970	0	10475970	T	G
4	chr4_10480303	0	10480303	G	A
4	chr4_10483330	0	10483330	C	T
4	chr4_10484412	0	10484412	G	A
4	chr4_10487411	0	10487411	A	G
4	chr4_10493738	0	10493738	T	C
4	chr4_10496377	0	10496377	G	A
4	chr4_10497636	0	10497636	T	C
4	chr4_10497703	0	10497703	T	C
4	chr4_10510260	0	10510260	C	T
4	chr4_10513390	0	10513390	C	A
4	chr4_10513965	0	10513965	T	C
4	chr4_10516671	0	10516671	A	G
4	chr4_10517948	0	10517948	A	G
4	chr4_10523322	0	10523322	C	G
4	chr4_10529441	0	10529441	G	T
4	chr4_10531322	0	10531322	G	C
4	chr4_10535865	0	10535865	C	G
4	chr4_10544098	0	10544098	A	G
4	chr4_10544349	0	10544349	T	C
4	chr4_10549272	0	10549272	G	A
4	chr4_10554101	0	10554101	G	T
4	chr4_10562945	0	10562945	A	G
4	chr4_10564378	0	10564378	T	C
4	chr4_10565870	0	10565870	G	C
4	chr4_10571662	0	10571662	C	T
4	chr4_10574687	0	10574687	A	G
4	chr4_10574991	0	10574991	G	C
4	chr4_10579340	0	10579340	T	C
4	chr4_10583876	0	10583876	G	T
4	chr4_10591176	0	10591176	A	G
4	chr4_10596992	0	10596992	C	T
4	chr4_10604264	0	10604264	T	C
4	chr4_10614012	0	10614012	C	A
4	chr4_10617827	0	10617827	A	G
4	chr4_10617927	0	10617927	G	A
4	chr4_10624473	0	10624473	T	C
4	chr4_10626777	0	10626777	C	G
4	chr4_10628855	0	10628855	C	T
4	chr4_10629120	0	10629120	A	G
4	chr4_10633896	0	10633896	T	C
4	chr4_10636190	0	10636190	G	A
4	chr4_10637197	0	10637197	G	A
4	chr4_10645996	0	10645996	T	A
4	chr4_10648997	0	10648997	T	C
4	chr4_10649439	0	10649439	G	T
4	chr4_10650996	0	10650996	A	C
4	chr4_10653383	0	10653383	A	G
4	chr4_10653831	0	10653831	G	C
4	chr4_10655351	0	10655351	G	T
4	chr4_10657170	0	10657170	C	T
4	chr4_10659667	0	10659667	A	T
4	chr4_10660312	0	10660312	G	A
4	chr4_10660350	0	10660350	A	G
4	chr4_10661268	0	10661268	T	C
4	chr4_10663674	0	10663674	C	T
4	chr4_10667729	0	10667729	A	T
4	chr4_10674434	0	10674434	C	G
4	chr4_10681383	0	10681383	G	A
4	chr4_10681500	0	10681500	A	G
4	chr4_10688764	0	10688764	G	A
4	chr4_10689450	0	10689450	A	G
4	chr4_10701709	0	10701709	T	G
4	chr4_10703888	0	10703888	C	A
4	chr4_10705422	0	10705422	A	G
4	chr4_10706239	0	10706239	T	C
4	chr4_10710777	0	10710777	T	C
4	chr4_10713419	0	10713419	G	A
4	chr4_10714941	0	10714941	A	G
4	chr4_10723528	0	10723528	C	G
4	chr4_10737372	0	10737372	C	A
4	chr4_10740193	0	10740193	T	C
4	chr4_10741691	0	10741691	T	C
4	chr4_10742223	0	10742223	C	T
4	chr4_10747008	0	10747008	A	G
4	chr4_10750095	0	10750095	G	A
4	chr4_10752026	0	10752026	A	G
4	chr4_10753444	0	10753444	A	G
4	chr4_10754067	0	10754067	A	G
4	chr4_10760665	0	10760665	T	C
4	chr4_10762665	0	10762665	A	G
4	chr4_10764021	0	10764021	G	T
4	chr4_10764688	0	10764688	A	G
4	chr4_10769008	0	10769008	G	T
4	chr4_10771118	0	10771118	T	G
4	chr4_10781980	0	10781980	A	G
4	chr4_10782971	0	10782971	T	C
4	chr4_10785096	0	10785096	T	G
4	chr4_10787469	0	10787469	T	C
4	chr4_10791743	0	10791743	C	A
4	chr4_10794470	0	10794470	C	T
4	chr4_10796425	0	10796425	T	C
4	chr4_10798215	0	10798215	A	G
4	chr4_10798395	0	10798395	T	C
4	chr4_10802409	0	10802409	A	G
4	chr4_10813140	0	10813140	T	G
4	chr4_10813383	0	10813383	G	A
4	chr4_10817221	0	10817221	T	C
4	chr4_10825598	0	10825598	G	A
4	chr4_10832780	0	10832780	C	T
4	chr4_10846915	0	10846915	C	T
4	chr4_10846947	0	10846947	G	T
4	chr4_10847445	0	10847445	C	A
4	chr4_10850474	0	10850474	A	G
4	chr4_10851039	0	10851039	C	T
4	chr4_10870402	0	10870402	A	T
4	chr4_10872800	0	10872800	C	T
4	chr4_10877120	0	10877120	A	G
4	chr4_10877858	0	10877858	C	T
4	chr4_10884459	0	10884459	C	G
4	chr4_10890265	0	10890265	C	T
4	chr4_10902202	0	10902202	G	C
4	chr4_10906837	0	10906837	T	C
4	chr4_10913983	0	10913983	A	G
4	chr4_10914026	0	10914026	C	A
4	chr4_10915660	0	10915660	T	C
4	chr4_10918106	0	10918106	C	A
4	chr4_10918124	0	10918124	G	A
4	chr4_10918322	0	10918322	C	G
4	chr4_10918364	0	10918364	C	G
4	chr4_10933734	0	10933734	A	C
4	chr4_10936345	0	10936345	C	T
4	chr4_10938299	0	10938299	G	A
4	chr4_10938335	0	10938335	A	G
4	chr4_10939832	0	10939832	C	T
4	chr4_10949352	0	10949352	T	C
4	chr4_10969275	0	10969275	G	A
4	chr4_10969441	0	10969441	A	G
4	chr4_10970034	0	10970034	G	T
4	chr4_10975177	0	10975177	C	T
4	chr4_10988500	0	10988500	G	C
4	chr4_11018171	0	11018171	T	G
4	chr4_11018554	0	11018554	G	A
4	chr4_11026643	0	11026643	G	T
4	chr4_11029881	0	11029881	A	G
4	chr4_11033899	0	11033899	G	C
4	chr4_11039399	0	11039399	T	C
4	chr4_11042280	0	11042280	A	G
4	chr4_11044519	0	11044519	A	G
4	chr4_11048489	0	11048489	A	G
4	chr4_11058063	0	11058063	G	C
4	chr4_11060101	0	11060101	A	G
4	chr4_11079697	0	11079697	T	C
4	chr4_11085275	0	11085275	T	G
4	chr4_11085987	0	11085987	A	G
4	chr4_11087698	0	11087698	C	G
4	chr4_11097694	0	11097694	A	G
4	chr4_11098013	0	11098013	A	G
4	chr4_11099470	0	11099470	G	A
4	chr4_11105770	0	11105770	G	A
4	chr4_11116741	0	11116741	G	A
4	chr4_11121173	0	11121173	A	G
4	chr4_11140876	0	11140876	T	G
4	chr4_11143922	0	11143922	C	A
4	chr4_11148535	0	11148535	T	C
4	chr4_11150345	0	11150345	A	G
4	chr4_11154175	0	11154175	G	A
4	chr4_11157023	0	11157023	A	G
4	chr4_11159349	0	11159349	A	C
4	chr4_11161647	0	11161647	A	G
4	chr4_11168813	0	11168813	A	G
4	chr4_11169109	0	11169109	C	T
4	chr4_11174532	0	11174532	T	C
4	chr4_11175823	0	11175823	A	G
4	chr4_11177368	0	11177368	C	T
4	chr4_11177855	0	11177855	G	A
4	chr4_11177962	0	11177962	A	G
4	chr4_11179793	0	11179793	G	A
4	chr4_11181104	0	11181104	T	G
4	chr4_11184570	0	11184570	A	G
4	chr4_11186833	0	11186833	T	C
4	chr4_11200708	0	11200708	T	C
4	chr4_11201964	0	11201964	T	C
4	chr4_11201999	0	11201999	T	C
4	chr4_11205343	0	11205343	T	C
4	chr4_11212073	0	11212073	G	A
4	chr4_11228872	0	11228872	C	A
4	chr4_11229503	0	11229503	C	T
4	chr4_11239170	0	11239170	C	A
4	chr4_11240117	0	11240117	G	A
4	chr4_11251444	0	11251444	G	A
4	chr4_11255993	0	11255993	A	G
4	chr4_11272327	0	11272327	G	C
4	chr4_11278947	0	11278947	G	A
4	chr4_11281659	0	11281659	C	T
4	chr4_11303654	0	11303654	T	C
4	chr4_11312328	0	11312328	G	T
4	chr4_11318587	0	11318587	A	C
4	chr4_11321261	0	11321261	C	T
4	chr4_11337307	0	11337307	T	C
4	chr4_11348668	0	11348668	G	A
4	chr4_11348826	0	11348826	A	G
4	chr4_11351951	0	11351951	A	G
4	chr4_11354959	0	11354959	A	G
4	chr4_11371670	0	11371670	G	A
4	chr4_11371748	0	11371748	A	G
4	chr4_11387849	0	11387849	T	C
4	chr4_11391033	0	11391033	T	A
4	chr4_11396458	0	11396458	A	G
4	chr4_11398931	0	11398931	G	A
4	chr4_11401417	0	11401417	G	A
4	chr4_11413535	0	11413535	A	G
4	chr4_11415556	0	11415556	T	C
4	chr4_11416288	0	11416288	C	T
4	chr4_11416910	0	11416910	G	A
4	chr4_11419951	0	11419951	C	T
4	chr4_11424132	0	11424132	C	T
4	chr4_11437649	0	11437649	C	T
4	chr4_11470245	0	11470245	T	C
4	chr4_11477006	0	11477006	A	C
4	chr4_11478743	0	11478743	G	C
4	chr4_11481476	0	11481476	T	C
4	chr4_11487921	0	11487921	T	C
4	chr4_11496555	0	11496555	A	G
4	chr4_11498581	0	11498581	T	C
4	chr4_11501983	0	11501983	A	G
4	chr4_11503764	0	11503764	T	G
4	chr4_11507012	0	11507012	A	G
4	chr4_11509998	0	11509998	A	G
4	chr4_11519805	0	11519805	C	G
4	chr4_11527711	0	11527711	G	A
4	chr4_11533064	0	11533064	C	T
4	chr4_11538057	0	11538057	G	T
4	chr4_11541841	0	11541841	T	G
4	chr4_11561471	0	11561471	C	G
4	chr4_11569257	0	11569257	T	C
4	chr4_11572502	0	11572502	G	A
4	chr4_11572650	0	11572650	T	C
4	chr4_11582041	0	11582041	A	G
4	chr4_11582741	0	11582741	G	A
4	chr4_11584338	0	11584338	T	C
4	chr4_11586639	0	11586639	G	C
4	chr4_11590193	0	11590193	T	C
4	chr4_11597167	0	11597167	G	A
4	chr4_11611235	0	11611235	A	G
4	chr4_11612517	0	11612517	T	C
4	chr4_11613060	0	11613060	C	T
4	chr4_11613288	0	11613288	A	C
4	chr4_11614942	0	11614942	C	A
4	chr4_11634063	0	11634063	A	T
4	chr4_11643632	0	11643632	G	A
4	chr4_11651101	0	11651101	T	G
4	chr4_11652647	0	11652647	G	A
4	chr4_11671607	0	11671607	C	G
4	chr4_11674920	0	11674920	A	G
4	chr4_11683250	0	11683250	G	A
4	chr4_11684547	0	11684547	G	A
4	chr4_11716700	0	11716700	C	A
4	chr4_11726584	0	11726584	A	G
4	chr4_11735362	0	11735362	C	T
4	chr4_11743115	0	11743115	T	A
4	chr4_11749689	0	11749689	A	T
4	chr4_11756038	0	11756038	G	A
4	chr4_11761545	0	11761545	A	G
4	chr4_11771113	0	11771113	G	A
4	chr4_11778191	0	11778191	T	C
4	chr4_11779047	0	11779047	T	C
4	chr4_11779249	0	11779249	T	G
4	chr4_11783287	0	11783287	G	C
4	chr4_11785643	0	11785643	T	G
4	chr4_11786951	0	11786951	A	G
4	chr4_11798591	0	11798591	T	G
4	chr4_11806793	0	11806793	G	A
4	chr4_11815780	0	11815780	C	T
4	chr4_11815861	0	11815861	C	T
4	chr4_11828378	0	11828378	T	C
4	chr4_11830858	0	11830858	C	A
4	chr4_11833589	0	11833589	G	A
4	chr4_11836937	0	11836937	G	A
4	chr4_11840149	0	11840149	A	G
4	chr4_11851542	0	11851542	T	C
4	chr4_11859498	0	11859498	A	C
4	chr4_11859601	0	11859601	T	G
4	chr4_11871722	0	11871722	G	A
4	chr4_11876068	0	11876068	G	A
4	chr4_11879200	0	11879200	A	G
4	chr4_11882219	0	11882219	G	A
4	chr4_11883478	0	11883478	G	C
4	chr4_11884194	0	11884194	T	C
4	chr4_11886691	0	11886691	A	G
4	chr4_11893703	0	11893703	G	A
4	chr4_11896837	0	11896837	A	G
4	chr4_11903829	0	11903829	G	C
4	chr4_11905158	0	11905158	A	G
4	chr4_11905706	0	11905706	A	C
4	chr4_11906732	0	11906732	T	C
4	chr4_11909020	0	11909020	A	G
4	chr4_11911466	0	11911466	C	T
4	chr4_11912327	0	11912327	C	T
4	chr4_11915650	0	11915650	C	T
4	chr4_11920682	0	11920682	A	G
4	chr4_11922313	0	11922313	G	A
4	chr4_11922599	0	11922599	A	G
4	chr4_11924546	0	11924546	G	T
4	chr4_11929083	0	11929083	T	G
4	chr4_11935361	0	11935361	T	C
4	chr4_11936452	0	11936452	A	T
4	chr4_11936671	0	11936671	A	G
4	chr4_11939016	0	11939016	C	T
4	chr4_11948658	0	11948658	G	A
4	chr4_11954204	0	11954204	G	C
4	chr4_11954964	0	11954964	T	C
4	chr4_11963118	0	11963118	G	A
4	chr4_11966236	0	11966236	A	G
4	chr4_11967636	0	11967636	T	A
4	chr4_11973117	0	11973117	C	A
4	chr4_11975091	0	11975091	A	C
4	chr4_11975987	0	11975987	C	T
4	chr4_11976564	0	11976564	G	A
4	chr4_11977338	0	11977338	A	G
4	chr4_11980788	0	11980788	C	T
4	chr4_11983135	0	11983135	G	C
4	chr4_11987362	0	11987362	A	G
4	chr4_11988560	0	11988560	T	C
4	chr4_12007371	0	12007371	T	C
4	chr4_12015123	0	12015123	A	T
4	chr4_12018548	0	12018548	T	C
4	chr4_12032134	0	12032134	A	C
4	chr4_12044910	0	12044910	T	C
4	chr4_12048679	0	12048679	G	T
4	chr4_12052299	0	12052299	G	C
4	chr4_12058764	0	12058764	A	G
4	chr4_12059769	0	12059769	G	A
4	chr4_12059781	0	12059781	C	T
4	chr4_12061894	0	12061894	G	A
4	chr4_12063084	0	12063084	A	G
4	chr4_12071539	0	12071539	T	C
4	chr4_12071914	0	12071914	C	A
4	chr4_12076184	0	12076184	A	G
4	chr4_12078524	0	12078524	A	G
4	chr4_12079187	0	12079187	T	C
4	chr4_12079313	0	12079313	G	A
4	chr4_12080937	0	12080937	T	C
4	chr4_12088226	0	12088226	T	C
4	chr4_12090217	0	12090217	C	A
4	chr4_12110353	0	12110353	C	T
4	chr4_12112067	0	12112067	C	A
4	chr4_12112272	0	12112272	T	C
4	chr4_12113238	0	12113238	T	C
4	chr4_12119481	0	12119481	A	G
4	chr4_12124130	0	12124130	C	G
4	chr4_12128439	0	12128439	A	G
4	chr4_12131189	0	12131189	C	G
4	chr4_12136634	0	12136634	C	G
4	chr4_12138345	0	12138345	A	G
4	chr4_12138595	0	12138595	A	G
4	chr4_12140116	0	12140116	A	G
4	chr4_12146612	0	12146612	T	C
4	chr4_12146732	0	12146732	C	T
4	chr4_12147949	0	12147949	G	C
4	chr4_12153891	0	12153891	A	C
4	chr4_12154449	0	12154449	T	A
4	chr4_12155043	0	12155043	C	T
4	chr4_12155366	0	12155366	C	G
4	chr4_12172556	0	12172556	C	T
4	chr4_12173340	0	12173340	C	T
4	chr4_12178477	0	12178477	G	T
4	chr4_12183797	0	12183797	C	T
4	chr4_12193096	0	12193096	A	G
4	chr4_12193315	0	12193315	C	T
4	chr4_12197021	0	12197021	G	A
4	chr4_12198749	0	12198749	T	A
4	chr4_12199353	0	12199353	A	G
4	chr4_12214650	0	12214650	T	C
4	chr4_12217081	0	12217081	G	A
4	chr4_12218137	0	12218137	T	C
4	chr4_12226209	0	12226209	T	C
4	chr4_12227469	0	12227469	C	T
4	chr4_12236639	0	12236639	C	G
4	chr4_12245808	0	12245808	G	T
4	chr4_12253658	0	12253658	C	G
4	chr4_12262440	0	12262440	C	T
4	chr4_12266384	0	12266384	T	C
4	chr4_12273913	0	12273913	G	A
4	chr4_12275640	0	12275640	T	G
4	chr4_12280129	0	12280129	T	G
4	chr4_12283870	0	12283870	A	G
4	chr4_12292781	0	12292781	A	T
4	chr4_12294334	0	12294334	T	C
4	chr4_12307372	0	12307372	T	C
4	chr4_12308983	0	12308983	C	T
4	chr4_12309325	0	12309325	A	G
4	chr4_12312875	0	12312875	G	T
4	chr4_12314837	0	12314837	G	A
4	chr4_12335583	0	12335583	C	T
4	chr4_12342081	0	12342081	A	G
4	chr4_12344138	0	12344138	C	T
4	chr4_12350077	0	12350077	C	T
4	chr4_12353291	0	12353291	G	C
4	chr4_12354894	0	12354894	G	A
4	chr4_12356189	0	12356189	G	A
4	chr4_12356914	0	12356914	A	G
4	chr4_12359546	0	12359546	G	A
4	chr4_12366297	0	12366297	C	T
4	chr4_12369560	0	12369560	C	A
4	chr4_12370284	0	12370284	T	A
4	chr4_12372225	0	12372225	T	C
4	chr4_12376636	0	12376636	A	G
4	chr4_12378917	0	12378917	C	T
4	chr4_12383734	0	12383734	T	C
4	chr4_12385903	0	12385903	C	A
4	chr4_12391385	0	12391385	A	G
4	chr4_12402539	0	12402539	T	C
4	chr4_12409814	0	12409814	G	T
4	chr4_12411571	0	12411571	G	T
4	chr4_12417241	0	12417241	G	C
4	chr4_12418426	0	12418426	G	A
4	chr4_12424329	0	12424329	T	G
4	chr4_12441274	0	12441274	T	C
4	chr4_12442498	0	12442498	T	A
4	chr4_12449015	0	12449015	T	C
4	chr4_12454755	0	12454755	A	T
4	chr4_12462564	0	12462564	A	G
4	chr4_12466488	0	12466488	T	C
4	chr4_12469043	0	12469043	C	T
4	chr4_12471534	0	12471534	A	G
4	chr4_12472179	0	12472179	G	A
4	chr4_12479459	0	12479459	A	C
4	chr4_12479469	0	12479469	G	T
4	chr4_12480761	0	12480761	T	G
4	chr4_12485914	0	12485914	G	C
4	chr4_12495370	0	12495370	A	G
4	chr4_12496688	0	12496688	C	G
4	chr4_12500379	0	12500379	C	T
4	chr4_12501813	0	12501813	T	C
4	chr4_12510269	0	12510269	A	G
4	chr4_12511833	0	12511833	T	C
4	chr4_12517349	0	12517349	T	C
4	chr4_12518715	0	12518715	A	G
4	chr4_12527606	0	12527606	C	T
4	chr4_12529849	0	12529849	G	A
4	chr4_12540251	0	12540251	T	C
4	chr4_12543185	0	12543185	T	A
4	chr4_12563368	0	12563368	C	T
4	chr4_12565380	0	12565380	G	A
4	chr4_12567807	0	12567807	G	C
4	chr4_12576526	0	12576526	T	A
4	chr4_12576725	0	12576725	A	C
4	chr4_12579297	0	12579297	T	C
4	chr4_12580769	0	12580769	T	C
4	chr4_12583961	0	12583961	C	G
4	chr4_12587728	0	12587728	C	A
4	chr4_12605716	0	12605716	T	C
4	chr4_12606413	0	12606413	C	T
4	chr4_12609620	0	12609620	A	G
4	chr4_12613017	0	12613017	G	A
4	chr4_12616085	0	12616085	T	C
4	chr4_12618871	0	12618871	T	A
4	chr4_12620158	0	12620158	T	G
4	chr4_12630483	0	12630483	G	A
4	chr4_12631940	0	12631940	G	A
4	chr4_12636849	0	12636849	C	A
4	chr4_12645469	0	12645469	G	A
4	chr4_12654360	0	12654360	G	T
4	chr4_12655042	0	12655042	T	G
4	chr4_12655656	0	12655656	A	G
4	chr4_12656300	0	12656300	C	T
4	chr4_12657224	0	12657224	A	G
4	chr4_12663195	0	12663195	G	C
4	chr4_12671448	0	12671448	G	T
4	chr4_12679504	0	12679504	G	A
4	chr4_12681648	0	12681648	T	C
4	chr4_12681730	0	12681730	T	C
4	chr4_12685469	0	12685469	G	A
4	chr4_12709374	0	12709374	A	T
4	chr4_12724093	0	12724093	T	C
4	chr4_12729438	0	12729438	G	A
4	chr4_12733535	0	12733535	A	G
4	chr4_12737266	0	12737266	A	G
4	chr4_12737833	0	12737833	T	C
4	chr4_12741581	0	12741581	C	T
4	chr4_12743770	0	12743770	C	T
4	chr4_12743986	0	12743986	T	C
4	chr4_12758399	0	12758399	G	A
4	chr4_12763777	0	12763777	C	T
4	chr4_12769327	0	12769327	A	G
4	chr4_12777877	0	12777877	A	G
4	chr4_12783218	0	12783218	A	T
4	chr4_12788588	0	12788588	T	C
4	chr4_12789214	0	12789214	T	G
4	chr4_12789288	0	12789288	C	T
4	chr4_12793041	0	12793041	A	T
4	chr4_12800553	0	12800553	G	A
4	chr4_12803734	0	12803734	T	C
4	chr4_12804726	0	12804726	G	A
4	chr4_12813524	0	12813524	T	C
4	chr4_12821211	0	12821211	A	G
4	chr4_12826166	0	12826166	C	T
4	chr4_12831246	0	12831246	G	C
4	chr4_12833098	0	12833098	T	C
4	chr4_12833513	0	12833513	T	C
4	chr4_12836137	0	12836137	C	T
4	chr4_12842615	0	12842615	C	G
4	chr4_12844939	0	12844939	A	T
4	chr4_12848442	0	12848442	C	T
4	chr4_12850365	0	12850365	T	A
4	chr4_12852123	0	12852123	A	G
4	chr4_12855959	0	12855959	G	A
4	chr4_12863317	0	12863317	A	G
4	chr4_12865864	0	12865864	T	A
4	chr4_12869680	0	12869680	T	C
4	chr4_12869954	0	12869954	G	A
4	chr4_12870459	0	12870459	A	G
4	chr4_12871197	0	12871197	C	G
4	chr4_12871580	0	12871580	T	A
4	chr4_12876171	0	12876171	T	C
4	chr4_12877480	0	12877480	C	T
4	chr4_12880040	0	12880040	A	G
4	chr4_12880801	0	12880801	C	T
4	chr4_12885211	0	12885211	G	A
4	chr4_12896057	0	12896057	T	G
4	chr4_12909034	0	12909034	A	G
4	chr4_12910895	0	12910895	G	A
4	chr4_12911944	0	12911944	C	T
4	chr4_12921731	0	12921731	T	C
4	chr4_12927932	0	12927932	G	A
4	chr4_12933624	0	12933624	A	G
4	chr4_12947399	0	12947399	G	T
4	chr4_12951387	0	12951387	A	G
4	chr4_12954028	0	12954028	G	T
4	chr4_12955614	0	12955614	A	G
4	chr4_12960716	0	12960716	G	A
4	chr4_12962261	0	12962261	T	C
4	chr4_12966343	0	12966343	C	T
4	chr4_12982605	0	12982605	T	C
4	chr4_12987148	0	12987148	C	A
4	chr4_12987874	0	12987874	A	T
4	chr4_12989249	0	12989249	A	C
4	chr4_12989268	0	12989268	C	A
4	chr4_12991147	0	12991147	C	T
4	chr4_12998818	0	12998818	G	A
4	chr4_13000266	0	13000266	G	T
4	chr4_13002514	0	13002514	T	C
4	chr4_13015621	0	13015621	A	C
4	chr4_13019673	0	13019673	C	T
4	chr4_13021365	0	13021365	C	T
4	chr4_13025267	0	13025267	T	C
4	chr4_13029931	0	13029931	C	T
4	chr4_13032278	0	13032278	T	C
4	chr4_13033666	0	13033666	T	C
4	chr4_13045947	0	13045947	G	C
4	chr4_13049529	0	13049529	A	G
4	chr4_13053421	0	13053421	A	G
4	chr4_13057077	0	13057077	A	G
4	chr4_13067107	0	13067107	T	C
4	chr4_13081294	0	13081294	C	T
4	chr4_13081912	0	13081912	G	A
4	chr4_13096416	0	13096416	T	C
4	chr4_13096865	0	13096865	T	C
4	chr4_13097777	0	13097777	T	G
4	chr4_13100582	0	13100582	T	C
4	chr4_13103321	0	13103321	G	A
4	chr4_13104637	0	13104637	T	C
4	chr4_13106285	0	13106285	A	G
4	chr4_13107026	0	13107026	A	C
4	chr4_13107461	0	13107461	G	C
4	chr4_13112011	0	13112011	A	G
4	chr4_13112583	0	13112583	T	C
4	chr4_13115612	0	13115612	A	C
4	chr4_13118009	0	13118009	A	G
4	chr4_13134250	0	13134250	A	G
4	chr4_13136578	0	13136578	G	C
4	chr4_13144548	0	13144548	C	A
4	chr4_13144677	0	13144677	T	A
4	chr4_13146267	0	13146267	T	C
4	chr4_13147750	0	13147750	T	C
4	chr4_13153098	0	13153098	A	G
4	chr4_13158225	0	13158225	G	A
4	chr4_13160435	0	13160435	C	T
4	chr4_13166432	0	13166432	T	C
4	chr4_13169000	0	13169000	T	G
4	chr4_13173155	0	13173155	A	G
4	chr4_13177001	0	13177001	C	T
4	chr4_13181464	0	13181464	A	G
4	chr4_13182407	0	13182407	C	T
4	chr4_13183335	0	13183335	A	T
4	chr4_13185951	0	13185951	T	C
4	chr4_13189042	0	13189042	T	C
4	chr4_13192806	0	13192806	T	C
4	chr4_13193579	0	13193579	T	C
4	chr4_13193582	0	13193582	T	C
4	chr4_13195950	0	13195950	C	T
4	chr4_13203980	0	13203980	C	T
4	chr4_13205108	0	13205108	T	C
4	chr4_13207289	0	13207289	A	C
4	chr4_13213916	0	13213916	A	G
4	chr4_13225522	0	13225522	C	A
4	chr4_13226182	0	13226182	T	C
4	chr4_13226201	0	13226201	G	A
4	chr4_13232559	0	13232559	C	G
4	chr4_13236933	0	13236933	A	C
4	chr4_13241789	0	13241789	C	T
4	chr4_13246262	0	13246262	C	T
4	chr4_13248032	0	13248032	T	C
4	chr4_13248556	0	13248556	T	G
4	chr4_13250571	0	13250571	G	A
4	chr4_13251758	0	13251758	G	T
4	chr4_13252095	0	13252095	G	A
4	chr4_13255573	0	13255573	T	G
4	chr4_13257720	0	13257720	A	G
4	chr4_13263091	0	13263091	A	C
4	chr4_13266024	0	13266024	A	G
4	chr4_13277583	0	13277583	A	G
4	chr4_13281450	0	13281450	A	G
4	chr4_13285627	0	13285627	A	G
4	chr4_13298402	0	13298402	C	T
4	chr4_13298775	0	13298775	C	T
4	chr4_13304229	0	13304229	A	C
4	chr4_13305672	0	13305672	A	C
4	chr4_13307979	0	13307979	A	G
4	chr4_13316175	0	13316175	T	C
4	chr4_13317298	0	13317298	A	G
4	chr4_13319553	0	13319553	T	C
4	chr4_13322792	0	13322792	T	C
4	chr4_13330721	0	13330721	G	A
4	chr4_13331845	0	13331845	T	C
4	chr4_13332429	0	13332429	C	T
4	chr4_13339224	0	13339224	C	T
4	chr4_13340942	0	13340942	T	C
4	chr4_13342933	0	13342933	C	T
4	chr4_13343051	0	13343051	A	G
4	chr4_13353840	0	13353840	G	T
4	chr4_13369228	0	13369228	A	G
4	chr4_13369840	0	13369840	C	T
4	chr4_13372187	0	13372187	T	A
4	chr4_13372353	0	13372353	A	G
4	chr4_13388394	0	13388394	T	C
4	chr4_13399460	0	13399460	A	G
4	chr4_13400487	0	13400487	C	A
4	chr4_13400735	0	13400735	A	T
4	chr4_13402786	0	13402786	C	A
4	chr4_13413468	0	13413468	T	G
4	chr4_13415136	0	13415136	A	G
4	chr4_13415732	0	13415732	A	G
4	chr4_13419566	0	13419566	A	G
4	chr4_13419768	0	13419768	G	A
4	chr4_13430559	0	13430559	G	T
4	chr4_13437176	0	13437176	G	T
4	chr4_13437967	0	13437967	C	T
4	chr4_13451589	0	13451589	C	T
4	chr4_13460680	0	13460680	T	C
4	chr4_13465346	0	13465346	A	C
4	chr4_13466084	0	13466084	C	T
4	chr4_13472964	0	13472964	A	G
4	chr4_13476855	0	13476855	T	C
4	chr4_13481430	0	13481430	A	G
4	chr4_13481786	0	13481786	C	T
4	chr4_13485055	0	13485055	T	C
4	chr4_13487885	0	13487885	C	A
4	chr4_13488799	0	13488799	A	C
4	chr4_13491304	0	13491304	T	C
4	chr4_13492258	0	13492258	T	C
4	chr4_13494164	0	13494164	T	C
4	chr4_13494652	0	13494652	A	G
4	chr4_13500787	0	13500787	T	C
4	chr4_13502369	0	13502369	G	A
4	chr4_13505412	0	13505412	C	T
4	chr4_13514548	0	13514548	A	C
4	chr4_13519366	0	13519366	A	G
4	chr4_13520016	0	13520016	G	A
4	chr4_13521014	0	13521014	T	C
4	chr4_13528235	0	13528235	A	G
4	chr4_13528243	0	13528243	A	G
4	chr4_13528256	0	13528256	A	G
4	chr4_13532499	0	13532499	A	G
4	chr4_13532655	0	13532655	T	C
4	chr4_13534833	0	13534833	G	C
4	chr4_13536891	0	13536891	C	T
4	chr4_13550437	0	13550437	G	A
4	chr4_13551962	0	13551962	G	A
4	chr4_13560890	0	13560890	C	T
4	chr4_13562311	0	13562311	T	C
4	chr4_13566791	0	13566791	A	C
4	chr4_13568909	0	13568909	T	C
4	chr4_13569699	0	13569699	A	G
4	chr4_13570287	0	13570287	T	C
4	chr4_13571102	0	13571102	T	C
4	chr4_13574896	0	13574896	G	A
4	chr4_13575850	0	13575850	G	T
4	chr4_13577674	0	13577674	C	T
4	chr4_13578432	0	13578432	T	C
4	chr4_13578835	0	13578835	T	C
4	chr4_13581439	0	13581439	A	T
4	chr4_13583110	0	13583110	C	T
4	chr4_13584447	0	13584447	A	G
4	chr4_13587484	0	13587484	G	A
4	chr4_13589582	0	13589582	A	C
4	chr4_13592328	0	13592328	T	C
4	chr4_13599168	0	13599168	A	G
4	chr4_13599299	0	13599299	G	A
4	chr4_13601261	0	13601261	T	A
4	chr4_13607963	0	13607963	C	G
4	chr4_13613185	0	13613185	A	G
4	chr4_13618913	0	13618913	G	A
4	chr4_13620278	0	13620278	G	A
4	chr4_13626630	0	13626630	T	C
4	chr4_13627979	0	13627979	T	A
4	chr4_13628492	0	13628492	C	T
4	chr4_13628691	0	13628691	T	C
4	chr4_13629176	0	13629176	A	T
4	chr4_13630354	0	13630354	C	T
4	chr4_13632526	0	13632526	C	T
4	chr4_13632736	0	13632736	A	G
4	chr4_13634448	0	13634448	A	G
4	chr4_13635328	0	13635328	A	G
4	chr4_13638118	0	13638118	G	A
4	chr4_13646603	0	13646603	A	G
4	chr4_13650079	0	13650079	T	G
4	chr4_13652569	0	13652569	A	G
4	chr4_13658775	0	13658775	C	T
4	chr4_13667752	0	13667752	G	A
4	chr4_13674889	0	13674889	G	A
4	chr4_13682173	0	13682173	A	T
4	chr4_13683586	0	13683586	C	G
4	chr4_13685027	0	13685027	A	G
4	chr4_13699274	0	13699274	G	C
4	chr4_13710635	0	13710635	G	A
4	chr4_13718810	0	13718810	A	G
4	chr4_13718945	0	13718945	A	G
4	chr4_13721717	0	13721717	T	C
4	chr4_13734250	0	13734250	T	C
4	chr4_13735935	0	13735935	A	G
4	chr4_13738171	0	13738171	A	G
4	chr4_13741550	0	13741550	C	T
4	chr4_13743049	0	13743049	A	G
4	chr4_13759970	0	13759970	C	T
4	chr4_13761702	0	13761702	T	C
4	chr4_13762454	0	13762454	T	C
4	chr4_13765475	0	13765475	T	C
4	chr4_13768700	0	13768700	G	A
4	chr4_13771038	0	13771038	C	T
4	chr4_13777279	0	13777279	G	A
4	chr4_13778795	0	13778795	C	A
4	chr4_13779655	0	13779655	A	G
4	chr4_13780637	0	13780637	T	C
4	chr4_13786116	0	13786116	C	T
4	chr4_13786625	0	13786625	G	A
4	chr4_13786627	0	13786627	A	C
4	chr4_13787788	0	13787788	T	C
4	chr4_13789345	0	13789345	A	C
4	chr4_13802785	0	13802785	T	C
4	chr4_13805991	0	13805991	C	T
4	chr4_13807344	0	13807344	A	G
4	chr4_13822899	0	13822899	T	C
4	chr4_13836535	0	13836535	C	A
4	chr4_13839356	0	13839356	T	G
4	chr4_13839568	0	13839568	T	C
4	chr4_13848072	0	13848072	T	C
4	chr4_13850366	0	13850366	G	A
4	chr4_13853644	0	13853644	T	G
4	chr4_13857923	0	13857923	C	A
4	chr4_13858795	0	13858795	A	G
4	chr4_13872108	0	13872108	G	A
4	chr4_13880629	0	13880629	A	G
4	chr4_13880781	0	13880781	C	G
4	chr4_13884742	0	13884742	C	T
4	chr4_13884800	0	13884800	T	C
4	chr4_13885486	0	13885486	T	C
4	chr4_13886885	0	13886885	G	A
4	chr4_13890825	0	13890825	G	A
4	chr4_13892548	0	13892548	C	G
4	chr4_13895432	0	13895432	C	T
4	chr4_13896145	0	13896145	A	G
4	chr4_13910172	0	13910172	C	T
4	chr4_13914287	0	13914287	C	T
4	chr4_13949199	0	13949199	A	G
4	chr4_13960640	0	13960640	C	T
4	chr4_13964975	0	13964975	G	C
4	chr4_13965455	0	13965455	A	G
4	chr4_13969048	0	13969048	G	A
4	chr4_13976783	0	13976783	C	T
4	chr4_13983952	0	13983952	G	T
4	chr4_13985714	0	13985714	T	A
4	chr4_13986656	0	13986656	C	T
4	chr4_13987681	0	13987681	G	C
4	chr4_13989051	0	13989051	G	A
4	chr4_13989673	0	13989673	T	C
4	chr4_13992634	0	13992634	T	C
4	chr4_14000319	0	14000319	T	A
4	chr4_14000892	0	14000892	T	C
4	chr4_14001007	0	14001007	A	G
4	chr4_14001387	0	14001387	C	T
4	chr4_14004981	0	14004981	T	C
4	chr4_14011812	0	14011812	C	T
4	chr4_14015827	0	14015827	G	T
4	chr4_14018887	0	14018887	A	G
4	chr4_14023514	0	14023514	T	C
4	chr4_14031683	0	14031683	C	T
4	chr4_14040286	0	14040286	A	G
4	chr4_14044036	0	14044036	T	A
4	chr4_14051947	0	14051947	C	T
4	chr4_14058137	0	14058137	T	C
4	chr4_14060291	0	14060291	G	A
4	chr4_14064710	0	14064710	T	C
4	chr4_14065443	0	14065443	T	C
4	chr4_14071165	0	14071165	T	C
4	chr4_14079859	0	14079859	A	G
4	chr4_14080581	0	14080581	T	C
4	chr4_14085059	0	14085059	T	C
4	chr4_14088602	0	14088602	A	G
4	chr4_14090251	0	14090251	T	C
4	chr4_14091768	0	14091768	G	C
4	chr4_14101880	0	14101880	C	T
4	chr4_14108404	0	14108404	A	G
4	chr4_14111664	0	14111664	C	T
4	chr4_14112602	0	14112602	G	T
4	chr4_14115448	0	14115448	T	A
4	chr4_14118877	0	14118877	C	A
4	chr4_14118934	0	14118934	A	T
4	chr4_14122516	0	14122516	G	C
4	chr4_14124386	0	14124386	A	G
4	chr4_14125655	0	14125655	T	C
4	chr4_14127896	0	14127896	G	A
4	chr4_14128566	0	14128566	C	A
4	chr4_14129016	0	14129016	T	C
4	chr4_14131206	0	14131206	C	T
4	chr4_14131575	0	14131575	G	A
4	chr4_14131886	0	14131886	T	C
4	chr4_14137710	0	14137710	A	G
4	chr4_14141478	0	14141478	G	T
4	chr4_14142447	0	14142447	A	T
4	chr4_14163440	0	14163440	A	G
4	chr4_14164864	0	14164864	G	A
4	chr4_14165782	0	14165782	A	G
4	chr4_14167307	0	14167307	C	T
4	chr4_14172671	0	14172671	A	G
4	chr4_14176931	0	14176931	G	T
4	chr4_14181751	0	14181751	C	T
4	chr4_14185878	0	14185878	C	T
4	chr4_14189095	0	14189095	G	A
4	chr4_14189893	0	14189893	G	C
4	chr4_14190974	0	14190974	G	A
4	chr4_14197459	0	14197459	A	G
4	chr4_14201441	0	14201441	A	G
4	chr4_14207647	0	14207647	G	A
4	chr4_14207711	0	14207711	A	G
4	chr4_14208367	0	14208367	G	A
4	chr4_14208488	0	14208488	C	T
4	chr4_14211254	0	14211254	A	G
4	chr4_14211951	0	14211951	C	A
4	chr4_14216433	0	14216433	T	C
4	chr4_14220723	0	14220723	A	G
4	chr4_14221008	0	14221008	A	G
4	chr4_14224680	0	14224680	G	A
4	chr4_14233833	0	14233833	A	G
4	chr4_14238030	0	14238030	G	C
4	chr4_14247398	0	14247398	T	C
4	chr4_14248744	0	14248744	A	G
4	chr4_14256360	0	14256360	C	A
4	chr4_14258482	0	14258482	T	C
4	chr4_14259983	0	14259983	C	G
4	chr4_14269585	0	14269585	T	C
4	chr4_14274317	0	14274317	A	C
4	chr4_14275058	0	14275058	A	G
4	chr4_14276239	0	14276239	G	A
4	chr4_14281822	0	14281822	T	C
4	chr4_14283298	0	14283298	T	C
4	chr4_14285228	0	14285228	A	G
4	chr4_14293529	0	14293529	T	C
4	chr4_14294993	0	14294993	A	G
4	chr4_14301447	0	14301447	T	C
4	chr4_14302540	0	14302540	G	A
4	chr4_14312887	0	14312887	C	T
4	chr4_14325380	0	14325380	A	G
4	chr4_14327348	0	14327348	C	T
4	chr4_14333180	0	14333180	A	G
4	chr4_14335938	0	14335938	C	G
4	chr4_14338631	0	14338631	A	G
4	chr4_14339234	0	14339234	C	G
4	chr4_14340472	0	14340472	T	C
4	chr4_14340556	0	14340556	G	A
4	chr4_14341007	0	14341007	A	G
4	chr4_14343342	0	14343342	C	T
4	chr4_14343773	0	14343773	G	A
4	chr4_14344988	0	14344988	T	G
4	chr4_14350745	0	14350745	G	A
4	chr4_14353914	0	14353914	T	G
4	chr4_14354220	0	14354220	G	A
4	chr4_14357478	0	14357478	A	G
4	chr4_14360146	0	14360146	T	G
4	chr4_14364747	0	14364747	G	A
4	chr4_14365659	0	14365659	C	A
4	chr4_14369299	0	14369299	A	G
4	chr4_14369870	0	14369870	G	A
4	chr4_14371859	0	14371859	T	C
4	chr4_14374925	0	14374925	T	G
4	chr4_14377321	0	14377321	A	C
4	chr4_14382280	0	14382280	A	G
4	chr4_14404188	0	14404188	C	G
4	chr4_14404791	0	14404791	T	C
4	chr4_14405562	0	14405562	A	G
4	chr4_14408768	0	14408768	A	G
4	chr4_14414419	0	14414419	T	C
4	chr4_14416087	0	14416087	T	C
4	chr4_14417952	0	14417952	T	C
4	chr4_14419340	0	14419340	C	T
4	chr4_14422018	0	14422018	A	G
4	chr4_14429530	0	14429530	A	G
4	chr4_14431823	0	14431823	A	G
4	chr4_14432704	0	14432704	T	C
4	chr4_14437823	0	14437823	C	T
4	chr4_14440937	0	14440937	A	G
4	chr4_14442464	0	14442464	A	G
4	chr4_14445193	0	14445193	C	T
4	chr4_14446866	0	14446866	T	A
4	chr4_14454542	0	14454542	T	C
4	chr4_14455752	0	14455752	A	T
4	chr4_14459234	0	14459234	G	A
4	chr4_14476490	0	14476490	C	T
4	chr4_14487778	0	14487778	C	G
4	chr4_14495315	0	14495315	T	C
4	chr4_14496635	0	14496635	T	C
4	chr4_14499698	0	14499698	A	G
4	chr4_14513531	0	14513531	G	A
4	chr4_14514223	0	14514223	G	A
4	chr4_14519480	0	14519480	T	C
4	chr4_14519560	0	14519560	T	C
4	chr4_14519927	0	14519927	G	T
4	chr4_14530802	0	14530802	A	G
4	chr4_14532476	0	14532476	A	G
4	chr4_14532685	0	14532685	A	G
4	chr4_14533599	0	14533599	T	G
4	chr4_14536297	0	14536297	C	T
4	chr4_14542613	0	14542613	A	G
4	chr4_14545352	0	14545352	T	C
4	chr4_14546403	0	14546403	A	G
4	chr4_14547748	0	14547748	G	A
4	chr4_14547956	0	14547956	A	C
4	chr4_14549278	0	14549278	C	T
4	chr4_14554901	0	14554901	C	A
4	chr4_14556497	0	14556497	G	A
4	chr4_14565258	0	14565258	A	G
4	chr4_14572057	0	14572057	C	T
4	chr4_14582966	0	14582966	G	A
4	chr4_14583802	0	14583802	C	T
4	chr4_14587729	0	14587729	A	G
4	chr4_14592536	0	14592536	C	T
4	chr4_14604120	0	14604120	A	G
4	chr4_14611244	0	14611244	G	A
4	chr4_14618675	0	14618675	T	C
4	chr4_14625107	0	14625107	C	G
4	chr4_14625639	0	14625639	T	A
4	chr4_14633443	0	14633443	G	A
4	chr4_14635118	0	14635118	C	G
4	chr4_14656664	0	14656664	A	G
4	chr4_14666466	0	14666466	T	C
4	chr4_14669641	0	14669641	A	G
4	chr4_14671702	0	14671702	A	C
4	chr4_14671882	0	14671882	C	G
4	chr4_14675733	0	14675733	C	G
4	chr4_14675980	0	14675980	G	A
4	chr4_14676452	0	14676452	T	C
4	chr4_14677074	0	14677074	T	G
4	chr4_14681476	0	14681476	A	G
4	chr4_14683447	0	14683447	C	G
4	chr4_14686004	0	14686004	T	C
4	chr4_14702927	0	14702927	T	C
4	chr4_14708100	0	14708100	C	T
4	chr4_14713979	0	14713979	G	C
4	chr4_14723202	0	14723202	A	C
4	chr4_14741237	0	14741237	G	A
4	chr4_14742355	0	14742355	T	G
4	chr4_14743026	0	14743026	T	C
4	chr4_14743931	0	14743931	A	G
4	chr4_14758737	0	14758737	T	A
4	chr4_14773047	0	14773047	T	C
4	chr4_14780669	0	14780669	A	G
4	chr4_14793320	0	14793320	A	G
4	chr4_14794169	0	14794169	C	T
4	chr4_14794388	0	14794388	C	T
4	chr4_14795533	0	14795533	T	C
4	chr4_14795585	0	14795585	G	A
4	chr4_14796784	0	14796784	T	C
4	chr4_14800015	0	14800015	T	A
4	chr4_14801735	0	14801735	C	T
4	chr4_14802860	0	14802860	A	G
4	chr4_14806303	0	14806303	C	G
4	chr4_14811067	0	14811067	G	A
4	chr4_14818063	0	14818063	C	A
4	chr4_14821654	0	14821654	A	G
4	chr4_14825062	0	14825062	A	G
4	chr4_14826783	0	14826783	T	C
4	chr4_14829552	0	14829552	A	G
4	chr4_14832255	0	14832255	C	T
4	chr4_14845412	0	14845412	A	G
4	chr4_14846710	0	14846710	A	G
4	chr4_14850772	0	14850772	G	A
4	chr4_14854015	0	14854015	C	G
4	chr4_14862165	0	14862165	A	G
4	chr4_14864782	0	14864782	T	C
4	chr4_14869381	0	14869381	C	T
4	chr4_14871508	0	14871508	G	C
4	chr4_14872259	0	14872259	G	C
4	chr4_14872577	0	14872577	A	G
4	chr4_14877354	0	14877354	T	A
4	chr4_14888492	0	14888492	G	C
4	chr4_14891403	0	14891403	C	T
4	chr4_14894293	0	14894293	A	G
4	chr4_14895645	0	14895645	C	T
4	chr4_14897823	0	14897823	A	G
4	chr4_14899893	0	14899893	A	G
4	chr4_14911783	0	14911783	T	C
4	chr4_14919542	0	14919542	A	G
4	chr4_14920318	0	14920318	T	C
4	chr4_14927759	0	14927759	G	C
4	chr4_14933562	0	14933562	T	C
4	chr4_14935709	0	14935709	T	C
4	chr4_14938570	0	14938570	A	C
4	chr4_14940534	0	14940534	T	C
4	chr4_14955999	0	14955999	T	C
4	chr4_14959346	0	14959346	T	C
4	chr4_14960037	0	14960037	T	C
4	chr4_14960124	0	14960124	A	G
4	chr4_14975130	0	14975130	C	A
4	chr4_14976494	0	14976494	A	G
4	chr4_14981613	0	14981613	T	C
4	chr4_14982014	0	14982014	A	G
4	chr4_14996344	0	14996344	A	G
4	chr4_14997894	0	14997894	G	C
4	chr4_15000094	0	15000094	A	G
4	chr4_15001744	0	15001744	G	A
4	chr4_15004115	0	15004115	T	C
4	chr4_15008914	0	15008914	G	A
4	chr4_15010217	0	15010217	G	A
4	chr4_15012877	0	15012877	G	C
4	chr4_15017918	0	15017918	A	G
4	chr4_15021888	0	15021888	T	C
4	chr4_15023411	0	15023411	A	G
4	chr4_15024756	0	15024756	A	C
4	chr4_15026345	0	15026345	G	A
4	chr4_15026728	0	15026728	G	C
4	chr4_15027067	0	15027067	A	G
4	chr4_15036623	0	15036623	T	C
4	chr4_15042400	0	15042400	T	C
4	chr4_15044091	0	15044091	T	C
4	chr4_15045292	0	15045292	T	C
4	chr4_15047583	0	15047583	C	G
4	chr4_15047964	0	15047964	C	T
4	chr4_15048249	0	15048249	G	C
4	chr4_15056183	0	15056183	C	T
4	chr4_15059933	0	15059933	G	C
4	chr4_15063534	0	15063534	G	C
4	chr4_15063537	0	15063537	T	C
4	chr4_15066602	0	15066602	A	G
4	chr4_15071378	0	15071378	T	C
4	chr4_15074413	0	15074413	T	G
4	chr4_15075331	0	15075331	T	C
4	chr4_15075510	0	15075510	C	T
4	chr4_15079447	0	15079447	C	T
4	chr4_15094358	0	15094358	A	G
4	chr4_15096486	0	15096486	T	C
4	chr4_15101839	0	15101839	A	C
4	chr4_15102289	0	15102289	A	G
4	chr4_15109604	0	15109604	G	T
4	chr4_15113383	0	15113383	C	T
4	chr4_15114611	0	15114611	G	A
4	chr4_15116159	0	15116159	G	A
4	chr4_15130467	0	15130467	T	C
4	chr4_15134079	0	15134079	T	C
4	chr4_15134174	0	15134174	T	A
4	chr4_15136631	0	15136631	T	C
4	chr4_15141271	0	15141271	C	G
4	chr4_15151591	0	15151591	A	G
4	chr4_15152242	0	15152242	A	G
4	chr4_15154179	0	15154179	C	A
4	chr4_15161322	0	15161322	G	A
4	chr4_15181919	0	15181919	C	T
4	chr4_15184518	0	15184518	T	C
4	chr4_15186520	0	15186520	T	C
4	chr4_15188049	0	15188049	C	G
4	chr4_15189185	0	15189185	T	C
4	chr4_15189469	0	15189469	G	C
4	chr4_15189997	0	15189997	G	T
4	chr4_15190082	0	15190082	A	G
4	chr4_15190766	0	15190766	C	T
4	chr4_15192576	0	15192576	C	A
4	chr4_15195709	0	15195709	C	T
4	chr4_15198498	0	15198498	A	C
4	chr4_15199339	0	15199339	T	C
4	chr4_15206523	0	15206523	T	C
4	chr4_15214118	0	15214118	C	T
4	chr4_15214737	0	15214737	A	G
4	chr4_15215959	0	15215959	G	T
4	chr4_15218952	0	15218952	C	G
4	chr4_15221933	0	15221933	A	G
4	chr4_15230803	0	15230803	G	A
4	chr4_15237031	0	15237031	A	C
4	chr4_15240256	0	15240256	C	T
4	chr4_15240576	0	15240576	A	G
4	chr4_15242335	0	15242335	G	C
4	chr4_15242712	0	15242712	T	C
4	chr4_15243200	0	15243200	T	C
4	chr4_15255848	0	15255848	C	T
4	chr4_15271099	0	15271099	T	C
4	chr4_15276980	0	15276980	G	A
4	chr4_15277587	0	15277587	C	T
4	chr4_15278538	0	15278538	G	A
4	chr4_15292486	0	15292486	A	T
4	chr4_15307000	0	15307000	A	G
4	chr4_15308906	0	15308906	A	G
4	chr4_15312219	0	15312219	C	T
4	chr4_15345442	0	15345442	T	C
4	chr4_15346281	0	15346281	T	C
4	chr4_15351363	0	15351363	C	T
4	chr4_15352778	0	15352778	G	A
4	chr4_15369754	0	15369754	T	C
4	chr4_15375437	0	15375437	A	G
4	chr4_15383222	0	15383222	T	C
4	chr4_15386825	0	15386825	A	G
4	chr4_15390196	0	15390196	T	C
4	chr4_15391424	0	15391424	T	C
4	chr4_15396929	0	15396929	A	T
4	chr4_15401912	0	15401912	C	G
4	chr4_15403572	0	15403572	T	C
4	chr4_15406211	0	15406211	G	A
4	chr4_15412400	0	15412400	G	A
4	chr4_15417760	0	15417760	G	A
4	chr4_15423408	0	15423408	A	G
4	chr4_15424952	0	15424952	T	G
4	chr4_15426581	0	15426581	G	T
4	chr4_15431982	0	15431982	A	G
4	chr4_15440082	0	15440082	A	G
4	chr4_15443330	0	15443330	T	C
4	chr4_15449594	0	15449594	G	A
4	chr4_15452635	0	15452635	T	C
4	chr4_15452768	0	15452768	A	G
4	chr4_15461038	0	15461038	G	C
4	chr4_15462417	0	15462417	T	C
4	chr4_15466822	0	15466822	T	G
4	chr4_15470413	0	15470413	G	A
4	chr4_15471278	0	15471278	T	C
4	chr4_15481983	0	15481983	G	A
4	chr4_15490216	0	15490216	G	T
4	chr4_15505030	0	15505030	C	G
4	chr4_15505603	0	15505603	A	C
4	chr4_15507459	0	15507459	T	C
4	chr4_15508610	0	15508610	C	A
4	chr4_15509939	0	15509939	G	A
4	chr4_15514549	0	15514549	G	A
4	chr4_15527945	0	15527945	C	G
4	chr4_15542452	0	15542452	T	C
4	chr4_15552751	0	15552751	A	G
4	chr4_15560153	0	15560153	C	G
4	chr4_15565046	0	15565046	C	G
4	chr4_15567550	0	15567550	T	G
4	chr4_15567981	0	15567981	G	A
4	chr4_15572198	0	15572198	G	T
4	chr4_15572406	0	15572406	A	G
4	chr4_15578926	0	15578926	A	G
4	chr4_15591546	0	15591546	C	T
4	chr4_15601980	0	15601980	T	C
4	chr4_15609829	0	15609829	C	T
4	chr4_15617293	0	15617293	G	A
4	chr4_15627713	0	15627713	C	T
4	chr4_15628907	0	15628907	C	A
4	chr4_15636899	0	15636899	C	T
4	chr4_15642039	0	15642039	G	A
4	chr4_15645693	0	15645693	G	A
4	chr4_15650634	0	15650634	A	G
4	chr4_15650840	0	15650840	C	G
4	chr4_15651184	0	15651184	A	C
4	chr4_15655061	0	15655061	A	G
4	chr4_15655932	0	15655932	A	G
4	chr4_15655944	0	15655944	A	G
4	chr4_15660747	0	15660747	G	T
4	chr4_15671423	0	15671423	A	C
4	chr4_15677697	0	15677697	C	A
4	chr4_15688981	0	15688981	A	G
4	chr4_15690726	0	15690726	G	A
4	chr4_15695509	0	15695509	A	G
4	chr4_15697439	0	15697439	A	G
4	chr4_15697521	0	15697521	C	T
4	chr4_15701381	0	15701381	G	A
4	chr4_15702660	0	15702660	C	G
4	chr4_15705037	0	15705037	C	T
4	chr4_15705327	0	15705327	G	A
4	chr4_15708135	0	15708135	A	G
4	chr4_15719021	0	15719021	T	C
4	chr4_15727283	0	15727283	A	G
4	chr4_15728049	0	15728049	C	T
4	chr4_15728161	0	15728161	C	A
4	chr4_15729689	0	15729689	G	C
4	chr4_15730218	0	15730218	C	T
4	chr4_15731214	0	15731214	G	A
4	chr4_15734358	0	15734358	C	T
4	chr4_15736014	0	15736014	C	T
4	chr4_15739294	0	15739294	C	T
4	chr4_15746074	0	15746074	C	A
4	chr4_15756881	0	15756881	T	C
4	chr4_15758478	0	15758478	C	T
4	chr4_15760632	0	15760632	T	C
4	chr4_15760638	0	15760638	C	A
4	chr4_15762548	0	15762548	T	G
4	chr4_15764386	0	15764386	T	G
4	chr4_15764647	0	15764647	A	G
4	chr4_15768428	0	15768428	T	C
4	chr4_15768574	0	15768574	C	T
4	chr4_15768726	0	15768726	T	C
4	chr4_15768810	0	15768810	T	C
4	chr4_15770277	0	15770277	C	T
4	chr4_15770281	0	15770281	T	C
4	chr4_15772479	0	15772479	A	G
4	chr4_15774828	0	15774828	G	C
4	chr4_15800719	0	15800719	T	C
4	chr4_15801309	0	15801309	G	C
4	chr4_15801451	0	15801451	T	C
4	chr4_15803764	0	15803764	T	G
4	chr4_15805645	0	15805645	A	G
4	chr4_15806682	0	15806682	A	G
4	chr4_15809335	0	15809335	G	A
4	chr4_15810904	0	15810904	A	G
4	chr4_15811826	0	15811826	A	C
4	chr4_15813689	0	15813689	G	T
4	chr4_15814925	0	15814925	T	C
4	chr4_15820970	0	15820970	G	A
4	chr4_15824574	0	15824574	T	C
4	chr4_15827900	0	15827900	G	T
4	chr4_15829340	0	15829340	A	G
4	chr4_15830702	0	15830702	C	T
4	chr4_15831056	0	15831056	G	A
4	chr4_15836018	0	15836018	A	T
4	chr4_15836982	0	15836982	C	A
4	chr4_15838489	0	15838489	G	T
4	chr4_15839371	0	15839371	G	C
4	chr4_15839718	0	15839718	C	G
4	chr4_15840752	0	15840752	A	G
4	chr4_15850983	0	15850983	T	C
4	chr4_15851845	0	15851845	T	C
4	chr4_15852473	0	15852473	A	G
4	chr4_15852977	0	15852977	T	G
4	chr4_15853115	0	15853115	G	A
4	chr4_15853859	0	15853859	A	G
4	chr4_15855181	0	15855181	T	C
4	chr4_15863676	0	15863676	T	C
4	chr4_15864440	0	15864440	C	T
4	chr4_15864458	0	15864458	T	C
4	chr4_15866460	0	15866460	C	T
4	chr4_15867387	0	15867387	G	T
4	chr4_15868977	0	15868977	T	C
4	chr4_15871417	0	15871417	C	T
4	chr4_15871961	0	15871961	A	G
4	chr4_15872126	0	15872126	T	A
4	chr4_15872239	0	15872239	A	C
4	chr4_15872767	0	15872767	C	T
4	chr4_15873038	0	15873038	C	T
4	chr4_15874832	0	15874832	A	G
4	chr4_15884015	0	15884015	A	G
4	chr4_15886463	0	15886463	G	C
4	chr4_15886553	0	15886553	G	A
4	chr4_15889456	0	15889456	A	G
4	chr4_15889662	0	15889662	A	G
4	chr4_15893156	0	15893156	T	C
4	chr4_15893463	0	15893463	G	A
4	chr4_15894246	0	15894246	T	A
4	chr4_15898233	0	15898233	G	A
4	chr4_15900266	0	15900266	G	A
4	chr4_15902516	0	15902516	C	T
4	chr4_15903512	0	15903512	A	G
4	chr4_15907971	0	15907971	T	C
4	chr4_15909192	0	15909192	T	C
4	chr4_15909431	0	15909431	T	G
4	chr4_15910844	0	15910844	T	G
4	chr4_15921804	0	15921804	A	G
4	chr4_15922360	0	15922360	G	A
4	chr4_15926531	0	15926531	G	C
4	chr4_15928194	0	15928194	G	A
4	chr4_15935260	0	15935260	C	A
4	chr4_15935468	0	15935468	C	T
4	chr4_15936840	0	15936840	A	G
4	chr4_15942610	0	15942610	T	C
4	chr4_15952922	0	15952922	G	T
4	chr4_15952991	0	15952991	A	G
4	chr4_15953352	0	15953352	C	A
4	chr4_15960802	0	15960802	G	A
4	chr4_15966184	0	15966184	C	T
4	chr4_15971453	0	15971453	A	G
4	chr4_15984157	0	15984157	A	G
4	chr4_15985453	0	15985453	C	G
4	chr4_15989038	0	15989038	A	G
4	chr4_15991299	0	15991299	G	A
4	chr4_15991684	0	15991684	A	G
4	chr4_15994119	0	15994119	T	C
4	chr4_16003689	0	16003689	C	T
4	chr4_16011785	0	16011785	A	G
4	chr4_16012678	0	16012678	A	T
4	chr4_16024454	0	16024454	G	C
4	chr4_16034641	0	16034641	T	C
4	chr4_16044109	0	16044109	C	G
4	chr4_16044423	0	16044423	A	G
4	chr4_16046141	0	16046141	G	A
4	chr4_16050770	0	16050770	G	C
4	chr4_16051087	0	16051087	A	G
4	chr4_16051147	0	16051147	A	G
4	chr4_16055210	0	16055210	C	T
4	chr4_16056269	0	16056269	A	C
4	chr4_16059041	0	16059041	A	G
4	chr4_16059603	0	16059603	A	G
4	chr4_16063772	0	16063772	A	G
4	chr4_16065233	0	16065233	C	G
4	chr4_16070942	0	16070942	T	C
4	chr4_16076188	0	16076188	G	C
4	chr4_16090803	0	16090803	A	G
4	chr4_16096021	0	16096021	A	G
4	chr4_16096725	0	16096725	G	A
4	chr4_16106139	0	16106139	A	G
4	chr4_16109327	0	16109327	C	G
4	chr4_16111447	0	16111447	C	T
4	chr4_16113481	0	16113481	C	G
4	chr4_16116502	0	16116502	C	A
4	chr4_16117309	0	16117309	T	C
4	chr4_16117905	0	16117905	C	G
4	chr4_16121320	0	16121320	C	G
4	chr4_16124483	0	16124483	T	C
4	chr4_16128113	0	16128113	C	G
4	chr4_16132873	0	16132873	C	T
4	chr4_16142234	0	16142234	C	G
4	chr4_16143802	0	16143802	T	C
4	chr4_16145633	0	16145633	G	A
4	chr4_16147703	0	16147703	C	T
4	chr4_16148627	0	16148627	G	A
4	chr4_16150377	0	16150377	G	A
4	chr4_16150753	0	16150753	G	C
4	chr4_16155246	0	16155246	A	T
4	chr4_16155701	0	16155701	G	A
4	chr4_16156718	0	16156718	G	T
4	chr4_16165950	0	16165950	G	A
4	chr4_16167521	0	16167521	A	G
4	chr4_16173245	0	16173245	T	C
4	chr4_16176478	0	16176478	G	C
4	chr4_16176869	0	16176869	T	C
4	chr4_16177334	0	16177334	A	G
4	chr4_16177996	0	16177996	A	G
4	chr4_16184113	0	16184113	T	C
4	chr4_16185496	0	16185496	C	T
4	chr4_16186289	0	16186289	G	A
4	chr4_16186502	0	16186502	T	C
4	chr4_16188639	0	16188639	A	G
4	chr4_16192718	0	16192718	A	G
4	chr4_16193837	0	16193837	T	C
4	chr4_16198277	0	16198277	T	C
4	chr4_16199031	0	16199031	A	G
4	chr4_16199890	0	16199890	A	C
4	chr4_16203131	0	16203131	C	A
4	chr4_16213118	0	16213118	G	C
4	chr4_16214425	0	16214425	T	C
4	chr4_16214782	0	16214782	G	T
4	chr4_16214873	0	16214873	A	G
4	chr4_16215218	0	16215218	A	G
4	chr4_16215556	0	16215556	G	C
4	chr4_16215900	0	16215900	T	C
4	chr4_16216483	0	16216483	G	C
4	chr4_16217183	0	16217183	T	C
4	chr4_16219833	0	16219833	C	T
4	chr4_16244705	0	16244705	C	G
4	chr4_16245661	0	16245661	C	G
4	chr4_16246684	0	16246684	T	C
4	chr4_16249883	0	16249883	C	T
4	chr4_16249930	0	16249930	T	G
4	chr4_16250562	0	16250562	C	T
4	chr4_16251393	0	16251393	T	C
4	chr4_16258515	0	16258515	A	G
4	chr4_16261286	0	16261286	C	T
4	chr4_16266402	0	16266402	T	C
4	chr4_16268769	0	16268769	A	C
4	chr4_16275896	0	16275896	G	A
4	chr4_16276269	0	16276269	T	C
4	chr4_16276435	0	16276435	A	G
4	chr4_16276857	0	16276857	G	A
4	chr4_16279908	0	16279908	A	G
4	chr4_16281161	0	16281161	C	G
4	chr4_16281496	0	16281496	A	C
4	chr4_16285988	0	16285988	A	G
4	chr4_16292363	0	16292363	A	G
4	chr4_16298278	0	16298278	T	C
4	chr4_16309358	0	16309358	G	A
4	chr4_16310830	0	16310830	T	C
4	chr4_16316095	0	16316095	T	C
4	chr4_16323942	0	16323942	G	A
4	chr4_16331682	0	16331682	G	A
4	chr4_16334505	0	16334505	T	C
4	chr4_16337013	0	16337013	T	C
4	chr4_16337839	0	16337839	A	G
4	chr4_16337840	0	16337840	A	G
4	chr4_16338647	0	16338647	C	A
4	chr4_16346176	0	16346176	A	C
4	chr4_16346394	0	16346394	G	A
4	chr4_16352627	0	16352627	T	C
4	chr4_16356322	0	16356322	G	A
4	chr4_16371196	0	16371196	T	C
4	chr4_16372897	0	16372897	A	C
4	chr4_16374945	0	16374945	T	C
4	chr4_16379732	0	16379732	G	A
4	chr4_16388243	0	16388243	G	A
4	chr4_16392451	0	16392451	A	C
4	chr4_16395129	0	16395129	A	G
4	chr4_16396480	0	16396480	G	A
4	chr4_16397797	0	16397797	T	C
4	chr4_16397848	0	16397848	T	A
4	chr4_16400239	0	16400239	C	T
4	chr4_16400303	0	16400303	T	G
4	chr4_16401301	0	16401301	A	G
4	chr4_16401882	0	16401882	A	G
4	chr4_16402806	0	16402806	A	G
4	chr4_16416106	0	16416106	A	G
4	chr4_16417603	0	16417603	C	A
4	chr4_16420699	0	16420699	C	A
4	chr4_16423677	0	16423677	C	T
4	chr4_16425597	0	16425597	T	C
4	chr4_16437457	0	16437457	T	C
4	chr4_16438419	0	16438419	T	G
4	chr4_16439503	0	16439503	A	G
4	chr4_16440009	0	16440009	G	C
4	chr4_16443041	0	16443041	T	C
4	chr4_16444702	0	16444702	G	T
4	chr4_16447739	0	16447739	G	C
4	chr4_16451536	0	16451536	A	C
4	chr4_16454241	0	16454241	A	G
4	chr4_16454818	0	16454818	G	A
4	chr4_16456076	0	16456076	T	C
4	chr4_16468417	0	16468417	C	T
4	chr4_16468437	0	16468437	A	G
4	chr4_16470110	0	16470110	T	C
4	chr4_16475297	0	16475297	A	T
4	chr4_16477795	0	16477795	G	A
4	chr4_16479500	0	16479500	C	T
4	chr4_16483199	0	16483199	T	G
4	chr4_16485351	0	16485351	C	A
4	chr4_16485480	0	16485480	G	A
4	chr4_16485832	0	16485832	G	T
4	chr4_16489897	0	16489897	C	G
4	chr4_16490938	0	16490938	A	G
4	chr4_16491411	0	16491411	G	C
4	chr4_16500835	0	16500835	G	T
4	chr4_16507426	0	16507426	C	T
4	chr4_16508612	0	16508612	A	G
4	chr4_16518295	0	16518295	A	G
4	chr4_16522988	0	16522988	T	C
4	chr4_16523647	0	16523647	T	C
4	chr4_16529404	0	16529404	T	A
4	chr4_16530258	0	16530258	A	G
4	chr4_16537547	0	16537547	T	C
4	chr4_16540494	0	16540494	C	A
4	chr4_16544720	0	16544720	T	C
4	chr4_16549232	0	16549232	C	A
4	chr4_16553930	0	16553930	G	A
4	chr4_16555364	0	16555364	T	C
4	chr4_16556545	0	16556545	T	C
4	chr4_16572298	0	16572298	G	A
4	chr4_16573581	0	16573581	C	A
4	chr4_16578702	0	16578702	A	G
4	chr4_16578988	0	16578988	A	T
4	chr4_16580322	0	16580322	C	T
4	chr4_16580749	0	16580749	C	G
4	chr4_16587186	0	16587186	T	C
4	chr4_16589528	0	16589528	G	A
4	chr4_16591575	0	16591575	A	T
4	chr4_16594059	0	16594059	G	T
4	chr4_16598810	0	16598810	G	A
4	chr4_16599703	0	16599703	A	G
4	chr4_16600857	0	16600857	T	G
4	chr4_16601967	0	16601967	A	G
4	chr4_16604813	0	16604813	C	G
4	chr4_16608127	0	16608127	T	C
4	chr4_16610904	0	16610904	T	C
4	chr4_16622622	0	16622622	A	C
4	chr4_16625356	0	16625356	T	C
4	chr4_16628320	0	16628320	C	T
4	chr4_16630359	0	16630359	G	A
4	chr4_16633319	0	16633319	C	T
4	chr4_16635552	0	16635552	A	G
4	chr4_16636619	0	16636619	G	C
4	chr4_16638567	0	16638567	C	A
4	chr4_16643958	0	16643958	A	G
4	chr4_16645942	0	16645942	G	A
4	chr4_16649768	0	16649768	G	T
4	chr4_16653512	0	16653512	T	C
4	chr4_16654780	0	16654780	T	C
4	chr4_16658073	0	16658073	G	A
4	chr4_16658153	0	16658153	A	G
4	chr4_16659257	0	16659257	A	G
4	chr4_16665075	0	16665075	G	A
4	chr4_16665769	0	16665769	C	A
4	chr4_16666022	0	16666022	A	G
4	chr4_16668149	0	16668149	C	T
4	chr4_16668287	0	16668287	G	A
4	chr4_16671050	0	16671050	T	C
4	chr4_16675550	0	16675550	C	A
4	chr4_16676525	0	16676525	T	C
4	chr4_16680053	0	16680053	C	A
4	chr4_16683486	0	16683486	G	A
4	chr4_16689120	0	16689120	T	C
4	chr4_16694130	0	16694130	G	A
4	chr4_16699258	0	16699258	A	G
4	chr4_16701624	0	16701624	G	A
4	chr4_16702562	0	16702562	C	G
4	chr4_16704957	0	16704957	C	T
4	chr4_16705783	0	16705783	G	A
4	chr4_16710813	0	16710813	G	A
4	chr4_16717179	0	16717179	T	A
4	chr4_16720359	0	16720359	C	T
4	chr4_16723417	0	16723417	T	C
4	chr4_16730215	0	16730215	A	G
4	chr4_16737790	0	16737790	T	C
4	chr4_16746267	0	16746267	C	T
4	chr4_16746479	0	16746479	T	C
4	chr4_16750063	0	16750063	C	T
4	chr4_16755964	0	16755964	C	T
4	chr4_16767624	0	16767624	G	A
4	chr4_16767687	0	16767687	A	G
4	chr4_16767870	0	16767870	C	T
4	chr4_16771430	0	16771430	T	C
4	chr4_16771628	0	16771628	C	T
4	chr4_16779544	0	16779544	C	T
4	chr4_16782134	0	16782134	A	G
4	chr4_16788307	0	16788307	A	G
4	chr4_16789394	0	16789394	A	G
4	chr4_16790105	0	16790105	T	C
4	chr4_16791706	0	16791706	T	C
4	chr4_16791843	0	16791843	C	T
4	chr4_16794134	0	16794134	T	C
4	chr4_16794522	0	16794522	C	T
4	chr4_16795685	0	16795685	C	T
4	chr4_16797314	0	16797314	G	A
4	chr4_16805954	0	16805954	A	G
4	chr4_16806102	0	16806102	T	C
4	chr4_16807702	0	16807702	A	G
4	chr4_16809755	0	16809755	T	C
4	chr4_16814786	0	16814786	A	G
4	chr4_16817214	0	16817214	C	A
4	chr4_16817317	0	16817317	C	T
4	chr4_16827625	0	16827625	T	C
4	chr4_16827751	0	16827751	T	C
4	chr4_16839034	0	16839034	A	G
4	chr4_16845295	0	16845295	A	C
4	chr4_16846779	0	16846779	G	A
4	chr4_16850956	0	16850956	G	T
4	chr4_16859615	0	16859615	T	C
4	chr4_16863934	0	16863934	A	G
4	chr4_16864882	0	16864882	G	C
4	chr4_16875020	0	16875020	T	C
4	chr4_16877597	0	16877597	T	G
4	chr4_16878408	0	16878408	A	G
4	chr4_16878413	0	16878413	A	G
4	chr4_16880062	0	16880062	G	C
4	chr4_16881167	0	16881167	G	A
4	chr4_16884818	0	16884818	C	T
4	chr4_16885892	0	16885892	C	T
4	chr4_16887449	0	16887449	T	C
4	chr4_16890692	0	16890692	T	C
4	chr4_16906106	0	16906106	C	T
4	chr4_16906191	0	16906191	A	G
4	chr4_16910831	0	16910831	T	C
4	chr4_16911429	0	16911429	C	A
4	chr4_16911636	0	16911636	G	A
4	chr4_16912082	0	16912082	T	C
4	chr4_16915648	0	16915648	A	G
4	chr4_16919056	0	16919056	A	G
4	chr4_16922308	0	16922308	C	T
4	chr4_16925104	0	16925104	T	C
4	chr4_16926815	0	16926815	C	T
4	chr4_16926933	0	16926933	T	C
4	chr4_16929498	0	16929498	T	G
4	chr4_16932516	0	16932516	T	G
4	chr4_16936281	0	16936281	T	C
4	chr4_16943238	0	16943238	T	C
4	chr4_16944809	0	16944809	C	T
4	chr4_16946170	0	16946170	T	C
4	chr4_16951432	0	16951432	A	C
4	chr4_16967145	0	16967145	T	C
4	chr4_16967735	0	16967735	T	C
4	chr4_16972431	0	16972431	T	C
4	chr4_16975633	0	16975633	G	A
4	chr4_16978198	0	16978198	T	A
4	chr4_16978216	0	16978216	T	C
4	chr4_16980644	0	16980644	T	C
4	chr4_16985987	0	16985987	G	T
4	chr4_16991445	0	16991445	G	A
4	chr4_16997305	0	16997305	G	A
4	chr4_17000888	0	17000888	A	G
4	chr4_17007533	0	17007533	C	T
4	chr4_17012799	0	17012799	A	G
4	chr4_17015622	0	17015622	A	G
4	chr4_17018822	0	17018822	A	G
4	chr4_17025675	0	17025675	T	C
4	chr4_17027188	0	17027188	T	G
4	chr4_17031439	0	17031439	A	G
4	chr4_17032869	0	17032869	G	A
4	chr4_17061032	0	17061032	C	T
4	chr4_17061265	0	17061265	T	C
4	chr4_17062710	0	17062710	T	C
4	chr4_17063292	0	17063292	C	T
4	chr4_17063503	0	17063503	G	A
4	chr4_17068219	0	17068219	T	C
4	chr4_17074320	0	17074320	T	C
4	chr4_17074397	0	17074397	C	A
4	chr4_17076440	0	17076440	C	T
4	chr4_17078553	0	17078553	T	C
4	chr4_17079351	0	17079351	G	A
4	chr4_17082687	0	17082687	C	T
4	chr4_17093013	0	17093013	G	A
4	chr4_17096167	0	17096167	A	G
4	chr4_17096769	0	17096769	G	A
4	chr4_17109256	0	17109256	G	A
4	chr4_17110136	0	17110136	A	G
4	chr4_17111733	0	17111733	T	A
4	chr4_17123789	0	17123789	T	A
4	chr4_17124087	0	17124087	A	T
4	chr4_17127561	0	17127561	G	C
4	chr4_17133790	0	17133790	C	T
4	chr4_17134601	0	17134601	A	G
4	chr4_17138841	0	17138841	T	C
4	chr4_17140147	0	17140147	A	G
4	chr4_17155433	0	17155433	C	T
4	chr4_17156289	0	17156289	G	A
4	chr4_17156470	0	17156470	G	A
4	chr4_17176215	0	17176215	G	A
4	chr4_17178815	0	17178815	G	A
4	chr4_17180855	0	17180855	C	T
4	chr4_17184561	0	17184561	G	T
4	chr4_17185622	0	17185622	G	C
4	chr4_17186704	0	17186704	C	A
4	chr4_17197962	0	17197962	G	A
4	chr4_17218294	0	17218294	T	G
4	chr4_17220777	0	17220777	T	C
4	chr4_17222098	0	17222098	A	G
4	chr4_17240385	0	17240385	C	T
4	chr4_17243571	0	17243571	T	C
4	chr4_17245835	0	17245835	G	A
4	chr4_17246832	0	17246832	T	C
4	chr4_17253637	0	17253637	A	C
4	chr4_17254370	0	17254370	T	C
4	chr4_17262361	0	17262361	A	G
4	chr4_17264282	0	17264282	C	G
4	chr4_17266982	0	17266982	T	G
4	chr4_17269515	0	17269515	T	G
4	chr4_17269661	0	17269661	G	C
4	chr4_17273319	0	17273319	A	T
4	chr4_17273326	0	17273326	T	C
4	chr4_17276506	0	17276506	T	C
4	chr4_17277804	0	17277804	A	C
4	chr4_17283114	0	17283114	T	C
4	chr4_17291824	0	17291824	T	G
4	chr4_17295523	0	17295523	T	C
4	chr4_17297750	0	17297750	C	T
4	chr4_17297923	0	17297923	C	T
4	chr4_17305886	0	17305886	C	G
4	chr4_17313742	0	17313742	C	T
4	chr4_17314005	0	17314005	A	T
4	chr4_17318988	0	17318988	G	A
4	chr4_17320435	0	17320435	G	A
4	chr4_17320751	0	17320751	A	C
4	chr4_17326078	0	17326078	A	G
4	chr4_17328175	0	17328175	A	G
4	chr4_17328801	0	17328801	G	T
4	chr4_17331786	0	17331786	G	C
4	chr4_17333209	0	17333209	C	T
4	chr4_17334780	0	17334780	T	C
4	chr4_17336875	0	17336875	T	C
4	chr4_17337649	0	17337649	C	G
4	chr4_17338382	0	17338382	T	C
4	chr4_17342427	0	17342427	A	T
4	chr4_17344220	0	17344220	A	G
4	chr4_17352403	0	17352403	G	T
4	chr4_17353594	0	17353594	A	G
4	chr4_17353883	0	17353883	G	A
4	chr4_17363825	0	17363825	G	T
4	chr4_17366306	0	17366306	G	T
4	chr4_17373215	0	17373215	A	G
4	chr4_17373254	0	17373254	C	T
4	chr4_17381558	0	17381558	G	A
4	chr4_17381814	0	17381814	T	C
4	chr4_17384753	0	17384753	C	G
4	chr4_17394474	0	17394474	G	A
4	chr4_17395688	0	17395688	A	G
4	chr4_17397152	0	17397152	C	A
4	chr4_17401440	0	17401440	T	C
4	chr4_17402080	0	17402080	T	C
4	chr4_17407684	0	17407684	G	A
4	chr4_17415060	0	17415060	T	C
4	chr4_17419787	0	17419787	G	A
4	chr4_17419809	0	17419809	T	C
4	chr4_17420207	0	17420207	T	C
4	chr4_17421901	0	17421901	G	C
4	chr4_17425770	0	17425770	C	T
4	chr4_17434323	0	17434323	T	C
4	chr4_17436290	0	17436290	C	T
4	chr4_17436523	0	17436523	C	T
4	chr4_17440611	0	17440611	C	T
4	chr4_17448095	0	17448095	C	G
4	chr4_17449012	0	17449012	G	A
4	chr4_17451387	0	17451387	G	A
4	chr4_17454148	0	17454148	T	C
4	chr4_17454356	0	17454356	T	C
4	chr4_17454394	0	17454394	T	C
4	chr4_17462281	0	17462281	G	A
4	chr4_17465370	0	17465370	C	T
4	chr4_17465589	0	17465589	A	G
4	chr4_17475602	0	17475602	C	T
4	chr4_17476264	0	17476264	T	C
4	chr4_17482353	0	17482353	A	G
4	chr4_17484135	0	17484135	T	C
4	chr4_17486303	0	17486303	A	G
4	chr4_17487190	0	17487190	G	A
4	chr4_17493354	0	17493354	A	G
4	chr4_17495844	0	17495844	T	C
4	chr4_17499481	0	17499481	T	G
4	chr4_17499857	0	17499857	T	C
4	chr4_17504096	0	17504096	C	G
4	chr4_17507848	0	17507848	T	C
4	chr4_17510454	0	17510454	C	A
4	chr4_17510641	0	17510641	C	T
4	chr4_17511378	0	17511378	G	A
4	chr4_17512945	0	17512945	A	G
4	chr4_17517258	0	17517258	T	C
4	chr4_17519868	0	17519868	T	C
4	chr4_17528577	0	17528577	T	C
4	chr4_17529257	0	17529257	A	G
4	chr4_17533807	0	17533807	G	C
4	chr4_17533911	0	17533911	G	C
4	chr4_17538274	0	17538274	T	C
4	chr4_17538577	0	17538577	A	C
4	chr4_17542696	0	17542696	A	T
4	chr4_17545976	0	17545976	A	C
4	chr4_17547253	0	17547253	A	T
4	chr4_17550434	0	17550434	G	A
4	chr4_17553266	0	17553266	T	C
4	chr4_17554581	0	17554581	T	C
4	chr4_17560309	0	17560309	A	C
4	chr4_17560814	0	17560814	C	T
4	chr4_17561791	0	17561791	A	G
4	chr4_17565132	0	17565132	G	C
4	chr4_17566282	0	17566282	T	A
4	chr4_17570502	0	17570502	A	G
4	chr4_17572202	0	17572202	T	G
4	chr4_17573902	0	17573902	A	G
4	chr4_17574703	0	17574703	C	T
4	chr4_17579348	0	17579348	C	T
4	chr4_17580771	0	17580771	A	G
4	chr4_17581493	0	17581493	A	G
4	chr4_17590187	0	17590187	A	G
4	chr4_17592403	0	17592403	A	G
4	chr4_17593632	0	17593632	C	A
4	chr4_17593995	0	17593995	T	C
4	chr4_17594534	0	17594534	T	C
4	chr4_17597097	0	17597097	T	A
4	chr4_17604793	0	17604793	G	T
4	chr4_17607729	0	17607729	C	T
4	chr4_17610851	0	17610851	C	T
4	chr4_17612210	0	17612210	G	C
4	chr4_17616073	0	17616073	T	C
4	chr4_17617934	0	17617934	A	C
4	chr4_17625980	0	17625980	T	C
4	chr4_17626447	0	17626447	C	A
4	chr4_17626921	0	17626921	T	C
4	chr4_17628657	0	17628657	A	G
4	chr4_17631761	0	17631761	G	C
4	chr4_17633323	0	17633323	A	G
4	chr4_17635912	0	17635912	G	C
4	chr4_17637154	0	17637154	T	C
4	chr4_17638615	0	17638615	A	C
4	chr4_17641018	0	17641018	T	C
4	chr4_17643402	0	17643402	T	C
4	chr4_17643621	0	17643621	G	C
4	chr4_17658592	0	17658592	A	G
4	chr4_17659272	0	17659272	C	T
4	chr4_17665809	0	17665809	G	A
4	chr4_17674693	0	17674693	T	C
4	chr4_17676432	0	17676432	A	G
4	chr4_17676515	0	17676515	T	C
4	chr4_17679238	0	17679238	T	C
4	chr4_17680724	0	17680724	C	G
4	chr4_17688361	0	17688361	C	G
4	chr4_17688753	0	17688753	A	C
4	chr4_17690707	0	17690707	T	C
4	chr4_17692755	0	17692755	T	G
4	chr4_17694145	0	17694145	C	T
4	chr4_17700888	0	17700888	A	G
4	chr4_17703737	0	17703737	T	C
4	chr4_17712351	0	17712351	T	G
4	chr4_17722143	0	17722143	T	C
4	chr4_17724115	0	17724115	A	T
4	chr4_17725160	0	17725160	A	G
4	chr4_17734924	0	17734924	C	T
4	chr4_17741402	0	17741402	T	G
4	chr4_17743945	0	17743945	A	T
4	chr4_17749736	0	17749736	A	G
4	chr4_17759234	0	17759234	T	C
4	chr4_17760042	0	17760042	A	C
4	chr4_17760187	0	17760187	T	C
4	chr4_17761995	0	17761995	T	C
4	chr4_17762897	0	17762897	A	G
4	chr4_17762939	0	17762939	G	A
4	chr4_17771200	0	17771200	A	G
4	chr4_17771647	0	17771647	C	T
4	chr4_17771725	0	17771725	C	T
4	chr4_17772338	0	17772338	G	A
4	chr4_17773211	0	17773211	C	A
4	chr4_17780042	0	17780042	C	T
4	chr4_17781341	0	17781341	C	T
4	chr4_17783633	0	17783633	A	G
4	chr4_17785974	0	17785974	G	T
4	chr4_17787724	0	17787724	T	C
4	chr4_17804816	0	17804816	C	G
4	chr4_17805036	0	17805036	A	T
4	chr4_17806609	0	17806609	C	T
4	chr4_17807166	0	17807166	A	G
4	chr4_17807437	0	17807437	T	C
4	chr4_17807551	0	17807551	A	G
4	chr4_17817681	0	17817681	A	G
4	chr4_17818398	0	17818398	C	T
4	chr4_17819251	0	17819251	T	C
4	chr4_17819409	0	17819409	T	A
4	chr4_17827201	0	17827201	T	C
4	chr4_17834088	0	17834088	G	C
4	chr4_17836505	0	17836505	C	T
4	chr4_17838291	0	17838291	G	A
4	chr4_17839910	0	17839910	C	T
4	chr4_17845412	0	17845412	T	C
4	chr4_17845489	0	17845489	C	T
4	chr4_17846496	0	17846496	T	C
4	chr4_17847472	0	17847472	T	C
4	chr4_17849354	0	17849354	A	G
4	chr4_17853258	0	17853258	G	C
4	chr4_17855149	0	17855149	T	C
4	chr4_17855562	0	17855562	A	G
4	chr4_17867378	0	17867378	C	T
4	chr4_17870809	0	17870809	T	C
4	chr4_17884693	0	17884693	C	G
4	chr4_17890663	0	17890663	C	T
4	chr4_17893847	0	17893847	T	C
4	chr4_17895084	0	17895084	G	A
4	chr4_17901642	0	17901642	A	G
4	chr4_17905678	0	17905678	G	A
4	chr4_17913686	0	17913686	T	C
4	chr4_17915106	0	17915106	A	G
4	chr4_17915740	0	17915740	G	C
4	chr4_17920354	0	17920354	C	T
4	chr4_17926869	0	17926869	A	T
4	chr4_17929988	0	17929988	T	C
4	chr4_17931897	0	17931897	T	C
4	chr4_17933513	0	17933513	C	T
4	chr4_17939366	0	17939366	T	C
4	chr4_17939917	0	17939917	T	A
4	chr4_17940412	0	17940412	T	C
4	chr4_17940823	0	17940823	C	T
4	chr4_17941298	0	17941298	A	G
4	chr4_17942686	0	17942686	T	C
4	chr4_17943006	0	17943006	T	C
4	chr4_17944908	0	17944908	C	G
4	chr4_17945661	0	17945661	G	T
4	chr4_17947656	0	17947656	T	C
4	chr4_17956273	0	17956273	C	T
4	chr4_17956737	0	17956737	T	C
4	chr4_17962240	0	17962240	G	T
4	chr4_17962959	0	17962959	A	G
4	chr4_17963973	0	17963973	G	A
4	chr4_17964606	0	17964606	G	A
4	chr4_17966514	0	17966514	T	C
4	chr4_17971005	0	17971005	C	T
4	chr4_17977546	0	17977546	T	C
4	chr4_17985616	0	17985616	A	G
4	chr4_17988128	0	17988128	A	C
4	chr4_17989602	0	17989602	T	A
4	chr4_17994098	0	17994098	A	G
4	chr4_17995190	0	17995190	C	T
4	chr4_17997620	0	17997620	G	C
4	chr4_17998122	0	17998122	A	G
4	chr4_17998151	0	17998151	T	C
4	chr4_18005824	0	18005824	G	A
4	chr4_18005876	0	18005876	A	G
4	chr4_18008519	0	18008519	A	G
4	chr4_18008662	0	18008662	A	G
4	chr4_18010464	0	18010464	T	G
4	chr4_18013224	0	18013224	T	C
4	chr4_18013266	0	18013266	T	C
4	chr4_18017019	0	18017019	A	G
4	chr4_18018302	0	18018302	A	G
4	chr4_18018962	0	18018962	T	C
4	chr4_18019913	0	18019913	G	A
4	chr4_18022000	0	18022000	C	G
4	chr4_18024029	0	18024029	G	A
4	chr4_18025168	0	18025168	T	C
4	chr4_18025606	0	18025606	T	C
4	chr4_18030649	0	18030649	A	G
4	chr4_18031593	0	18031593	G	A
4	chr4_18040749	0	18040749	T	C
4	chr4_18041440	0	18041440	C	G
4	chr4_18042085	0	18042085	T	A
4	chr4_18043055	0	18043055	C	G
4	chr4_18045274	0	18045274	A	G
4	chr4_18047967	0	18047967	T	C
4	chr4_18055214	0	18055214	A	G
4	chr4_18056634	0	18056634	C	T
4	chr4_18057592	0	18057592	G	A
4	chr4_18059725	0	18059725	T	C
4	chr4_18065622	0	18065622	A	G
4	chr4_18073820	0	18073820	A	G
4	chr4_18074933	0	18074933	G	T
4	chr4_18087361	0	18087361	T	C
4	chr4_18112085	0	18112085	A	G
4	chr4_18116316	0	18116316	A	T
4	chr4_18117620	0	18117620	A	G
4	chr4_18120796	0	18120796	C	G
4	chr4_18129119	0	18129119	G	C
4	chr4_18129706	0	18129706	A	G
4	chr4_18132257	0	18132257	C	T
4	chr4_18137080	0	18137080	G	C
4	chr4_18137538	0	18137538	G	A
4	chr4_18140197	0	18140197	T	G
4	chr4_18141663	0	18141663	C	T
4	chr4_18141693	0	18141693	T	C
4	chr4_18142613	0	18142613	G	A
4	chr4_18147719	0	18147719	T	C
4	chr4_18150960	0	18150960	A	T
4	chr4_18150999	0	18150999	A	G
4	chr4_18153041	0	18153041	T	C
4	chr4_18157548	0	18157548	C	T
4	chr4_18166082	0	18166082	C	T
4	chr4_18169376	0	18169376	A	G
4	chr4_18176115	0	18176115	G	A
4	chr4_18180637	0	18180637	G	T
4	chr4_18183677	0	18183677	G	C
4	chr4_18186407	0	18186407	G	C
4	chr4_18190007	0	18190007	C	T
4	chr4_18191820	0	18191820	G	T
4	chr4_18193622	0	18193622	G	T
4	chr4_18193871	0	18193871	G	T
4	chr4_18194051	0	18194051	A	G
4	chr4_18194404	0	18194404	G	A
4	chr4_18195405	0	18195405	C	T
4	chr4_18197706	0	18197706	T	C
4	chr4_18201097	0	18201097	T	A
4	chr4_18203286	0	18203286	T	C
4	chr4_18203551	0	18203551	C	T
4	chr4_18212733	0	18212733	A	G
4	chr4_18215255	0	18215255	G	A
4	chr4_18216226	0	18216226	T	C
4	chr4_18218002	0	18218002	T	C
4	chr4_18218446	0	18218446	G	C
4	chr4_18218763	0	18218763	A	G
4	chr4_18222522	0	18222522	G	A
4	chr4_18222757	0	18222757	A	T
4	chr4_18226169	0	18226169	A	G
4	chr4_18227102	0	18227102	C	A
4	chr4_18228062	0	18228062	C	T
4	chr4_18228885	0	18228885	A	G
4	chr4_18229316	0	18229316	G	T
4	chr4_18229675	0	18229675	G	A
4	chr4_18236972	0	18236972	C	T
4	chr4_18256624	0	18256624	T	C
4	chr4_18257998	0	18257998	A	G
4	chr4_18258293	0	18258293	G	A
4	chr4_18258981	0	18258981	C	T
4	chr4_18280675	0	18280675	C	A
4	chr4_18281775	0	18281775	A	G
4	chr4_18283128	0	18283128	G	T
4	chr4_18284723	0	18284723	G	C
4	chr4_18288489	0	18288489	T	C
4	chr4_18288967	0	18288967	A	G
4	chr4_18288975	0	18288975	G	A
4	chr4_18289037	0	18289037	T	C
4	chr4_18294033	0	18294033	T	C
4	chr4_18298867	0	18298867	T	C
4	chr4_18300504	0	18300504	A	C
4	chr4_18301713	0	18301713	T	C
4	chr4_18301740	0	18301740	T	A
4	chr4_18305310	0	18305310	T	C
4	chr4_18307803	0	18307803	T	C
4	chr4_18310749	0	18310749	G	A
4	chr4_18312894	0	18312894	A	G
4	chr4_18320181	0	18320181	T	C
4	chr4_18324579	0	18324579	C	A
4	chr4_18327815	0	18327815	A	G
4	chr4_18328036	0	18328036	C	G
4	chr4_18328875	0	18328875	T	C
4	chr4_18333753	0	18333753	G	A
4	chr4_18336648	0	18336648	A	G
4	chr4_18340710	0	18340710	T	C
4	chr4_18341069	0	18341069	C	A
4	chr4_18346933	0	18346933	C	T
4	chr4_18352492	0	18352492	G	A
4	chr4_18353063	0	18353063	A	C
4	chr4_18358024	0	18358024	A	G
4	chr4_18364125	0	18364125	G	T
4	chr4_18366832	0	18366832	T	C
4	chr4_18374361	0	18374361	A	G
4	chr4_18375858	0	18375858	C	T
4	chr4_18378215	0	18378215	T	C
4	chr4_18378681	0	18378681	A	G
4	chr4_18389386	0	18389386	T	C
4	chr4_18400687	0	18400687	T	C
4	chr4_18413267	0	18413267	G	C
4	chr4_18413762	0	18413762	A	G
4	chr4_18418031	0	18418031	A	G
4	chr4_18420394	0	18420394	G	A
4	chr4_18425822	0	18425822	C	A
4	chr4_18431347	0	18431347	T	G
4	chr4_18437970	0	18437970	G	A
4	chr4_18440294	0	18440294	T	A
4	chr4_18443703	0	18443703	C	T
4	chr4_18445428	0	18445428	C	A
4	chr4_18447273	0	18447273	T	C
4	chr4_18447474	0	18447474	C	T
4	chr4_18457052	0	18457052	A	G
4	chr4_18469369	0	18469369	C	T
4	chr4_18480002	0	18480002	A	G
4	chr4_18493147	0	18493147	G	A
4	chr4_18498161	0	18498161	A	G
4	chr4_18510296	0	18510296	T	C
4	chr4_18511061	0	18511061	T	C
4	chr4_18511496	0	18511496	G	C
4	chr4_18511512	0	18511512	A	G
4	chr4_18512082	0	18512082	T	C
4	chr4_18522145	0	18522145	T	C
4	chr4_18525278	0	18525278	T	G
4	chr4_18527116	0	18527116	G	T
4	chr4_18536424	0	18536424	G	A
4	chr4_18538633	0	18538633	A	G
4	chr4_18538997	0	18538997	C	T
4	chr4_18539221	0	18539221	C	T
4	chr4_18542907	0	18542907	C	T
4	chr4_18546489	0	18546489	A	G
4	chr4_18548484	0	18548484	C	G
4	chr4_18549360	0	18549360	C	T
4	chr4_18551079	0	18551079	G	T
4	chr4_18552262	0	18552262	T	C
4	chr4_18562051	0	18562051	T	C
4	chr4_18562226	0	18562226	A	G
4	chr4_18562238	0	18562238	T	C
4	chr4_18571355	0	18571355	G	A
4	chr4_18580014	0	18580014	G	A
4	chr4_18583406	0	18583406	A	C
4	chr4_18597561	0	18597561	C	T
4	chr4_18605222	0	18605222	G	A
4	chr4_18610918	0	18610918	C	A
4	chr4_18615141	0	18615141	A	G
4	chr4_18618911	0	18618911	C	T
4	chr4_18620608	0	18620608	T	C
4	chr4_18628807	0	18628807	C	T
4	chr4_18629647	0	18629647	A	G
4	chr4_18634215	0	18634215	A	G
4	chr4_18634682	0	18634682	C	T
4	chr4_18640232	0	18640232	A	C
4	chr4_18640237	0	18640237	T	A
4	chr4_18653392	0	18653392	T	G
4	chr4_18664998	0	18664998	G	A
4	chr4_18666192	0	18666192	T	C
4	chr4_18678994	0	18678994	T	C
4	chr4_18682789	0	18682789	A	G
4	chr4_18686846	0	18686846	A	G
4	chr4_18693170	0	18693170	C	T
4	chr4_18698110	0	18698110	A	T
4	chr4_18699071	0	18699071	A	G
4	chr4_18702880	0	18702880	T	C
4	chr4_18711467	0	18711467	C	G
4	chr4_18712268	0	18712268	T	C
4	chr4_18715267	0	18715267	G	C
4	chr4_18730422	0	18730422	C	T
4	chr4_18731085	0	18731085	T	C
4	chr4_18731370	0	18731370	C	G
4	chr4_18733867	0	18733867	T	C
4	chr4_18740311	0	18740311	G	A
4	chr4_18740503	0	18740503	G	T
4	chr4_18741975	0	18741975	T	C
4	chr4_18747174	0	18747174	T	C
4	chr4_18747587	0	18747587	C	T
4	chr4_18750990	0	18750990	G	A
4	chr4_18757490	0	18757490	G	C
4	chr4_18760919	0	18760919	T	G
4	chr4_18766347	0	18766347	T	C
4	chr4_18768180	0	18768180	G	A
4	chr4_18768680	0	18768680	T	G
4	chr4_18769365	0	18769365	C	G
4	chr4_18771776	0	18771776	A	C
4	chr4_18775646	0	18775646	C	T
4	chr4_18776631	0	18776631	A	G
4	chr4_18779968	0	18779968	A	G
4	chr4_18780492	0	18780492	A	G
4	chr4_18782834	0	18782834	T	C
4	chr4_18785777	0	18785777	G	A
4	chr4_18786633	0	18786633	G	C
4	chr4_18797711	0	18797711	A	G
4	chr4_18798269	0	18798269	A	G
4	chr4_18803937	0	18803937	G	C
4	chr4_18813074	0	18813074	A	C
4	chr4_18814377	0	18814377	A	G
4	chr4_18833193	0	18833193	A	G
4	chr4_18845259	0	18845259	T	C
4	chr4_18855060	0	18855060	A	C
4	chr4_18857229	0	18857229	C	G
4	chr4_18857522	0	18857522	A	G
4	chr4_18859208	0	18859208	C	T
4	chr4_18859358	0	18859358	C	A
4	chr4_18862435	0	18862435	T	C
4	chr4_18863726	0	18863726	T	C
4	chr4_18863767	0	18863767	G	C
4	chr4_18864101	0	18864101	G	A
4	chr4_18865815	0	18865815	T	A
4	chr4_18868136	0	18868136	A	G
4	chr4_18883562	0	18883562	T	C
4	chr4_18887422	0	18887422	T	G
4	chr4_18891112	0	18891112	C	G
4	chr4_18892683	0	18892683	G	C
4	chr4_18900670	0	18900670	C	A
4	chr4_18902849	0	18902849	A	G
4	chr4_18906606	0	18906606	T	C
4	chr4_18911548	0	18911548	T	C
4	chr4_18915143	0	18915143	T	G
4	chr4_18922624	0	18922624	C	T
4	chr4_18931863	0	18931863	A	G
4	chr4_18932302	0	18932302	G	C
4	chr4_18935507	0	18935507	A	G
4	chr4_18940165	0	18940165	G	C
4	chr4_18960957	0	18960957	T	C
4	chr4_18962621	0	18962621	A	C
4	chr4_18964014	0	18964014	A	C
4	chr4_18964175	0	18964175	C	T
4	chr4_18971797	0	18971797	A	G
4	chr4_18972663	0	18972663	A	C
4	chr4_18984858	0	18984858	T	C
4	chr4_18988580	0	18988580	G	A
4	chr4_18990630	0	18990630	C	G
4	chr4_18994847	0	18994847	C	G
4	chr4_18994904	0	18994904	A	G
4	chr4_19002003	0	19002003	A	C
4	chr4_19005126	0	19005126	C	G
4	chr4_19007953	0	19007953	C	T
4	chr4_19008132	0	19008132	T	C
4	chr4_19008250	0	19008250	G	A
4	chr4_19014495	0	19014495	T	G
4	chr4_19018208	0	19018208	T	C
4	chr4_19026353	0	19026353	G	T
4	chr4_19033675	0	19033675	C	T
4	chr4_19037621	0	19037621	A	C
4	chr4_19052428	0	19052428	G	T
4	chr4_19060478	0	19060478	C	T
4	chr4_19076927	0	19076927	C	T
4	chr4_19078464	0	19078464	T	A
4	chr4_19080729	0	19080729	C	T
4	chr4_19085552	0	19085552	C	A
4	chr4_19093168	0	19093168	A	G
4	chr4_19097145	0	19097145	A	G
4	chr4_19098422	0	19098422	T	A
4	chr4_19101261	0	19101261	T	C
4	chr4_19104088	0	19104088	C	T
4	chr4_19104878	0	19104878	C	T
4	chr4_19121655	0	19121655	G	C
4	chr4_19123191	0	19123191	C	T
4	chr4_19129101	0	19129101	T	C
4	chr4_19135580	0	19135580	C	T
4	chr4_19137935	0	19137935	C	T
4	chr4_19152185	0	19152185	A	G
4	chr4_19154535	0	19154535	C	T
4	chr4_19157652	0	19157652	A	G
4	chr4_19159126	0	19159126	G	C
4	chr4_19162248	0	19162248	A	G
4	chr4_19167060	0	19167060	T	G
4	chr4_19170672	0	19170672	G	C
4	chr4_19173291	0	19173291	C	A
4	chr4_19175909	0	19175909	T	A
4	chr4_19178065	0	19178065	A	G
4	chr4_19182206	0	19182206	C	A
4	chr4_19185405	0	19185405	C	T
4	chr4_19196019	0	19196019	G	A
4	chr4_19205507	0	19205507	T	G
4	chr4_19223588	0	19223588	C	T
4	chr4_19224014	0	19224014	C	T
4	chr4_19231476	0	19231476	G	A
4	chr4_19232781	0	19232781	A	G
4	chr4_19238342	0	19238342	G	C
4	chr4_19264032	0	19264032	A	C
4	chr4_19265691	0	19265691	C	T
4	chr4_19272594	0	19272594	G	A
4	chr4_19276120	0	19276120	T	C
4	chr4_19279379	0	19279379	A	G
4	chr4_19290998	0	19290998	T	C
4	chr4_19297921	0	19297921	A	G
4	chr4_19305879	0	19305879	T	C
4	chr4_19305940	0	19305940	G	A
4	chr4_19320797	0	19320797	A	G
4	chr4_19324664	0	19324664	G	C
4	chr4_19337743	0	19337743	A	T
4	chr4_19338453	0	19338453	C	G
4	chr4_19342307	0	19342307	T	C
4	chr4_19344237	0	19344237	C	T
4	chr4_19357208	0	19357208	C	T
4	chr4_19367957	0	19367957	T	G
4	chr4_19381080	0	19381080	G	A
4	chr4_19385019	0	19385019	C	T
4	chr4_19407380	0	19407380	C	A
4	chr4_19421712	0	19421712	G	T
4	chr4_19431755	0	19431755	G	A
4	chr4_19435570	0	19435570	G	C
4	chr4_19444093	0	19444093	A	G
4	chr4_19444124	0	19444124	T	C
4	chr4_19450270	0	19450270	T	C
4	chr4_19455761	0	19455761	C	T
4	chr4_19458686	0	19458686	T	C
4	chr4_19459197	0	19459197	T	C
4	chr4_19467882	0	19467882	C	A
4	chr4_19467904	0	19467904	C	T
4	chr4_19491555	0	19491555	A	T
4	chr4_19493149	0	19493149	A	G
4	chr4_19497646	0	19497646	G	T
4	chr4_19507496	0	19507496	C	T
4	chr4_19514065	0	19514065	G	C
4	chr4_19516089	0	19516089	A	G
4	chr4_19518532	0	19518532	T	G
4	chr4_19535066	0	19535066	A	G
4	chr4_19536381	0	19536381	G	A
4	chr4_19536507	0	19536507	A	G
4	chr4_19543202	0	19543202	C	T
4	chr4_19565036	0	19565036	C	T
4	chr4_19566520	0	19566520	A	C
4	chr4_19573233	0	19573233	A	G
4	chr4_19576471	0	19576471	C	A
4	chr4_19594602	0	19594602	C	T
4	chr4_19594618	0	19594618	C	A
4	chr4_19599333	0	19599333	A	G
4	chr4_19600799	0	19600799	T	C
4	chr4_19601200	0	19601200	A	G
4	chr4_19602181	0	19602181	A	G
4	chr4_19608261	0	19608261	C	G
4	chr4_19609968	0	19609968	T	C
4	chr4_19611038	0	19611038	C	T
4	chr4_19611084	0	19611084	T	C
4	chr4_19629153	0	19629153	A	G
4	chr4_19630881	0	19630881	A	G
4	chr4_19634784	0	19634784	T	C
4	chr4_19636060	0	19636060	A	G
4	chr4_19638071	0	19638071	C	T
4	chr4_19639612	0	19639612	C	T
4	chr4_19643001	0	19643001	C	A
4	chr4_19644124	0	19644124	C	T
4	chr4_19653522	0	19653522	T	A
4	chr4_19654166	0	19654166	A	G
4	chr4_19655617	0	19655617	T	G
4	chr4_19655688	0	19655688	T	C
4	chr4_19657188	0	19657188	A	G
4	chr4_19664526	0	19664526	C	T
4	chr4_19665072	0	19665072	G	C
4	chr4_19672765	0	19672765	T	C
4	chr4_19676604	0	19676604	C	G
4	chr4_19681097	0	19681097	A	G
4	chr4_19684825	0	19684825	C	T
4	chr4_19692692	0	19692692	G	A
4	chr4_19694229	0	19694229	T	C
4	chr4_19696222	0	19696222	T	C
4	chr4_19697975	0	19697975	C	A
4	chr4_19702145	0	19702145	C	A
4	chr4_19712275	0	19712275	G	T
4	chr4_19718802	0	19718802	G	A
4	chr4_19718935	0	19718935	A	C
4	chr4_19722749	0	19722749	A	G
4	chr4_19727269	0	19727269	A	G
4	chr4_19732221	0	19732221	G	T
4	chr4_19734580	0	19734580	G	A
4	chr4_19738844	0	19738844	G	T
4	chr4_19747022	0	19747022	A	C
4	chr4_19747840	0	19747840	C	T
4	chr4_19756180	0	19756180	A	G
4	chr4_19759833	0	19759833	C	A
4	chr4_19760813	0	19760813	G	A
4	chr4_19765760	0	19765760	G	T
4	chr4_19767530	0	19767530	A	G
4	chr4_19784450	0	19784450	G	A
4	chr4_19793728	0	19793728	C	T
4	chr4_19794943	0	19794943	T	C
4	chr4_19802581	0	19802581	T	C
4	chr4_19802809	0	19802809	G	T
4	chr4_19813494	0	19813494	C	A
4	chr4_19819273	0	19819273	A	C
4	chr4_19824625	0	19824625	A	G
4	chr4_19833681	0	19833681	C	T
4	chr4_19837829	0	19837829	A	C
4	chr4_19842803	0	19842803	A	C
4	chr4_19850015	0	19850015	G	C
4	chr4_19853595	0	19853595	G	A
4	chr4_19859282	0	19859282	T	A
4	chr4_19862028	0	19862028	C	T
4	chr4_19874767	0	19874767	T	C
4	chr4_19878498	0	19878498	G	C
4	chr4_19887818	0	19887818	C	T
4	chr4_19888083	0	19888083	T	C
4	chr4_19895697	0	19895697	A	G
4	chr4_19901586	0	19901586	A	T
4	chr4_19908341	0	19908341	A	G
4	chr4_19911222	0	19911222	A	G
4	chr4_19914703	0	19914703	T	C
4	chr4_19930863	0	19930863	C	T
4	chr4_19935938	0	19935938	T	C
4	chr4_19936793	0	19936793	C	T
4	chr4_19937913	0	19937913	C	T
4	chr4_19938093	0	19938093	C	T
4	chr4_19947790	0	19947790	T	C
4	chr4_19956548	0	19956548	C	T
4	chr4_19964903	0	19964903	A	G
4	chr4_19972730	0	19972730	C	A
4	chr4_19978476	0	19978476	C	T
4	chr4_19981533	0	19981533	T	G
4	chr4_19987049	0	19987049	T	A
4	chr4_19992774	0	19992774	A	C
4	chr4_19999703	0	19999703	A	G
4	chr4_20000675	0	20000675	C	A
4	chr4_20017880	0	20017880	T	C
4	chr4_20019860	0	20019860	T	C
4	chr4_20021250	0	20021250	G	C
4	chr4_20022554	0	20022554	G	A
4	chr4_20024550	0	20024550	A	T
4	chr4_20040596	0	20040596	T	C
4	chr4_20051998	0	20051998	A	G
4	chr4_20055431	0	20055431	A	G
4	chr4_20055458	0	20055458	C	T
4	chr4_20059551	0	20059551	C	T
4	chr4_20060585	0	20060585	C	A
4	chr4_20061171	0	20061171	G	A
4	chr4_20063638	0	20063638	T	C
4	chr4_20063727	0	20063727	A	G
4	chr4_20072399	0	20072399	G	A
4	chr4_20074180	0	20074180	G	A
4	chr4_20075979	0	20075979	T	A
4	chr4_20078511	0	20078511	T	C
4	chr4_20079539	0	20079539	C	T
4	chr4_20079907	0	20079907	G	A
4	chr4_20082363	0	20082363	T	C
4	chr4_20082523	0	20082523	A	G
4	chr4_20086621	0	20086621	G	A
4	chr4_20087288	0	20087288	G	A
4	chr4_20090605	0	20090605	A	G
4	chr4_20090983	0	20090983	C	G
4	chr4_20092497	0	20092497	T	G
4	chr4_20092748	0	20092748	T	C
4	chr4_20094276	0	20094276	T	G
4	chr4_20094470	0	20094470	C	T
4	chr4_20094716	0	20094716	C	T
4	chr4_20095184	0	20095184	G	A
4	chr4_20097751	0	20097751	C	T
4	chr4_20115298	0	20115298	T	C
4	chr4_20117523	0	20117523	A	G
4	chr4_20120374	0	20120374	A	T
4	chr4_20123090	0	20123090	T	A
4	chr4_20127798	0	20127798	T	C
4	chr4_20137152	0	20137152	T	C
4	chr4_20161127	0	20161127	T	C
4	chr4_20165568	0	20165568	A	G
4	chr4_20176327	0	20176327	C	T
4	chr4_20177704	0	20177704	G	C
4	chr4_20178244	0	20178244	T	C
4	chr4_20181126	0	20181126	G	T
4	chr4_20186239	0	20186239	A	G
4	chr4_20186356	0	20186356	T	C
4	chr4_20199860	0	20199860	A	G
4	chr4_20203590	0	20203590	G	A
4	chr4_20204164	0	20204164	A	G
4	chr4_20207250	0	20207250	G	A
4	chr4_20218634	0	20218634	A	C
4	chr4_20227388	0	20227388	T	C
4	chr4_20232151	0	20232151	T	C
4	chr4_20233827	0	20233827	C	T
4	chr4_20238784	0	20238784	A	G
4	chr4_20242400	0	20242400	A	G
4	chr4_20245871	0	20245871	C	G
4	chr4_20246315	0	20246315	G	T
4	chr4_20252487	0	20252487	C	A
4	chr4_20259167	0	20259167	G	A
4	chr4_20259955	0	20259955	A	G
4	chr4_20259971	0	20259971	T	C
4	chr4_20260679	0	20260679	T	A
4	chr4_20261861	0	20261861	T	C
4	chr4_20262012	0	20262012	A	G
4	chr4_20264362	0	20264362	A	G
4	chr4_20267412	0	20267412	T	C
4	chr4_20267633	0	20267633	A	G
4	chr4_20273358	0	20273358	G	A
4	chr4_20275537	0	20275537	T	C
4	chr4_20277229	0	20277229	G	T
4	chr4_20282237	0	20282237	C	A
4	chr4_20295236	0	20295236	C	A
4	chr4_20300242	0	20300242	A	G
4	chr4_20300602	0	20300602	C	T
4	chr4_20314552	0	20314552	T	G
4	chr4_20334873	0	20334873	T	G
4	chr4_20340748	0	20340748	G	A
4	chr4_20344831	0	20344831	A	G
4	chr4_20348375	0	20348375	T	G
4	chr4_20351465	0	20351465	A	C
4	chr4_20354290	0	20354290	C	G
4	chr4_20358189	0	20358189	A	G
4	chr4_20362815	0	20362815	A	G
4	chr4_20364002	0	20364002	C	A
4	chr4_20366103	0	20366103	G	A
4	chr4_20367210	0	20367210	C	T
4	chr4_20373031	0	20373031	A	G
4	chr4_20373431	0	20373431	G	A
4	chr4_20373810	0	20373810	C	A
4	chr4_20376582	0	20376582	C	T
4	chr4_20378015	0	20378015	T	C
4	chr4_20378508	0	20378508	T	C
4	chr4_20381099	0	20381099	T	C
4	chr4_20382445	0	20382445	A	C
4	chr4_20382756	0	20382756	T	C
4	chr4_20387516	0	20387516	C	T
4	chr4_20389571	0	20389571	C	T
4	chr4_20410479	0	20410479	T	C
4	chr4_20413767	0	20413767	A	G
4	chr4_20415616	0	20415616	C	T
4	chr4_20417437	0	20417437	G	A
4	chr4_20424372	0	20424372	A	C
4	chr4_20425949	0	20425949	G	A
4	chr4_20426357	0	20426357	T	C
4	chr4_20426507	0	20426507	G	T
4	chr4_20428018	0	20428018	T	C
4	chr4_20430447	0	20430447	G	T
4	chr4_20435834	0	20435834	C	G
4	chr4_20437697	0	20437697	C	G
4	chr4_20439096	0	20439096	A	T
4	chr4_20440322	0	20440322	T	C
4	chr4_20441860	0	20441860	A	G
4	chr4_20442313	0	20442313	T	G
4	chr4_20444861	0	20444861	G	T
4	chr4_20446846	0	20446846	C	T
4	chr4_20448282	0	20448282	A	C
4	chr4_20453555	0	20453555	C	G
4	chr4_20455103	0	20455103	G	A
4	chr4_20455249	0	20455249	C	A
4	chr4_20462225	0	20462225	A	C
4	chr4_20467809	0	20467809	G	A
4	chr4_20474799	0	20474799	T	C
4	chr4_20475634	0	20475634	A	T
4	chr4_20475821	0	20475821	A	G
4	chr4_20480591	0	20480591	G	A
4	chr4_20486938	0	20486938	C	T
4	chr4_20491134	0	20491134	G	A
4	chr4_20500059	0	20500059	C	G
4	chr4_20501233	0	20501233	A	G
4	chr4_20501340	0	20501340	A	G
4	chr4_20504495	0	20504495	A	G
4	chr4_20509214	0	20509214	A	C
4	chr4_20510647	0	20510647	C	T
4	chr4_20516159	0	20516159	A	G
4	chr4_20520467	0	20520467	A	G
4	chr4_20521019	0	20521019	T	C
4	chr4_20524758	0	20524758	T	C
4	chr4_20529746	0	20529746	C	G
4	chr4_20531305	0	20531305	T	C
4	chr4_20535652	0	20535652	A	G
4	chr4_20537697	0	20537697	C	T
4	chr4_20540011	0	20540011	T	C
4	chr4_20540909	0	20540909	G	A
4	chr4_20547620	0	20547620	T	C
4	chr4_20548631	0	20548631	A	G
4	chr4_20557162	0	20557162	C	T
4	chr4_20562758	0	20562758	T	C
4	chr4_20564726	0	20564726	G	A
4	chr4_20577332	0	20577332	G	A
4	chr4_20578299	0	20578299	G	C
4	chr4_20580121	0	20580121	G	A
4	chr4_20582623	0	20582623	A	G
4	chr4_20584776	0	20584776	G	A
4	chr4_20587365	0	20587365	T	C
4	chr4_20591725	0	20591725	G	A
4	chr4_20604221	0	20604221	T	C
4	chr4_20607671	0	20607671	A	G
4	chr4_20612539	0	20612539	A	G
4	chr4_20613536	0	20613536	A	G
4	chr4_20622027	0	20622027	G	C
4	chr4_20627291	0	20627291	T	G
4	chr4_20629358	0	20629358	T	C
4	chr4_20633078	0	20633078	A	G
4	chr4_20645423	0	20645423	T	C
4	chr4_20646557	0	20646557	A	G
4	chr4_20646764	0	20646764	A	G
4	chr4_20656382	0	20656382	G	T
4	chr4_20658744	0	20658744	C	G
4	chr4_20659694	0	20659694	C	T
4	chr4_20659733	0	20659733	A	C
4	chr4_20660330	0	20660330	A	G
4	chr4_20660966	0	20660966	T	C
4	chr4_20664572	0	20664572	T	C
4	chr4_20665215	0	20665215	T	C
4	chr4_20669987	0	20669987	A	G
4	chr4_20671006	0	20671006	G	A
4	chr4_20673253	0	20673253	A	T
4	chr4_20683747	0	20683747	C	T
4	chr4_20688360	0	20688360	T	G
4	chr4_20692406	0	20692406	A	G
4	chr4_20703775	0	20703775	A	G
4	chr4_20705367	0	20705367	A	G
4	chr4_20705419	0	20705419	A	G
4	chr4_20711437	0	20711437	A	G
4	chr4_20721264	0	20721264	A	G
4	chr4_20730971	0	20730971	A	G
4	chr4_20734429	0	20734429	A	C
4	chr4_20748033	0	20748033	A	T
4	chr4_20751463	0	20751463	G	T
4	chr4_20769583	0	20769583	T	C
4	chr4_20769594	0	20769594	T	G
4	chr4_20771074	0	20771074	C	T
4	chr4_20786388	0	20786388	C	T
4	chr4_20794853	0	20794853	G	T
4	chr4_20799690	0	20799690	T	G
4	chr4_20802955	0	20802955	C	T
4	chr4_20803908	0	20803908	A	G
4	chr4_20804063	0	20804063	G	A
4	chr4_20812451	0	20812451	G	A
4	chr4_20812780	0	20812780	G	C
4	chr4_20822103	0	20822103	A	C
4	chr4_20827254	0	20827254	G	C
4	chr4_20832619	0	20832619	T	A
4	chr4_20833717	0	20833717	A	G
4	chr4_20834315	0	20834315	A	G
4	chr4_20835626	0	20835626	C	A
4	chr4_20839516	0	20839516	G	A
4	chr4_20866726	0	20866726	G	A
4	chr4_20868851	0	20868851	C	T
4	chr4_20872333	0	20872333	G	A
4	chr4_20874136	0	20874136	G	A
4	chr4_20876277	0	20876277	A	T
4	chr4_20876898	0	20876898	G	C
4	chr4_20882057	0	20882057	G	C
4	chr4_20888912	0	20888912	T	C
4	chr4_20898910	0	20898910	A	C
4	chr4_20900494	0	20900494	T	C
4	chr4_20901522	0	20901522	A	G
4	chr4_20905875	0	20905875	T	C
4	chr4_20907113	0	20907113	A	G
4	chr4_20912280	0	20912280	T	C
4	chr4_20914254	0	20914254	C	T
4	chr4_20915787	0	20915787	C	T
4	chr4_20916521	0	20916521	A	G
4	chr4_20920116	0	20920116	T	C
4	chr4_20928599	0	20928599	T	G
4	chr4_20934447	0	20934447	C	T
4	chr4_20934810	0	20934810	G	A
4	chr4_20942345	0	20942345	T	G
4	chr4_20943677	0	20943677	C	T
4	chr4_20944781	0	20944781	A	G
4	chr4_20949886	0	20949886	G	T
4	chr4_20955413	0	20955413	T	G
4	chr4_20957000	0	20957000	C	T
4	chr4_20957162	0	20957162	G	C
4	chr4_20957705	0	20957705	A	G
4	chr4_20959446	0	20959446	T	C
4	chr4_20959709	0	20959709	G	A
4	chr4_20959739	0	20959739	G	C
4	chr4_20968449	0	20968449	C	T
4	chr4_20970388	0	20970388	T	C
4	chr4_20971932	0	20971932	C	T
4	chr4_20974759	0	20974759	A	T
4	chr4_20991363	0	20991363	G	C
4	chr4_20991595	0	20991595	T	C
4	chr4_20992787	0	20992787	G	T
4	chr4_20999423	0	20999423	A	G
4	chr4_21000120	0	21000120	G	C
4	chr4_21002218	0	21002218	T	C
4	chr4_21002318	0	21002318	A	G
4	chr4_21008660	0	21008660	T	C
4	chr4_21017525	0	21017525	A	C
4	chr4_21024844	0	21024844	A	G
4	chr4_21029210	0	21029210	A	C
4	chr4_21029527	0	21029527	A	C
4	chr4_21032004	0	21032004	C	T
4	chr4_21038068	0	21038068	A	G
4	chr4_21043336	0	21043336	C	T
4	chr4_21045354	0	21045354	A	G
4	chr4_21050523	0	21050523	C	G
4	chr4_21055162	0	21055162	T	C
4	chr4_21057836	0	21057836	T	G
4	chr4_21058165	0	21058165	A	G
4	chr4_21059515	0	21059515	C	T
4	chr4_21070142	0	21070142	G	C
4	chr4_21083890	0	21083890	A	G
4	chr4_21087507	0	21087507	G	T
4	chr4_21096292	0	21096292	A	G
4	chr4_21097338	0	21097338	G	A
4	chr4_21099799	0	21099799	T	C
4	chr4_21104002	0	21104002	A	T
4	chr4_21108677	0	21108677	A	C
4	chr4_21109468	0	21109468	A	G
4	chr4_21114598	0	21114598	A	G
4	chr4_21125044	0	21125044	T	C
4	chr4_21125484	0	21125484	T	C
4	chr4_21128802	0	21128802	G	A
4	chr4_21133632	0	21133632	G	A
4	chr4_21144471	0	21144471	A	G
4	chr4_21149965	0	21149965	A	G
4	chr4_21161795	0	21161795	T	C
4	chr4_21161980	0	21161980	C	G
4	chr4_21163696	0	21163696	A	G
4	chr4_21164702	0	21164702	G	C
4	chr4_21165537	0	21165537	G	A
4	chr4_21169226	0	21169226	A	C
4	chr4_21171472	0	21171472	T	C
4	chr4_21175489	0	21175489	A	G
4	chr4_21176675	0	21176675	A	G
4	chr4_21182615	0	21182615	T	G
4	chr4_21185266	0	21185266	C	T
4	chr4_21186731	0	21186731	A	G
4	chr4_21187137	0	21187137	G	C
4	chr4_21187499	0	21187499	C	T
4	chr4_21189926	0	21189926	C	T
4	chr4_21190565	0	21190565	G	A
4	chr4_21196984	0	21196984	C	T
4	chr4_21203955	0	21203955	C	A
4	chr4_21204502	0	21204502	G	A
4	chr4_21205002	0	21205002	G	A
4	chr4_21215952	0	21215952	G	A
4	chr4_21221562	0	21221562	C	A
4	chr4_21232517	0	21232517	T	C
4	chr4_21235374	0	21235374	C	T
4	chr4_21236657	0	21236657	A	T
4	chr4_21238521	0	21238521	T	G
4	chr4_21238537	0	21238537	A	G
4	chr4_21249634	0	21249634	T	C
4	chr4_21250179	0	21250179	T	C
4	chr4_21250661	0	21250661	C	G
4	chr4_21250794	0	21250794	A	G
4	chr4_21250864	0	21250864	T	C
4	chr4_21253637	0	21253637	C	G
4	chr4_21256453	0	21256453	C	T
4	chr4_21256792	0	21256792	T	A
4	chr4_21258625	0	21258625	C	T
4	chr4_21264895	0	21264895	A	G
4	chr4_21269400	0	21269400	G	A
4	chr4_21269658	0	21269658	T	C
4	chr4_21273038	0	21273038	C	G
4	chr4_21274712	0	21274712	T	C
4	chr4_21290390	0	21290390	A	C
4	chr4_21290966	0	21290966	C	G
4	chr4_21294631	0	21294631	C	T
4	chr4_21296889	0	21296889	T	C
4	chr4_21297713	0	21297713	T	C
4	chr4_21302805	0	21302805	T	C
4	chr4_21303208	0	21303208	T	G
4	chr4_21306687	0	21306687	T	G
4	chr4_21310403	0	21310403	T	C
4	chr4_21312369	0	21312369	C	G
4	chr4_21313259	0	21313259	G	T
4	chr4_21314641	0	21314641	T	C
4	chr4_21320601	0	21320601	G	C
4	chr4_21320682	0	21320682	A	G
4	chr4_21324260	0	21324260	G	A
4	chr4_21324283	0	21324283	G	A
4	chr4_21326731	0	21326731	T	C
4	chr4_21329828	0	21329828	T	A
4	chr4_21332333	0	21332333	A	T
4	chr4_21334881	0	21334881	G	A
4	chr4_21335225	0	21335225	T	G
4	chr4_21345709	0	21345709	C	G
4	chr4_21347564	0	21347564	A	G
4	chr4_21356469	0	21356469	G	A
4	chr4_21356794	0	21356794	T	C
4	chr4_21360132	0	21360132	G	A
4	chr4_21366026	0	21366026	A	C
4	chr4_21367863	0	21367863	T	A
4	chr4_21371914	0	21371914	G	A
4	chr4_21373862	0	21373862	C	A
4	chr4_21377187	0	21377187	A	G
4	chr4_21377520	0	21377520	C	T
4	chr4_21378336	0	21378336	T	C
4	chr4_21382582	0	21382582	T	C
4	chr4_21395729	0	21395729	T	C
4	chr4_21397966	0	21397966	T	C
4	chr4_21398418	0	21398418	A	C
4	chr4_21406667	0	21406667	C	T
4	chr4_21414861	0	21414861	A	G
4	chr4_21415367	0	21415367	T	C
4	chr4_21415904	0	21415904	G	A
4	chr4_21426754	0	21426754	T	C
4	chr4_21428745	0	21428745	C	A
4	chr4_21429908	0	21429908	G	A
4	chr4_21431940	0	21431940	G	T
4	chr4_21435338	0	21435338	C	A
4	chr4_21453321	0	21453321	A	T
4	chr4_21456539	0	21456539	A	C
4	chr4_21457173	0	21457173	C	G
4	chr4_21459175	0	21459175	A	G
4	chr4_21465604	0	21465604	A	G
4	chr4_21468691	0	21468691	G	T
4	chr4_21477437	0	21477437	T	G
4	chr4_21481877	0	21481877	C	T
4	chr4_21482332	0	21482332	C	T
4	chr4_21485559	0	21485559	C	T
4	chr4_21493659	0	21493659	C	A
4	chr4_21501704	0	21501704	C	T
4	chr4_21507101	0	21507101	A	G
4	chr4_21507939	0	21507939	T	C
4	chr4_21516559	0	21516559	A	G
4	chr4_21519502	0	21519502	A	G
4	chr4_21523354	0	21523354	G	A
4	chr4_21531445	0	21531445	C	T
4	chr4_21542915	0	21542915	T	C
4	chr4_21551965	0	21551965	A	C
4	chr4_21553521	0	21553521	G	A
4	chr4_21560241	0	21560241	A	G
4	chr4_21567453	0	21567453	G	A
4	chr4_21570129	0	21570129	T	C
4	chr4_21571621	0	21571621	C	T
4	chr4_21573868	0	21573868	A	G
4	chr4_21580083	0	21580083	A	C
4	chr4_21584245	0	21584245	T	C
4	chr4_21584943	0	21584943	A	G
4	chr4_21590770	0	21590770	T	C
4	chr4_21592856	0	21592856	T	C
4	chr4_21597972	0	21597972	A	G
4	chr4_21610975	0	21610975	A	C
4	chr4_21617031	0	21617031	G	A
4	chr4_21625018	0	21625018	C	G
4	chr4_21639268	0	21639268	C	A
4	chr4_21649090	0	21649090	C	T
4	chr4_21650107	0	21650107	G	A
4	chr4_21651717	0	21651717	G	C
4	chr4_21653297	0	21653297	A	G
4	chr4_21671585	0	21671585	G	A
```
