## Supplementary File 9. Zonkey (Schubert et al. 2017) report for donkey specimen Ancient9. for "No genetic evidence yet for hinnies at Mazongshan (400-160 BCE), northwestern China": incl_ts.frq.strat (part 1 of 308)

```
 CHR            SNP     CLST   A1   A2      MAF    MAC  NCHROBS
   1      chr1_5769     AAsi    G    T        0      0        2 
   1      chr1_5769     AKia    G    T        0      0        2 
   1      chr1_5769     AOna    G    T        0      0        2 
   1      chr1_5769     ASom    G    T        0      0        2 
   1      chr1_5769     HCab    G    T      0.5      1        2 
   1      chr1_5769     HPrz    G    T      0.5      1        2 
   1      chr1_5769     ZBoe    G    T        0      0        2 
   1      chr1_5769     ZGre    G    T        0      0        2 
   1      chr1_5769     ZHar    G    T        0      0        2 
   1      chr1_5769   Sample    G    T        0      0        2 
   1     chr1_20565     AAsi    G    C        0      0        2 
   1     chr1_20565     AKia    G    C        0      0        2 
   1     chr1_20565     AOna    G    C        0      0        2 
   1     chr1_20565     ASom    G    C        0      0        2 
   1     chr1_20565     HCab    G    C        1      2        2 
   1     chr1_20565     HPrz    G    C        1      2        2 
   1     chr1_20565     ZBoe    G    C        0      0        2 
   1     chr1_20565     ZGre    G    C        0      0        2 
   1     chr1_20565     ZHar    G    C        0      0        2 
   1     chr1_20565   Sample    G    C        1      2        2 
   1     chr1_36128     AAsi    C    T        0      0        2 
   1     chr1_36128     AKia    C    T        0      0        2 
   1     chr1_36128     AOna    C    T        0      0        2 
   1     chr1_36128     ASom    C    T        0      0        2 
   1     chr1_36128     HCab    C    T        1      2        2 
   1     chr1_36128     HPrz    C    T        1      2        2 
   1     chr1_36128     ZBoe    C    T        0      0        2 
   1     chr1_36128     ZGre    C    T        0      0        2 
   1     chr1_36128     ZHar    C    T        0      0        2 
   1     chr1_36128   Sample    C    T        1      2        2 
   1     chr1_80020     AAsi    T    C        0      0        2 
   1     chr1_80020     AKia    T    C        0      0        2 
   1     chr1_80020     AOna    T    C        0      0        2 
   1     chr1_80020     ASom    T    C        0      0        2 
   1     chr1_80020     HCab    T    C        0      0        2 
   1     chr1_80020     HPrz    T    C      0.5      1        2 
   1     chr1_80020     ZBoe    T    C        0      0        2 
   1     chr1_80020     ZGre    T    C        0      0        2 
   1     chr1_80020     ZHar    T    C        0      0        2 
   1     chr1_80020   Sample    T    C        0      0        2 
   1     chr1_92548     AAsi    C    T        0      0        2 
   1     chr1_92548     AKia    C    T        0      0        2 
   1     chr1_92548     AOna    C    T        0      0        2 
   1     chr1_92548     ASom    C    T        0      0        2 
   1     chr1_92548     HCab    C    T        0      0        2 
   1     chr1_92548     HPrz    C    T        0      0        2 
   1     chr1_92548     ZBoe    C    T      0.5      1        2 
   1     chr1_92548     ZGre    C    T        0      0        2 
   1     chr1_92548     ZHar    C    T        0      0        2 
   1     chr1_92548   Sample    C    T        0      0        2 
   1    chr1_100665     AAsi    C    T        0      0        2 
   1    chr1_100665     AKia    C    T        0      0        2 
   1    chr1_100665     AOna    C    T        0      0        2 
   1    chr1_100665     ASom    C    T        0      0        2 
   1    chr1_100665     HCab    C    T        0      0        2 
   1    chr1_100665     HPrz    C    T        0      0        2 
   1    chr1_100665     ZBoe    C    T        1      2        2 
   1    chr1_100665     ZGre    C    T        1      2        2 
   1    chr1_100665     ZHar    C    T        1      2        2 
   1    chr1_100665   Sample    C    T        0      0        2 
   1    chr1_100700     AAsi    G    A        0      0        2 
   1    chr1_100700     AKia    G    A        0      0        2 
   1    chr1_100700     AOna    G    A        0      0        2 
   1    chr1_100700     ASom    G    A        0      0        2 
   1    chr1_100700     HCab    G    A        0      0        2 
   1    chr1_100700     HPrz    G    A        0      0        2 
   1    chr1_100700     ZBoe    G    A        1      2        2 
   1    chr1_100700     ZGre    G    A        1      2        2 
   1    chr1_100700     ZHar    G    A        1      2        2 
   1    chr1_100700   Sample    G    A        0      0        2 
   1    chr1_102278     AAsi    A    T        0      0        2 
   1    chr1_102278     AKia    A    T        0      0        2 
   1    chr1_102278     AOna    A    T        0      0        2 
   1    chr1_102278     ASom    A    T        0      0        2 
   1    chr1_102278     HCab    A    T        0      0        2 
   1    chr1_102278     HPrz    A    T        0      0        2 
   1    chr1_102278     ZBoe    A    T        1      2        2 
   1    chr1_102278     ZGre    A    T        1      2        2 
   1    chr1_102278     ZHar    A    T        1      2        2 
   1    chr1_102278   Sample    A    T        0      0        2 
   1    chr1_112663     AAsi    G    A        0      0        2 
   1    chr1_112663     AKia    G    A        0      0        2 
   1    chr1_112663     AOna    G    A        0      0        2 
   1    chr1_112663     ASom    G    A        0      0        2 
   1    chr1_112663     HCab    G    A        1      2        2 
   1    chr1_112663     HPrz    G    A        1      2        2 
   1    chr1_112663     ZBoe    G    A        0      0        2 
   1    chr1_112663     ZGre    G    A        0      0        2 
   1    chr1_112663     ZHar    G    A        0      0        2 
   1    chr1_112663   Sample    G    A        1      2        2 
   1    chr1_117039     AAsi    A    G        0      0        2 
   1    chr1_117039     AKia    A    G        0      0        2 
   1    chr1_117039     AOna    A    G        0      0        2 
   1    chr1_117039     ASom    A    G        0      0        2 
   1    chr1_117039     HCab    A    G      0.5      1        2 
   1    chr1_117039     HPrz    A    G        0      0        2 
   1    chr1_117039     ZBoe    A    G        0      0        2 
   1    chr1_117039     ZGre    A    G        0      0        2 
   1    chr1_117039     ZHar    A    G        0      0        2 
   1    chr1_117039   Sample    A    G        0      0        2 
   1    chr1_132629     AAsi    T    C        0      0        2 
   1    chr1_132629     AKia    T    C        0      0        2 
   1    chr1_132629     AOna    T    C        0      0        2 
   1    chr1_132629     ASom    T    C        0      0        2 
   1    chr1_132629     HCab    T    C        0      0        2 
   1    chr1_132629     HPrz    T    C        0      0        2 
   1    chr1_132629     ZBoe    T    C        0      0        2 
   1    chr1_132629     ZGre    T    C        0      0        2 
   1    chr1_132629     ZHar    T    C        1      2        2 
   1    chr1_132629   Sample    T    C        0      0        2 
   1    chr1_138513     AAsi    A    G        0      0        2 
   1    chr1_138513     AKia    A    G        0      0        2 
   1    chr1_138513     AOna    A    G      0.5      1        2 
   1    chr1_138513     ASom    A    G        0      0        2 
   1    chr1_138513     HCab    A    G        0      0        2 
   1    chr1_138513     HPrz    A    G        0      0        2 
   1    chr1_138513     ZBoe    A    G        0      0        2 
   1    chr1_138513     ZGre    A    G        0      0        2 
   1    chr1_138513     ZHar    A    G        0      0        2 
   1    chr1_138513   Sample    A    G        0      0        2 
   1    chr1_140429     AAsi    A    G        0      0        2 
   1    chr1_140429     AKia    A    G        1      2        2 
   1    chr1_140429     AOna    A    G        0      0        2 
   1    chr1_140429     ASom    A    G        0      0        2 
   1    chr1_140429     HCab    A    G        0      0        2 
   1    chr1_140429     HPrz    A    G        0      0        2 
   1    chr1_140429     ZBoe    A    G        0      0        2 
   1    chr1_140429     ZGre    A    G        0      0        2 
   1    chr1_140429     ZHar    A    G        0      0        2 
   1    chr1_140429   Sample    A    G        0      0        2 
   1    chr1_142386     AAsi    T    C        0      0        2 
   1    chr1_142386     AKia    T    C        0      0        2 
   1    chr1_142386     AOna    T    C        0      0        2 
   1    chr1_142386     ASom    T    C        0      0        2 
   1    chr1_142386     HCab    T    C        1      2        2 
   1    chr1_142386     HPrz    T    C        1      2        2 
   1    chr1_142386     ZBoe    T    C        0      0        2 
   1    chr1_142386     ZGre    T    C        0      0        2 
   1    chr1_142386     ZHar    T    C        0      0        2 
   1    chr1_142386   Sample    T    C        1      2        2 
   1    chr1_143429     AAsi    T    C        0      0        2 
   1    chr1_143429     AKia    T    C        0      0        2 
   1    chr1_143429     AOna    T    C        0      0        2 
   1    chr1_143429     ASom    T    C        0      0        2 
   1    chr1_143429     HCab    T    C        0      0        2 
   1    chr1_143429     HPrz    T    C        0      0        2 
   1    chr1_143429     ZBoe    T    C        1      2        2 
   1    chr1_143429     ZGre    T    C        0      0        2 
   1    chr1_143429     ZHar    T    C        0      0        2 
   1    chr1_143429   Sample    T    C        0      0        2 
   1    chr1_146465     AAsi    A    G        0      0        2 
   1    chr1_146465     AKia    A    G        0      0        2 
   1    chr1_146465     AOna    A    G        0      0        2 
   1    chr1_146465     ASom    A    G        0      0        2 
   1    chr1_146465     HCab    A    G        1      2        2 
   1    chr1_146465     HPrz    A    G        1      2        2 
   1    chr1_146465     ZBoe    A    G        0      0        2 
   1    chr1_146465     ZGre    A    G        0      0        2 
   1    chr1_146465     ZHar    A    G        0      0        2 
   1    chr1_146465   Sample    A    G        1      2        2 
   1    chr1_159557     AAsi    G    A        0      0        2 
   1    chr1_159557     AKia    G    A        0      0        2 
   1    chr1_159557     AOna    G    A        0      0        2 
   1    chr1_159557     ASom    G    A        0      0        2 
   1    chr1_159557     HCab    G    A        1      2        2 
   1    chr1_159557     HPrz    G    A        1      2        2 
   1    chr1_159557     ZBoe    G    A        0      0        2 
   1    chr1_159557     ZGre    G    A        0      0        2 
   1    chr1_159557     ZHar    G    A        0      0        2 
   1    chr1_159557   Sample    G    A        1      2        2 
   1    chr1_161691     AAsi    T    C        1      2        2 
   1    chr1_161691     AKia    T    C        1      2        2 
   1    chr1_161691     AOna    T    C        1      2        2 
   1    chr1_161691     ASom    T    C        1      2        2 
   1    chr1_161691     HCab    T    C        0      0        2 
   1    chr1_161691     HPrz    T    C        0      0        2 
   1    chr1_161691     ZBoe    T    C        0      0        2 
   1    chr1_161691     ZGre    T    C        0      0        2 
   1    chr1_161691     ZHar    T    C        0      0        2 
   1    chr1_161691   Sample    T    C        0      0        2 
   1    chr1_164051     AAsi    A    G        0      0        2 
   1    chr1_164051     AKia    A    G        0      0        2 
   1    chr1_164051     AOna    A    G        0      0        2 
   1    chr1_164051     ASom    A    G        0      0        2 
   1    chr1_164051     HCab    A    G        0      0        2 
   1    chr1_164051     HPrz    A    G        0      0        2 
   1    chr1_164051     ZBoe    A    G        0      0        2 
   1    chr1_164051     ZGre    A    G        1      2        2 
   1    chr1_164051     ZHar    A    G        0      0        2 
   1    chr1_164051   Sample    A    G        0      0        2 
   1    chr1_165211     AAsi    A    G        0      0        2 
   1    chr1_165211     AKia    A    G        0      0        2 
   1    chr1_165211     AOna    A    G        0      0        2 
   1    chr1_165211     ASom    A    G        0      0        2 
   1    chr1_165211     HCab    A    G        0      0        2 
   1    chr1_165211     HPrz    A    G        0      0        2 
   1    chr1_165211     ZBoe    A    G      0.5      1        2 
   1    chr1_165211     ZGre    A    G        0      0        2 
   1    chr1_165211     ZHar    A    G        0      0        2 
   1    chr1_165211   Sample    A    G        0      0        2 
   1    chr1_167586     AAsi    G    A        1      2        2 
   1    chr1_167586     AKia    G    A        1      2        2 
   1    chr1_167586     AOna    G    A        0      0        2 
   1    chr1_167586     ASom    G    A        1      2        2 
   1    chr1_167586     HCab    G    A        0      0        2 
   1    chr1_167586     HPrz    G    A        0      0        2 
   1    chr1_167586     ZBoe    G    A        0      0        2 
   1    chr1_167586     ZGre    G    A        0      0        2 
   1    chr1_167586     ZHar    G    A        0      0        2 
   1    chr1_167586   Sample    G    A        0      0        2 
   1    chr1_167965     AAsi    T    C        0      0        2 
   1    chr1_167965     AKia    T    C        0      0        2 
   1    chr1_167965     AOna    T    C        0      0        2 
   1    chr1_167965     ASom    T    C        0      0        2 
   1    chr1_167965     HCab    T    C        1      2        2 
   1    chr1_167965     HPrz    T    C        1      2        2 
   1    chr1_167965     ZBoe    T    C        0      0        2 
   1    chr1_167965     ZGre    T    C        0      0        2 
   1    chr1_167965     ZHar    T    C        0      0        2 
   1    chr1_167965   Sample    T    C        1      2        2 
   1    chr1_173364     AAsi    A    G        0      0        2 
   1    chr1_173364     AKia    A    G        0      0        2 
   1    chr1_173364     AOna    A    G        0      0        2 
   1    chr1_173364     ASom    A    G        0      0        2 
   1    chr1_173364     HCab    A    G        0      0        2 
   1    chr1_173364     HPrz    A    G      0.5      1        2 
   1    chr1_173364     ZBoe    A    G        0      0        2 
   1    chr1_173364     ZGre    A    G        0      0        2 
   1    chr1_173364     ZHar    A    G        0      0        2 
   1    chr1_173364   Sample    A    G        0      0        2 
   1    chr1_182891     AAsi    C    T        0      0        2 
   1    chr1_182891     AKia    C    T        0      0        2 
   1    chr1_182891     AOna    C    T        0      0        2 
   1    chr1_182891     ASom    C    T        0      0        2 
   1    chr1_182891     HCab    C    T        0      0        2 
   1    chr1_182891     HPrz    C    T        0      0        2 
   1    chr1_182891     ZBoe    C    T      0.5      1        2 
   1    chr1_182891     ZGre    C    T        0      0        2 
   1    chr1_182891     ZHar    C    T        0      0        2 
   1    chr1_182891   Sample    C    T        0      0        2 
   1    chr1_186515     AAsi    G    A        0      0        2 
   1    chr1_186515     AKia    G    A        0      0        2 
   1    chr1_186515     AOna    G    A        0      0        2 
   1    chr1_186515     ASom    G    A        0      0        2 
   1    chr1_186515     HCab    G    A        0      0        2 
   1    chr1_186515     HPrz    G    A        0      0        2 
   1    chr1_186515     ZBoe    G    A        1      2        2 
   1    chr1_186515     ZGre    G    A        0      0        2 
   1    chr1_186515     ZHar    G    A        0      0        2 
   1    chr1_186515   Sample    G    A        0      0        2 
   1    chr1_193941     AAsi    G    C        0      0        2 
   1    chr1_193941     AKia    G    C        0      0        2 
   1    chr1_193941     AOna    G    C        0      0        2 
   1    chr1_193941     ASom    G    C        0      0        2 
   1    chr1_193941     HCab    G    C        0      0        2 
   1    chr1_193941     HPrz    G    C        0      0        2 
   1    chr1_193941     ZBoe    G    C        1      2        2 
   1    chr1_193941     ZGre    G    C        0      0        2 
   1    chr1_193941     ZHar    G    C        0      0        2 
   1    chr1_193941   Sample    G    C        0      0        2 
   1    chr1_205273     AAsi    A    C        0      0        2 
   1    chr1_205273     AKia    A    C        0      0        2 
   1    chr1_205273     AOna    A    C        0      0        2 
   1    chr1_205273     ASom    A    C        0      0        2 
   1    chr1_205273     HCab    A    C        0      0        2 
   1    chr1_205273     HPrz    A    C        0      0        2 
   1    chr1_205273     ZBoe    A    C        0      0        2 
   1    chr1_205273     ZGre    A    C        0      0        2 
   1    chr1_205273     ZHar    A    C      0.5      1        2 
   1    chr1_205273   Sample    A    C        0      0        2 
   1    chr1_206355     AAsi    A    G        0      0        2 
   1    chr1_206355     AKia    A    G        0      0        2 
   1    chr1_206355     AOna    A    G        0      0        2 
   1    chr1_206355     ASom    A    G        0      0        2 
   1    chr1_206355     HCab    A    G        0      0        2 
   1    chr1_206355     HPrz    A    G        0      0        2 
   1    chr1_206355     ZBoe    A    G      0.5      1        2 
   1    chr1_206355     ZGre    A    G        0      0        2 
   1    chr1_206355     ZHar    A    G        0      0        2 
   1    chr1_206355   Sample    A    G        0      0        2 
   1    chr1_207564     AAsi    A    G        1      2        2 
   1    chr1_207564     AKia    A    G        0      0        2 
   1    chr1_207564     AOna    A    G        0      0        2 
   1    chr1_207564     ASom    A    G        1      2        2 
   1    chr1_207564     HCab    A    G        0      0        2 
   1    chr1_207564     HPrz    A    G        0      0        2 
   1    chr1_207564     ZBoe    A    G        0      0        2 
   1    chr1_207564     ZGre    A    G        0      0        2 
   1    chr1_207564     ZHar    A    G        0      0        2 
   1    chr1_207564   Sample    A    G        0      0        2 
   1    chr1_212886     AAsi    T    C        0      0        2 
   1    chr1_212886     AKia    T    C        1      2        2 
   1    chr1_212886     AOna    T    C        1      2        2 
   1    chr1_212886     ASom    T    C        0      0        2 
   1    chr1_212886     HCab    T    C        0      0        2 
   1    chr1_212886     HPrz    T    C        0      0        2 
   1    chr1_212886     ZBoe    T    C        0      0        2 
   1    chr1_212886     ZGre    T    C        0      0        2 
   1    chr1_212886     ZHar    T    C        0      0        2 
   1    chr1_212886   Sample    T    C        0      0        2 
   1    chr1_217125     AAsi    T    C        0      0        2 
   1    chr1_217125     AKia    T    C        0      0        2 
   1    chr1_217125     AOna    T    C        0      0        2 
   1    chr1_217125     ASom    T    C        0      0        2 
   1    chr1_217125     HCab    T    C        1      2        2 
   1    chr1_217125     HPrz    T    C        1      2        2 
   1    chr1_217125     ZBoe    T    C        0      0        2 
   1    chr1_217125     ZGre    T    C        0      0        2 
   1    chr1_217125     ZHar    T    C        0      0        2 
   1    chr1_217125   Sample    T    C        1      2        2 
   1    chr1_231182     AAsi    C    T        0      0        2 
   1    chr1_231182     AKia    C    T        0      0        2 
   1    chr1_231182     AOna    C    T        0      0        2 
   1    chr1_231182     ASom    C    T        0      0        2 
   1    chr1_231182     HCab    C    T        1      2        2 
   1    chr1_231182     HPrz    C    T        1      2        2 
   1    chr1_231182     ZBoe    C    T        0      0        2 
   1    chr1_231182     ZGre    C    T        0      0        2 
   1    chr1_231182     ZHar    C    T        0      0        2 
   1    chr1_231182   Sample    C    T        1      2        2 
   1    chr1_243493     AAsi    A    G        0      0        2 
   1    chr1_243493     AKia    A    G        0      0        2 
   1    chr1_243493     AOna    A    G        0      0        2 
   1    chr1_243493     ASom    A    G        0      0        2 
   1    chr1_243493     HCab    A    G        0      0        2 
   1    chr1_243493     HPrz    A    G        0      0        2 
   1    chr1_243493     ZBoe    A    G        1      2        2 
   1    chr1_243493     ZGre    A    G        1      2        2 
   1    chr1_243493     ZHar    A    G        1      2        2 
   1    chr1_243493   Sample    A    G        0      0        2 
   1    chr1_245558     AAsi    T    C        0      0        2 
   1    chr1_245558     AKia    T    C        0      0        2 
   1    chr1_245558     AOna    T    C        0      0        2 
   1    chr1_245558     ASom    T    C        0      0        2 
   1    chr1_245558     HCab    T    C        0      0        2 
   1    chr1_245558     HPrz    T    C        0      0        2 
   1    chr1_245558     ZBoe    T    C        1      2        2 
   1    chr1_245558     ZGre    T    C        1      2        2 
   1    chr1_245558     ZHar    T    C        1      2        2 
   1    chr1_245558   Sample    T    C        0      0        2 
   1    chr1_257734     AAsi    T    C        0      0        2 
   1    chr1_257734     AKia    T    C        0      0        2 
   1    chr1_257734     AOna    T    C        0      0        2 
   1    chr1_257734     ASom    T    C        0      0        2 
   1    chr1_257734     HCab    T    C        0      0        2 
   1    chr1_257734     HPrz    T    C        0      0        2 
   1    chr1_257734     ZBoe    T    C        0      0        2 
   1    chr1_257734     ZGre    T    C        0      0        2 
   1    chr1_257734     ZHar    T    C        1      2        2 
   1    chr1_257734   Sample    T    C        0      0        2 
   1    chr1_270409     AAsi    G    A        0      0        2 
   1    chr1_270409     AKia    G    A        0      0        2 
   1    chr1_270409     AOna    G    A        0      0        2 
   1    chr1_270409     ASom    G    A        0      0        2 
   1    chr1_270409     HCab    G    A        0      0        2 
   1    chr1_270409     HPrz    G    A        0      0        2 
   1    chr1_270409     ZBoe    G    A        1      2        2 
   1    chr1_270409     ZGre    G    A        1      2        2 
   1    chr1_270409     ZHar    G    A        1      2        2 
   1    chr1_270409   Sample    G    A        0      0        2 
   1    chr1_272607     AAsi    G    C        0      0        2 
   1    chr1_272607     AKia    G    C        0      0        2 
   1    chr1_272607     AOna    G    C        0      0        2 
   1    chr1_272607     ASom    G    C        0      0        2 
   1    chr1_272607     HCab    G    C        1      2        2 
   1    chr1_272607     HPrz    G    C        1      2        2 
   1    chr1_272607     ZBoe    G    C        0      0        2 
   1    chr1_272607     ZGre    G    C        0      0        2 
   1    chr1_272607     ZHar    G    C        0      0        2 
   1    chr1_272607   Sample    G    C        1      2        2 
   1    chr1_273416     AAsi    G    T        0      0        2 
   1    chr1_273416     AKia    G    T        0      0        2 
   1    chr1_273416     AOna    G    T        0      0        2 
   1    chr1_273416     ASom    G    T        0      0        2 
   1    chr1_273416     HCab    G    T        1      2        2 
   1    chr1_273416     HPrz    G    T        1      2        2 
   1    chr1_273416     ZBoe    G    T        0      0        2 
   1    chr1_273416     ZGre    G    T        0      0        2 
   1    chr1_273416     ZHar    G    T        0      0        2 
   1    chr1_273416   Sample    G    T        1      2        2 
   1    chr1_283274     AAsi    C    T        0      0        2 
   1    chr1_283274     AKia    C    T        0      0        2 
   1    chr1_283274     AOna    C    T        0      0        2 
   1    chr1_283274     ASom    C    T        0      0        2 
   1    chr1_283274     HCab    C    T        0      0        2 
   1    chr1_283274     HPrz    C    T        0      0        2 
   1    chr1_283274     ZBoe    C    T        1      2        2 
   1    chr1_283274     ZGre    C    T        1      2        2 
   1    chr1_283274     ZHar    C    T        1      2        2 
   1    chr1_283274   Sample    C    T        0      0        2 
   1    chr1_284469     AAsi    C    T        0      0        2 
   1    chr1_284469     AKia    C    T        1      2        2 
   1    chr1_284469     AOna    C    T      0.5      1        2 
   1    chr1_284469     ASom    C    T        0      0        2 
   1    chr1_284469     HCab    C    T        0      0        2 
   1    chr1_284469     HPrz    C    T        0      0        2 
   1    chr1_284469     ZBoe    C    T        0      0        2 
   1    chr1_284469     ZGre    C    T        0      0        2 
   1    chr1_284469     ZHar    C    T        0      0        2 
   1    chr1_284469   Sample    C    T        0      0        2 
   1    chr1_291081     AAsi    C    T        0      0        2 
   1    chr1_291081     AKia    C    T        0      0        2 
   1    chr1_291081     AOna    C    T        0      0        2 
   1    chr1_291081     ASom    C    T        0      0        2 
   1    chr1_291081     HCab    C    T        1      2        2 
   1    chr1_291081     HPrz    C    T        1      2        2 
   1    chr1_291081     ZBoe    C    T        0      0        2 
   1    chr1_291081     ZGre    C    T        0      0        2 
   1    chr1_291081     ZHar    C    T        0      0        2 
   1    chr1_291081   Sample    C    T        1      2        2 
   1    chr1_293356     AAsi    T    G        0      0        2 
   1    chr1_293356     AKia    T    G        0      0        2 
   1    chr1_293356     AOna    T    G      0.5      1        2 
   1    chr1_293356     ASom    T    G        0      0        2 
   1    chr1_293356     HCab    T    G        0      0        2 
   1    chr1_293356     HPrz    T    G        0      0        2 
   1    chr1_293356     ZBoe    T    G        0      0        2 
   1    chr1_293356     ZGre    T    G        0      0        2 
   1    chr1_293356     ZHar    T    G        0      0        2 
   1    chr1_293356   Sample    T    G        0      0        2 
   1    chr1_295691     AAsi    A    G        1      2        2 
   1    chr1_295691     AKia    A    G        0      0        2 
   1    chr1_295691     AOna    A    G        0      0        2 
   1    chr1_295691     ASom    A    G        1      2        2 
   1    chr1_295691     HCab    A    G        0      0        2 
   1    chr1_295691     HPrz    A    G        0      0        2 
   1    chr1_295691     ZBoe    A    G        0      0        2 
   1    chr1_295691     ZGre    A    G        0      0        2 
   1    chr1_295691     ZHar    A    G        0      0        2 
   1    chr1_295691   Sample    A    G        0      0        2 
   1    chr1_296110     AAsi    T    G        0      0        2 
   1    chr1_296110     AKia    T    G        0      0        2 
   1    chr1_296110     AOna    T    G        0      0        2 
   1    chr1_296110     ASom    T    G        0      0        2 
   1    chr1_296110     HCab    T    G        1      2        2 
   1    chr1_296110     HPrz    T    G        0      0        2 
   1    chr1_296110     ZBoe    T    G        0      0        2 
   1    chr1_296110     ZGre    T    G        0      0        2 
   1    chr1_296110     ZHar    T    G        0      0        2 
   1    chr1_296110   Sample    T    G        0      0        2 
   1    chr1_299950     AAsi    G    A        0      0        2 
   1    chr1_299950     AKia    G    A        0      0        2 
   1    chr1_299950     AOna    G    A        0      0        2 
   1    chr1_299950     ASom    G    A        0      0        2 
   1    chr1_299950     HCab    G    A        0      0        2 
   1    chr1_299950     HPrz    G    A        0      0        2 
   1    chr1_299950     ZBoe    G    A        1      2        2 
   1    chr1_299950     ZGre    G    A        1      2        2 
   1    chr1_299950     ZHar    G    A        1      2        2 
   1    chr1_299950   Sample    G    A        0      0        2 
   1    chr1_300102     AAsi    A    C        0      0        2 
   1    chr1_300102     AKia    A    C        0      0        2 
   1    chr1_300102     AOna    A    C        0      0        2 
   1    chr1_300102     ASom    A    C        0      0        2 
   1    chr1_300102     HCab    A    C        0      0        2 
   1    chr1_300102     HPrz    A    C      0.5      1        2 
   1    chr1_300102     ZBoe    A    C        0      0        2 
   1    chr1_300102     ZGre    A    C        0      0        2 
   1    chr1_300102     ZHar    A    C        0      0        2 
   1    chr1_300102   Sample    A    C        0      0        2 
   1    chr1_311044     AAsi    A    G        0      0        2 
   1    chr1_311044     AKia    A    G        0      0        2 
   1    chr1_311044     AOna    A    G        0      0        2 
   1    chr1_311044     ASom    A    G        0      0        2 
   1    chr1_311044     HCab    A    G        0      0        2 
   1    chr1_311044     HPrz    A    G        0      0        2 
   1    chr1_311044     ZBoe    A    G        0      0        2 
   1    chr1_311044     ZGre    A    G        0      0        2 
   1    chr1_311044     ZHar    A    G        1      2        2 
   1    chr1_311044   Sample    A    G        0      0        2 
   1    chr1_312084     AAsi    T    C        1      2        2 
   1    chr1_312084     AKia    T    C        0      0        2 
   1    chr1_312084     AOna    T    C        0      0        2 
   1    chr1_312084     ASom    T    C        1      2        2 
   1    chr1_312084     HCab    T    C        0      0        2 
   1    chr1_312084     HPrz    T    C        0      0        2 
   1    chr1_312084     ZBoe    T    C        0      0        2 
   1    chr1_312084     ZGre    T    C        0      0        2 
   1    chr1_312084     ZHar    T    C        0      0        2 
   1    chr1_312084   Sample    T    C        0      0        2 
   1    chr1_316883     AAsi    C    T        0      0        2 
   1    chr1_316883     AKia    C    T        0      0        2 
   1    chr1_316883     AOna    C    T        0      0        2 
   1    chr1_316883     ASom    C    T        1      2        2 
   1    chr1_316883     HCab    C    T        0      0        2 
   1    chr1_316883     HPrz    C    T        0      0        2 
   1    chr1_316883     ZBoe    C    T        0      0        2 
   1    chr1_316883     ZGre    C    T        0      0        2 
   1    chr1_316883     ZHar    C    T        0      0        2 
   1    chr1_316883   Sample    C    T        0      0        2 
   1    chr1_317176     AAsi    T    C        0      0        2 
   1    chr1_317176     AKia    T    C        0      0        2 
   1    chr1_317176     AOna    T    C      0.5      1        2 
   1    chr1_317176     ASom    T    C        0      0        2 
   1    chr1_317176     HCab    T    C        0      0        2 
   1    chr1_317176     HPrz    T    C        0      0        2 
   1    chr1_317176     ZBoe    T    C        0      0        2 
   1    chr1_317176     ZGre    T    C        0      0        2 
   1    chr1_317176     ZHar    T    C        0      0        2 
   1    chr1_317176   Sample    T    C        0      0        2 
   1    chr1_327670     AAsi    A    G        0      0        2 
   1    chr1_327670     AKia    A    G        0      0        2 
   1    chr1_327670     AOna    A    G        0      0        2 
   1    chr1_327670     ASom    A    G        0      0        2 
   1    chr1_327670     HCab    A    G        1      2        2 
   1    chr1_327670     HPrz    A    G        1      2        2 
   1    chr1_327670     ZBoe    A    G        0      0        2 
   1    chr1_327670     ZGre    A    G        0      0        2 
   1    chr1_327670     ZHar    A    G        0      0        2 
   1    chr1_327670   Sample    A    G        1      2        2 
   1    chr1_328333     AAsi    C    G        0      0        2 
   1    chr1_328333     AKia    C    G        1      2        2 
   1    chr1_328333     AOna    C    G        0      0        2 
   1    chr1_328333     ASom    C    G        0      0        2 
   1    chr1_328333     HCab    C    G        0      0        2 
   1    chr1_328333     HPrz    C    G        0      0        2 
   1    chr1_328333     ZBoe    C    G        0      0        2 
   1    chr1_328333     ZGre    C    G        0      0        2 
   1    chr1_328333     ZHar    C    G        0      0        2 
   1    chr1_328333   Sample    C    G        0      0        2 
   1    chr1_335247     AAsi    C    T        0      0        2 
   1    chr1_335247     AKia    C    T        0      0        2 
   1    chr1_335247     AOna    C    T        0      0        2 
   1    chr1_335247     ASom    C    T        0      0        2 
   1    chr1_335247     HCab    C    T        1      2        2 
   1    chr1_335247     HPrz    C    T        1      2        2 
   1    chr1_335247     ZBoe    C    T        0      0        2 
   1    chr1_335247     ZGre    C    T        0      0        2 
   1    chr1_335247     ZHar    C    T        0      0        2 
   1    chr1_335247   Sample    C    T        1      2        2 
   1    chr1_336521     AAsi    T    C        0      0        2 
   1    chr1_336521     AKia    T    C        0      0        2 
   1    chr1_336521     AOna    T    C        0      0        2 
   1    chr1_336521     ASom    T    C        0      0        2 
   1    chr1_336521     HCab    T    C        1      2        2 
   1    chr1_336521     HPrz    T    C        1      2        2 
   1    chr1_336521     ZBoe    T    C        0      0        2 
   1    chr1_336521     ZGre    T    C        0      0        2 
   1    chr1_336521     ZHar    T    C        0      0        2 
   1    chr1_336521   Sample    T    C        1      2        2 
   1    chr1_340303     AAsi    G    C        0      0        2 
   1    chr1_340303     AKia    G    C        0      0        2 
   1    chr1_340303     AOna    G    C        0      0        2 
   1    chr1_340303     ASom    G    C        0      0        2 
   1    chr1_340303     HCab    G    C        0      0        2 
   1    chr1_340303     HPrz    G    C        0      0        2 
   1    chr1_340303     ZBoe    G    C      0.5      1        2 
   1    chr1_340303     ZGre    G    C        0      0        2 
   1    chr1_340303     ZHar    G    C        0      0        2 
   1    chr1_340303   Sample    G    C        0      0        2 
   1    chr1_350024     AAsi    C    T        0      0        2 
   1    chr1_350024     AKia    C    T        0      0        2 
   1    chr1_350024     AOna    C    T        0      0        2 
   1    chr1_350024     ASom    C    T        0      0        2 
   1    chr1_350024     HCab    C    T        1      2        2 
   1    chr1_350024     HPrz    C    T        1      2        2 
   1    chr1_350024     ZBoe    C    T        0      0        2 
   1    chr1_350024     ZGre    C    T        0      0        2 
   1    chr1_350024     ZHar    C    T        0      0        2 
   1    chr1_350024   Sample    C    T        1      2        2 
   1    chr1_357156     AAsi    G    C        0      0        2 
   1    chr1_357156     AKia    G    C        0      0        2 
   1    chr1_357156     AOna    G    C        0      0        2 
   1    chr1_357156     ASom    G    C        0      0        2 
   1    chr1_357156     HCab    G    C        0      0        2 
   1    chr1_357156     HPrz    G    C        0      0        2 
   1    chr1_357156     ZBoe    G    C        0      0        2 
   1    chr1_357156     ZGre    G    C        1      2        2 
   1    chr1_357156     ZHar    G    C        0      0        2 
   1    chr1_357156   Sample    G    C        0      0        2 
   1    chr1_366757     AAsi    A    G        0      0        2 
   1    chr1_366757     AKia    A    G        0      0        2 
   1    chr1_366757     AOna    A    G        0      0        2 
   1    chr1_366757     ASom    A    G        0      0        2 
   1    chr1_366757     HCab    A    G        0      0        2 
   1    chr1_366757     HPrz    A    G        0      0        2 
   1    chr1_366757     ZBoe    A    G      0.5      1        2 
   1    chr1_366757     ZGre    A    G        0      0        2 
   1    chr1_366757     ZHar    A    G        0      0        2 
   1    chr1_366757   Sample    A    G        0      0        2 
   1    chr1_381127     AAsi    C    G        0      0        2 
   1    chr1_381127     AKia    C    G        0      0        2 
   1    chr1_381127     AOna    C    G        0      0        2 
   1    chr1_381127     ASom    C    G        0      0        2 
   1    chr1_381127     HCab    C    G        0      0        2 
   1    chr1_381127     HPrz    C    G        0      0        2 
   1    chr1_381127     ZBoe    C    G        0      0        2 
   1    chr1_381127     ZGre    C    G        0      0        2 
   1    chr1_381127     ZHar    C    G        1      2        2 
   1    chr1_381127   Sample    C    G        0      0        2 
   1    chr1_383479     AAsi    C    T        0      0        2 
   1    chr1_383479     AKia    C    T        0      0        2 
   1    chr1_383479     AOna    C    T        0      0        2 
   1    chr1_383479     ASom    C    T        0      0        2 
   1    chr1_383479     HCab    C    T        1      2        2 
   1    chr1_383479     HPrz    C    T        1      2        2 
   1    chr1_383479     ZBoe    C    T        0      0        2 
   1    chr1_383479     ZGre    C    T        0      0        2 
   1    chr1_383479     ZHar    C    T        0      0        2 
   1    chr1_383479   Sample    C    T        1      2        2 
   1    chr1_398483     AAsi    C    T        0      0        2 
   1    chr1_398483     AKia    C    T        1      2        2 
   1    chr1_398483     AOna    C    T        1      2        2 
   1    chr1_398483     ASom    C    T        0      0        2 
   1    chr1_398483     HCab    C    T        0      0        2 
   1    chr1_398483     HPrz    C    T        0      0        2 
   1    chr1_398483     ZBoe    C    T        0      0        2 
   1    chr1_398483     ZGre    C    T        0      0        2 
   1    chr1_398483     ZHar    C    T        0      0        2 
   1    chr1_398483   Sample    C    T        0      0        2 
   1    chr1_401434     AAsi    C    G        0      0        2 
   1    chr1_401434     AKia    C    G        0      0        2 
   1    chr1_401434     AOna    C    G        0      0        2 
   1    chr1_401434     ASom    C    G        0      0        2 
   1    chr1_401434     HCab    C    G        0      0        2 
   1    chr1_401434     HPrz    C    G        0      0        2 
   1    chr1_401434     ZBoe    C    G        0      0        2 
   1    chr1_401434     ZGre    C    G        0      0        2 
   1    chr1_401434     ZHar    C    G        1      2        2 
   1    chr1_401434   Sample    C    G        0      0        2 
   1    chr1_404193     AAsi    T    C        0      0        2 
   1    chr1_404193     AKia    T    C        0      0        2 
   1    chr1_404193     AOna    T    C      0.5      1        2 
   1    chr1_404193     ASom    T    C        0      0        2 
   1    chr1_404193     HCab    T    C        0      0        2 
   1    chr1_404193     HPrz    T    C        0      0        2 
   1    chr1_404193     ZBoe    T    C        0      0        2 
   1    chr1_404193     ZGre    T    C        0      0        2 
   1    chr1_404193     ZHar    T    C        0      0        2 
   1    chr1_404193   Sample    T    C        0      0        2 
   1    chr1_406694     AAsi    T    C        0      0        2 
   1    chr1_406694     AKia    T    C        0      0        2 
   1    chr1_406694     AOna    T    C        0      0        2 
   1    chr1_406694     ASom    T    C        0      0        2 
   1    chr1_406694     HCab    T    C        1      2        2 
   1    chr1_406694     HPrz    T    C        1      2        2 
   1    chr1_406694     ZBoe    T    C        0      0        2 
   1    chr1_406694     ZGre    T    C        0      0        2 
   1    chr1_406694     ZHar    T    C        0      0        2 
   1    chr1_406694   Sample    T    C        1      2        2 
   1    chr1_407915     AAsi    A    C        1      2        2 
   1    chr1_407915     AKia    A    C        0      0        2 
   1    chr1_407915     AOna    A    C        0      0        2 
   1    chr1_407915     ASom    A    C        1      2        2 
   1    chr1_407915     HCab    A    C        0      0        2 
   1    chr1_407915     HPrz    A    C        0      0        2 
   1    chr1_407915     ZBoe    A    C        0      0        2 
   1    chr1_407915     ZGre    A    C        0      0        2 
   1    chr1_407915     ZHar    A    C        0      0        2 
   1    chr1_407915   Sample    A    C        0      0        2 
   1    chr1_411630     AAsi    G    A        0      0        2 
   1    chr1_411630     AKia    G    A        0      0        2 
   1    chr1_411630     AOna    G    A        0      0        2 
   1    chr1_411630     ASom    G    A        0      0        2 
   1    chr1_411630     HCab    G    A        1      2        2 
   1    chr1_411630     HPrz    G    A        1      2        2 
   1    chr1_411630     ZBoe    G    A        0      0        2 
   1    chr1_411630     ZGre    G    A        0      0        2 
   1    chr1_411630     ZHar    G    A        0      0        2 
   1    chr1_411630   Sample    G    A        1      2        2 
   1    chr1_417692     AAsi    A    G        0      0        2 
   1    chr1_417692     AKia    A    G        1      2        2 
   1    chr1_417692     AOna    A    G      0.5      1        2 
   1    chr1_417692     ASom    A    G        0      0        2 
   1    chr1_417692     HCab    A    G        0      0        2 
   1    chr1_417692     HPrz    A    G        0      0        2 
   1    chr1_417692     ZBoe    A    G        0      0        2 
   1    chr1_417692     ZGre    A    G        0      0        2 
   1    chr1_417692     ZHar    A    G        0      0        2 
   1    chr1_417692   Sample    A    G        0      0        2 
   1    chr1_419002     AAsi    T    C        0      0        2 
   1    chr1_419002     AKia    T    C        0      0        2 
   1    chr1_419002     AOna    T    C        0      0        2 
   1    chr1_419002     ASom    T    C        0      0        2 
   1    chr1_419002     HCab    T    C        0      0        2 
   1    chr1_419002     HPrz    T    C        0      0        2 
   1    chr1_419002     ZBoe    T    C        0      0        2 
   1    chr1_419002     ZGre    T    C        1      2        2 
   1    chr1_419002     ZHar    T    C        0      0        2 
   1    chr1_419002   Sample    T    C        0      0        2 
   1    chr1_426663     AAsi    A    G        0      0        2 
   1    chr1_426663     AKia    A    G        0      0        2 
   1    chr1_426663     AOna    A    G        0      0        2 
   1    chr1_426663     ASom    A    G        0      0        2 
   1    chr1_426663     HCab    A    G        0      0        2 
   1    chr1_426663     HPrz    A    G        0      0        2 
   1    chr1_426663     ZBoe    A    G        1      2        2 
   1    chr1_426663     ZGre    A    G        0      0        2 
   1    chr1_426663     ZHar    A    G        0      0        2 
   1    chr1_426663   Sample    A    G        0      0        2 
   1    chr1_426991     AAsi    A    G        0      0        2 
   1    chr1_426991     AKia    A    G        0      0        2 
   1    chr1_426991     AOna    A    G        0      0        2 
   1    chr1_426991     ASom    A    G        0      0        2 
   1    chr1_426991     HCab    A    G        0      0        2 
   1    chr1_426991     HPrz    A    G      0.5      1        2 
   1    chr1_426991     ZBoe    A    G        0      0        2 
   1    chr1_426991     ZGre    A    G        0      0        2 
   1    chr1_426991     ZHar    A    G        0      0        2 
   1    chr1_426991   Sample    A    G        0      0        2 
   1    chr1_429924     AAsi    T    G        0      0        2 
   1    chr1_429924     AKia    T    G        0      0        2 
   1    chr1_429924     AOna    T    G        0      0        2 
   1    chr1_429924     ASom    T    G        0      0        2 
   1    chr1_429924     HCab    T    G        1      2        2 
   1    chr1_429924     HPrz    T    G        1      2        2 
   1    chr1_429924     ZBoe    T    G        0      0        2 
   1    chr1_429924     ZGre    T    G        0      0        2 
   1    chr1_429924     ZHar    T    G        0      0        2 
   1    chr1_429924   Sample    T    G        1      2        2 
   1    chr1_431391     AAsi    G    A        0      0        2 
   1    chr1_431391     AKia    G    A        0      0        2 
   1    chr1_431391     AOna    G    A        0      0        2 
   1    chr1_431391     ASom    G    A        0      0        2 
   1    chr1_431391     HCab    G    A        1      2        2 
   1    chr1_431391     HPrz    G    A        1      2        2 
   1    chr1_431391     ZBoe    G    A        0      0        2 
   1    chr1_431391     ZGre    G    A        0      0        2 
   1    chr1_431391     ZHar    G    A        0      0        2 
   1    chr1_431391   Sample    G    A        1      2        2 
   1    chr1_431760     AAsi    C    A        0      0        2 
   1    chr1_431760     AKia    C    A        0      0        2 
   1    chr1_431760     AOna    C    A        0      0        2 
   1    chr1_431760     ASom    C    A        0      0        2 
   1    chr1_431760     HCab    C    A        0      0        2 
   1    chr1_431760     HPrz    C    A        0      0        2 
   1    chr1_431760     ZBoe    C    A        0      0        2 
   1    chr1_431760     ZGre    C    A        0      0        2 
   1    chr1_431760     ZHar    C    A        1      2        2 
   1    chr1_431760   Sample    C    A        0      0        2 
   1    chr1_433835     AAsi    A    G        0      0        2 
   1    chr1_433835     AKia    A    G        0      0        2 
   1    chr1_433835     AOna    A    G        0      0        2 
   1    chr1_433835     ASom    A    G        0      0        2 
   1    chr1_433835     HCab    A    G        0      0        2 
   1    chr1_433835     HPrz    A    G        0      0        2 
   1    chr1_433835     ZBoe    A    G        1      2        2 
   1    chr1_433835     ZGre    A    G        0      0        2 
   1    chr1_433835     ZHar    A    G        0      0        2 
   1    chr1_433835   Sample    A    G        0      0        2 
   1    chr1_437506     AAsi    T    G        0      0        2 
   1    chr1_437506     AKia    T    G        1      2        2 
   1    chr1_437506     AOna    T    G        1      2        2 
   1    chr1_437506     ASom    T    G        0      0        2 
   1    chr1_437506     HCab    T    G        0      0        2 
   1    chr1_437506     HPrz    T    G        0      0        2 
   1    chr1_437506     ZBoe    T    G        0      0        2 
   1    chr1_437506     ZGre    T    G        0      0        2 
   1    chr1_437506     ZHar    T    G        0      0        2 
   1    chr1_437506   Sample    T    G        0      0        2 
   1    chr1_442001     AAsi    T    C        0      0        2 
   1    chr1_442001     AKia    T    C        0      0        2 
   1    chr1_442001     AOna    T    C      0.5      1        2 
   1    chr1_442001     ASom    T    C        0      0        2 
   1    chr1_442001     HCab    T    C        0      0        2 
   1    chr1_442001     HPrz    T    C        0      0        2 
   1    chr1_442001     ZBoe    T    C        0      0        2 
   1    chr1_442001     ZGre    T    C        0      0        2 
   1    chr1_442001     ZHar    T    C        0      0        2 
   1    chr1_442001   Sample    T    C        0      0        2 
   1    chr1_447458     AAsi    C    G        0      0        2 
   1    chr1_447458     AKia    C    G        0      0        2 
   1    chr1_447458     AOna    C    G        0      0        2 
   1    chr1_447458     ASom    C    G        0      0        2 
   1    chr1_447458     HCab    C    G        1      2        2 
   1    chr1_447458     HPrz    C    G        1      2        2 
   1    chr1_447458     ZBoe    C    G        0      0        2 
   1    chr1_447458     ZGre    C    G        0      0        2 
   1    chr1_447458     ZHar    C    G        0      0        2 
   1    chr1_447458   Sample    C    G        1      2        2 
   1    chr1_450179     AAsi    T    G        0      0        2 
   1    chr1_450179     AKia    T    G        0      0        2 
   1    chr1_450179     AOna    T    G        0      0        2 
   1    chr1_450179     ASom    T    G        0      0        2 
   1    chr1_450179     HCab    T    G        1      2        2 
   1    chr1_450179     HPrz    T    G        1      2        2 
   1    chr1_450179     ZBoe    T    G        0      0        2 
   1    chr1_450179     ZGre    T    G        0      0        2 
   1    chr1_450179     ZHar    T    G        0      0        2 
   1    chr1_450179   Sample    T    G        1      2        2 
   1    chr1_450710     AAsi    C    G        0      0        2 
   1    chr1_450710     AKia    C    G        0      0        2 
   1    chr1_450710     AOna    C    G        0      0        2 
   1    chr1_450710     ASom    C    G        0      0        2 
   1    chr1_450710     HCab    C    G        1      2        2 
   1    chr1_450710     HPrz    C    G        1      2        2 
   1    chr1_450710     ZBoe    C    G        0      0        2 
   1    chr1_450710     ZGre    C    G        0      0        2 
   1    chr1_450710     ZHar    C    G        0      0        2 
   1    chr1_450710   Sample    C    G        1      2        2 
   1    chr1_451936     AAsi    G    A        0      0        2 
   1    chr1_451936     AKia    G    A        0      0        2 
   1    chr1_451936     AOna    G    A        0      0        2 
   1    chr1_451936     ASom    G    A        0      0        2 
   1    chr1_451936     HCab    G    A        1      2        2 
   1    chr1_451936     HPrz    G    A        1      2        2 
   1    chr1_451936     ZBoe    G    A        0      0        2 
   1    chr1_451936     ZGre    G    A        0      0        2 
   1    chr1_451936     ZHar    G    A        0      0        2 
   1    chr1_451936   Sample    G    A        1      2        2 
   1    chr1_457417     AAsi    A    G        0      0        2 
   1    chr1_457417     AKia    A    G        0      0        2 
   1    chr1_457417     AOna    A    G        0      0        2 
   1    chr1_457417     ASom    A    G        0      0        2 
   1    chr1_457417     HCab    A    G        1      2        2 
   1    chr1_457417     HPrz    A    G        1      2        2 
   1    chr1_457417     ZBoe    A    G        0      0        2 
   1    chr1_457417     ZGre    A    G        0      0        2 
   1    chr1_457417     ZHar    A    G        0      0        2 
   1    chr1_457417   Sample    A    G        1      2        2 
   1    chr1_460268     AAsi    T    G        0      0        2 
   1    chr1_460268     AKia    T    G        0      0        2 
   1    chr1_460268     AOna    T    G        0      0        2 
   1    chr1_460268     ASom    T    G        0      0        2 
   1    chr1_460268     HCab    T    G        1      2        2 
   1    chr1_460268     HPrz    T    G        1      2        2 
   1    chr1_460268     ZBoe    T    G        0      0        2 
   1    chr1_460268     ZGre    T    G        0      0        2 
   1    chr1_460268     ZHar    T    G        0      0        2 
   1    chr1_460268   Sample    T    G        1      2        2 
   1    chr1_464131     AAsi    A    G        0      0        2 
   1    chr1_464131     AKia    A    G        0      0        2 
   1    chr1_464131     AOna    A    G        0      0        2 
   1    chr1_464131     ASom    A    G        0      0        2 
   1    chr1_464131     HCab    A    G        1      2        2 
   1    chr1_464131     HPrz    A    G        1      2        2 
   1    chr1_464131     ZBoe    A    G        0      0        2 
   1    chr1_464131     ZGre    A    G        0      0        2 
   1    chr1_464131     ZHar    A    G        0      0        2 
   1    chr1_464131   Sample    A    G        1      2        2 
   1    chr1_468537     AAsi    C    G        0      0        2 
   1    chr1_468537     AKia    C    G        0      0        2 
   1    chr1_468537     AOna    C    G        0      0        2 
   1    chr1_468537     ASom    C    G        0      0        2 
   1    chr1_468537     HCab    C    G        1      2        2 
   1    chr1_468537     HPrz    C    G        1      2        2 
   1    chr1_468537     ZBoe    C    G        0      0        2 
   1    chr1_468537     ZGre    C    G        0      0        2 
   1    chr1_468537     ZHar    C    G        0      0        2 
   1    chr1_468537   Sample    C    G        1      2        2 
   1    chr1_472316     AAsi    A    G        0      0        2 
   1    chr1_472316     AKia    A    G        0      0        2 
   1    chr1_472316     AOna    A    G        0      0        2 
   1    chr1_472316     ASom    A    G        0      0        2 
   1    chr1_472316     HCab    A    G        0      0        2 
   1    chr1_472316     HPrz    A    G        0      0        2 
   1    chr1_472316     ZBoe    A    G      0.5      1        2 
   1    chr1_472316     ZGre    A    G        0      0        2 
   1    chr1_472316     ZHar    A    G        0      0        2 
   1    chr1_472316   Sample    A    G        0      0        2 
   1    chr1_474344     AAsi    G    A        0      0        2 
   1    chr1_474344     AKia    G    A        0      0        2 
   1    chr1_474344     AOna    G    A        0      0        2 
   1    chr1_474344     ASom    G    A        0      0        2 
   1    chr1_474344     HCab    G    A        0      0        2 
   1    chr1_474344     HPrz    G    A      0.5      1        2 
   1    chr1_474344     ZBoe    G    A        0      0        2 
   1    chr1_474344     ZGre    G    A        0      0        2 
   1    chr1_474344     ZHar    G    A        0      0        2 
   1    chr1_474344   Sample    G    A        0      0        2 
   1    chr1_475447     AAsi    T    C        0      0        2 
   1    chr1_475447     AKia    T    C        1      2        2 
   1    chr1_475447     AOna    T    C        0      0        2 
   1    chr1_475447     ASom    T    C        0      0        2 
   1    chr1_475447     HCab    T    C        0      0        2 
   1    chr1_475447     HPrz    T    C        0      0        2 
   1    chr1_475447     ZBoe    T    C        0      0        2 
   1    chr1_475447     ZGre    T    C        0      0        2 
   1    chr1_475447     ZHar    T    C        0      0        2 
   1    chr1_475447   Sample    T    C        0      0        2 
   1    chr1_486516     AAsi    T    C        0      0        2 
   1    chr1_486516     AKia    T    C        0      0        2 
   1    chr1_486516     AOna    T    C        0      0        2 
   1    chr1_486516     ASom    T    C        0      0        2 
   1    chr1_486516     HCab    T    C        1      2        2 
   1    chr1_486516     HPrz    T    C        1      2        2 
   1    chr1_486516     ZBoe    T    C        0      0        2 
   1    chr1_486516     ZGre    T    C        0      0        2 
   1    chr1_486516     ZHar    T    C        0      0        2 
   1    chr1_486516   Sample    T    C        1      2        2 
   1    chr1_487755     AAsi    T    C        0      0        2 
   1    chr1_487755     AKia    T    C        0      0        2 
   1    chr1_487755     AOna    T    C        1      2        2 
   1    chr1_487755     ASom    T    C        0      0        2 
   1    chr1_487755     HCab    T    C        0      0        2 
   1    chr1_487755     HPrz    T    C        0      0        2 
   1    chr1_487755     ZBoe    T    C        0      0        2 
   1    chr1_487755     ZGre    T    C        0      0        2 
   1    chr1_487755     ZHar    T    C        0      0        2 
   1    chr1_487755   Sample    T    C        0      0        2 
   1    chr1_492283     AAsi    T    C        0      0        2 
   1    chr1_492283     AKia    T    C        0      0        2 
   1    chr1_492283     AOna    T    C        0      0        2 
   1    chr1_492283     ASom    T    C        0      0        2 
   1    chr1_492283     HCab    T    C        0      0        2 
   1    chr1_492283     HPrz    T    C        0      0        2 
   1    chr1_492283     ZBoe    T    C        0      0        2 
   1    chr1_492283     ZGre    T    C      0.5      1        2 
   1    chr1_492283     ZHar    T    C        0      0        2 
   1    chr1_492283   Sample    T    C        0      0        2 
   1    chr1_498877     AAsi    T    C        0      0        2 
   1    chr1_498877     AKia    T    C        0      0        2 
   1    chr1_498877     AOna    T    C        0      0        2 
   1    chr1_498877     ASom    T    C        0      0        2 
   1    chr1_498877     HCab    T    C        0      0        2 
   1    chr1_498877     HPrz    T    C        0      0        2 
   1    chr1_498877     ZBoe    T    C        0      0        2 
   1    chr1_498877     ZGre    T    C        1      2        2 
   1    chr1_498877     ZHar    T    C        0      0        2 
   1    chr1_498877   Sample    T    C        0      0        2 
   1    chr1_505779     AAsi    T    C        0      0        2 
   1    chr1_505779     AKia    T    C        0      0        2 
   1    chr1_505779     AOna    T    C        0      0        2 
   1    chr1_505779     ASom    T    C        0      0        2 
   1    chr1_505779     HCab    T    C        0      0        2 
   1    chr1_505779     HPrz    T    C      0.5      1        2 
   1    chr1_505779     ZBoe    T    C        0      0        2 
   1    chr1_505779     ZGre    T    C        0      0        2 
   1    chr1_505779     ZHar    T    C        0      0        2 
   1    chr1_505779   Sample    T    C        0      0        2 
   1    chr1_506075     AAsi    T    C        0      0        2 
   1    chr1_506075     AKia    T    C        0      0        2 
   1    chr1_506075     AOna    T    C        0      0        2 
   1    chr1_506075     ASom    T    C        0      0        2 
   1    chr1_506075     HCab    T    C        0      0        2 
   1    chr1_506075     HPrz    T    C        0      0        2 
   1    chr1_506075     ZBoe    T    C        0      0        2 
   1    chr1_506075     ZGre    T    C        0      0        2 
   1    chr1_506075     ZHar    T    C        1      2        2 
   1    chr1_506075   Sample    T    C        0      0        2 
   1    chr1_510553     AAsi    A    G        0      0        2 
   1    chr1_510553     AKia    A    G        0      0        2 
   1    chr1_510553     AOna    A    G        0      0        2 
   1    chr1_510553     ASom    A    G        0      0        2 
   1    chr1_510553     HCab    A    G        0      0        2 
   1    chr1_510553     HPrz    A    G        0      0        2 
   1    chr1_510553     ZBoe    A    G        0      0        2 
   1    chr1_510553     ZGre    A    G      0.5      1        2 
   1    chr1_510553     ZHar    A    G        0      0        2 
   1    chr1_510553   Sample    A    G        0      0        2 
   1    chr1_515520     AAsi    A    G        0      0        2 
   1    chr1_515520     AKia    A    G        0      0        2 
   1    chr1_515520     AOna    A    G        0      0        2 
   1    chr1_515520     ASom    A    G        0      0        2 
   1    chr1_515520     HCab    A    G        1      2        2 
   1    chr1_515520     HPrz    A    G        1      2        2 
   1    chr1_515520     ZBoe    A    G        0      0        2 
   1    chr1_515520     ZGre    A    G        0      0        2 
   1    chr1_515520     ZHar    A    G        0      0        2 
   1    chr1_515520   Sample    A    G        1      2        2 
   1    chr1_516751     AAsi    G    T        0      0        2 
   1    chr1_516751     AKia    G    T        0      0        2 
   1    chr1_516751     AOna    G    T        0      0        2 
   1    chr1_516751     ASom    G    T        0      0        2 
   1    chr1_516751     HCab    G    T        1      2        2 
   1    chr1_516751     HPrz    G    T        1      2        2 
   1    chr1_516751     ZBoe    G    T        0      0        2 
   1    chr1_516751     ZGre    G    T        0      0        2 
   1    chr1_516751     ZHar    G    T        0      0        2 
   1    chr1_516751   Sample    G    T        1      2        2 
   1    chr1_520237     AAsi    A    G        0      0        2 
   1    chr1_520237     AKia    A    G        1      2        2 
   1    chr1_520237     AOna    A    G        0      0        2 
   1    chr1_520237     ASom    A    G        0      0        2 
   1    chr1_520237     HCab    A    G        0      0        2 
   1    chr1_520237     HPrz    A    G        0      0        2 
   1    chr1_520237     ZBoe    A    G        0      0        2 
   1    chr1_520237     ZGre    A    G        0      0        2 
   1    chr1_520237     ZHar    A    G        0      0        2 
   1    chr1_520237   Sample    A    G        0      0        2 
   1    chr1_529630     AAsi    G    T        0      0        2 
   1    chr1_529630     AKia    G    T        0      0        2 
   1    chr1_529630     AOna    G    T        0      0        2 
   1    chr1_529630     ASom    G    T        0      0        2 
   1    chr1_529630     HCab    G    T        0      0        2 
   1    chr1_529630     HPrz    G    T        0      0        2 
   1    chr1_529630     ZBoe    G    T        1      2        2 
   1    chr1_529630     ZGre    G    T        1      2        2 
   1    chr1_529630     ZHar    G    T        0      0        2 
   1    chr1_529630   Sample    G    T        0      0        2 
   1    chr1_532359     AAsi    T    C        0      0        2 
   1    chr1_532359     AKia    T    C        0      0        2 
   1    chr1_532359     AOna    T    C        0      0        2 
   1    chr1_532359     ASom    T    C        0      0        2 
   1    chr1_532359     HCab    T    C        0      0        2 
   1    chr1_532359     HPrz    T    C        0      0        2 
   1    chr1_532359     ZBoe    T    C        0      0        2 
   1    chr1_532359     ZGre    T    C        1      2        2 
   1    chr1_532359     ZHar    T    C        0      0        2 
   1    chr1_532359   Sample    T    C        0      0        2 
   1    chr1_535118     AAsi    A    G        0      0        2 
   1    chr1_535118     AKia    A    G        0      0        2 
   1    chr1_535118     AOna    A    G        0      0        2 
   1    chr1_535118     ASom    A    G        0      0        2 
   1    chr1_535118     HCab    A    G        1      2        2 
   1    chr1_535118     HPrz    A    G        1      2        2 
   1    chr1_535118     ZBoe    A    G        0      0        2 
   1    chr1_535118     ZGre    A    G        0      0        2 
   1    chr1_535118     ZHar    A    G        0      0        2 
   1    chr1_535118   Sample    A    G        1      2        2 
   1    chr1_537559     AAsi    T    G        0      0        2 
   1    chr1_537559     AKia    T    G        0      0        2 
   1    chr1_537559     AOna    T    G        0      0        2 
   1    chr1_537559     ASom    T    G        0      0        2 
   1    chr1_537559     HCab    T    G        0      0        2 
   1    chr1_537559     HPrz    T    G        0      0        2 
   1    chr1_537559     ZBoe    T    G      0.5      1        2 
   1    chr1_537559     ZGre    T    G        0      0        2 
   1    chr1_537559     ZHar    T    G        0      0        2 
   1    chr1_537559   Sample    T    G        0      0        2 
   1    chr1_540684     AAsi    T    C        0      0        2 
   1    chr1_540684     AKia    T    C        0      0        2 
   1    chr1_540684     AOna    T    C        0      0        2 
   1    chr1_540684     ASom    T    C        1      2        2 
   1    chr1_540684     HCab    T    C        0      0        2 
   1    chr1_540684     HPrz    T    C        0      0        2 
   1    chr1_540684     ZBoe    T    C        0      0        2 
   1    chr1_540684     ZGre    T    C        0      0        2 
   1    chr1_540684     ZHar    T    C        0      0        2 
   1    chr1_540684   Sample    T    C        0      0        2 
   1    chr1_617054     AAsi    A    T        0      0        2 
   1    chr1_617054     AKia    A    T        0      0        2 
   1    chr1_617054     AOna    A    T        0      0        2 
   1    chr1_617054     ASom    A    T        0      0        2 
   1    chr1_617054     HCab    A    T        0      0        2 
   1    chr1_617054     HPrz    A    T        0      0        2 
   1    chr1_617054     ZBoe    A    T        0      0        2 
   1    chr1_617054     ZGre    A    T        0      0        2 
   1    chr1_617054     ZHar    A    T        1      2        2 
   1    chr1_617054   Sample    A    T        0      0        2 
   1    chr1_617338     AAsi    A    G        0      0        2 
   1    chr1_617338     AKia    A    G        0      0        2 
   1    chr1_617338     AOna    A    G        0      0        2 
   1    chr1_617338     ASom    A    G        0      0        2 
   1    chr1_617338     HCab    A    G        1      2        2 
   1    chr1_617338     HPrz    A    G        1      2        2 
   1    chr1_617338     ZBoe    A    G        0      0        2 
   1    chr1_617338     ZGre    A    G        0      0        2 
   1    chr1_617338     ZHar    A    G        0      0        2 
   1    chr1_617338   Sample    A    G        1      2        2 
   1    chr1_619340     AAsi    T    C        0      0        2 
   1    chr1_619340     AKia    T    C        0      0        2 
   1    chr1_619340     AOna    T    C        0      0        2 
   1    chr1_619340     ASom    T    C        0      0        2 
   1    chr1_619340     HCab    T    C        0      0        2 
   1    chr1_619340     HPrz    T    C        0      0        2 
   1    chr1_619340     ZBoe    T    C        1      2        2 
   1    chr1_619340     ZGre    T    C        0      0        2 
   1    chr1_619340     ZHar    T    C        0      0        2 
   1    chr1_619340   Sample    T    C        0      0        2 
   1    chr1_620529     AAsi    T    C        1      2        2 
   1    chr1_620529     AKia    T    C        0      0        2 
   1    chr1_620529     AOna    T    C        0      0        2 
   1    chr1_620529     ASom    T    C        1      2        2 
   1    chr1_620529     HCab    T    C        0      0        2 
   1    chr1_620529     HPrz    T    C        0      0        2 
   1    chr1_620529     ZBoe    T    C        0      0        2 
   1    chr1_620529     ZGre    T    C        0      0        2 
   1    chr1_620529     ZHar    T    C        0      0        2 
   1    chr1_620529   Sample    T    C        0      0        2 
   1    chr1_626703     AAsi    G    C        0      0        2 
   1    chr1_626703     AKia    G    C        0      0        2 
   1    chr1_626703     AOna    G    C        1      2        2 
   1    chr1_626703     ASom    G    C        0      0        2 
   1    chr1_626703     HCab    G    C        0      0        2 
   1    chr1_626703     HPrz    G    C        0      0        2 
   1    chr1_626703     ZBoe    G    C        0      0        2 
   1    chr1_626703     ZGre    G    C        0      0        2 
   1    chr1_626703     ZHar    G    C        0      0        2 
   1    chr1_626703   Sample    G    C        0      0        2 
   1    chr1_632914     AAsi    T    C        0      0        2 
   1    chr1_632914     AKia    T    C        0      0        2 
   1    chr1_632914     AOna    T    C        0      0        2 
   1    chr1_632914     ASom    T    C        0      0        2 
   1    chr1_632914     HCab    T    C        1      2        2 
   1    chr1_632914     HPrz    T    C        1      2        2 
   1    chr1_632914     ZBoe    T    C        0      0        2 
   1    chr1_632914     ZGre    T    C        0      0        2 
   1    chr1_632914     ZHar    T    C        0      0        2 
   1    chr1_632914   Sample    T    C        1      2        2 
   1    chr1_633330     AAsi    A    G        1      2        2 
   1    chr1_633330     AKia    A    G        0      0        2 
   1    chr1_633330     AOna    A    G        0      0        2 
   1    chr1_633330     ASom    A    G        1      2        2 
   1    chr1_633330     HCab    A    G        0      0        2 
   1    chr1_633330     HPrz    A    G        0      0        2 
   1    chr1_633330     ZBoe    A    G      0.5      1        2 
   1    chr1_633330     ZGre    A    G        0      0        2 
   1    chr1_633330     ZHar    A    G        0      0        2 
   1    chr1_633330   Sample    A    G        0      0        2 
   1    chr1_640292     AAsi    T    C        0      0        2 
   1    chr1_640292     AKia    T    C        0      0        2 
   1    chr1_640292     AOna    T    C        0      0        2 
   1    chr1_640292     ASom    T    C        0      0        2 
   1    chr1_640292     HCab    T    C        1      2        2 
   1    chr1_640292     HPrz    T    C        1      2        2 
   1    chr1_640292     ZBoe    T    C        0      0        2 
   1    chr1_640292     ZGre    T    C        0      0        2 
   1    chr1_640292     ZHar    T    C        0      0        2 
   1    chr1_640292   Sample    T    C        1      2        2 
   1    chr1_641162     AAsi    A    G        0      0        2 
   1    chr1_641162     AKia    A    G        0      0        2 
   1    chr1_641162     AOna    A    G        0      0        2 
   1    chr1_641162     ASom    A    G        0      0        2 
   1    chr1_641162     HCab    A    G        0      0        2 
   1    chr1_641162     HPrz    A    G        1      2        2 
   1    chr1_641162     ZBoe    A    G        0      0        2 
   1    chr1_641162     ZGre    A    G      0.5      1        2 
   1    chr1_641162     ZHar    A    G        0      0        2 
   1    chr1_641162   Sample    A    G        1      2        2 
   1    chr1_649237     AAsi    A    G        0      0        2 
   1    chr1_649237     AKia    A    G        0      0        2 
   1    chr1_649237     AOna    A    G        0      0        2 
   1    chr1_649237     ASom    A    G        1      2        2 
   1    chr1_649237     HCab    A    G        0      0        2 
   1    chr1_649237     HPrz    A    G        0      0        2 
   1    chr1_649237     ZBoe    A    G        0      0        2 
   1    chr1_649237     ZGre    A    G        0      0        2 
   1    chr1_649237     ZHar    A    G        0      0        2 
   1    chr1_649237   Sample    A    G        0      0        2 
   1    chr1_659914     AAsi    G    C        0      0        2 
   1    chr1_659914     AKia    G    C        1      2        2 
   1    chr1_659914     AOna    G    C        0      0        2 
   1    chr1_659914     ASom    G    C        0      0        2 
   1    chr1_659914     HCab    G    C        0      0        2 
   1    chr1_659914     HPrz    G    C        0      0        2 
   1    chr1_659914     ZBoe    G    C        0      0        2 
   1    chr1_659914     ZGre    G    C        0      0        2 
   1    chr1_659914     ZHar    G    C        0      0        2 
   1    chr1_659914   Sample    G    C        0      0        2 
   1    chr1_662158     AAsi    A    C      0.5      1        2 
   1    chr1_662158     AKia    A    C        0      0        2 
   1    chr1_662158     AOna    A    C        0      0        2 
   1    chr1_662158     ASom    A    C        0      0        2 
   1    chr1_662158     HCab    A    C        0      0        2 
   1    chr1_662158     HPrz    A    C        0      0        2 
   1    chr1_662158     ZBoe    A    C        0      0        2 
   1    chr1_662158     ZGre    A    C        0      0        2 
   1    chr1_662158     ZHar    A    C        0      0        2 
   1    chr1_662158   Sample    A    C        0      0        2 
   1    chr1_668746     AAsi    G    A        0      0        2 
   1    chr1_668746     AKia    G    A        1      2        2 
   1    chr1_668746     AOna    G    A        0      0        2 
   1    chr1_668746     ASom    G    A        0      0        2 
   1    chr1_668746     HCab    G    A        0      0        2 
   1    chr1_668746     HPrz    G    A        0      0        2 
   1    chr1_668746     ZBoe    G    A        0      0        2 
   1    chr1_668746     ZGre    G    A        0      0        2 
   1    chr1_668746     ZHar    G    A        0      0        2 
   1    chr1_668746   Sample    G    A        0      0        2 
   1    chr1_675986     AAsi    A    G      0.5      1        2 
   1    chr1_675986     AKia    A    G        0      0        2 
   1    chr1_675986     AOna    A    G        0      0        2 
   1    chr1_675986     ASom    A    G        0      0        2 
   1    chr1_675986     HCab    A    G        0      0        2 
   1    chr1_675986     HPrz    A    G        0      0        2 
   1    chr1_675986     ZBoe    A    G        0      0        2 
   1    chr1_675986     ZGre    A    G        0      0        2 
   1    chr1_675986     ZHar    A    G        0      0        2 
   1    chr1_675986   Sample    A    G        0      0        2 
   1    chr1_676307     AAsi    G    A        0      0        2 
   1    chr1_676307     AKia    G    A        1      2        2 
   1    chr1_676307     AOna    G    A      0.5      1        2 
   1    chr1_676307     ASom    G    A        0      0        2 
   1    chr1_676307     HCab    G    A        0      0        2 
   1    chr1_676307     HPrz    G    A        0      0        2 
   1    chr1_676307     ZBoe    G    A        0      0        2 
   1    chr1_676307     ZGre    G    A        0      0        2 
   1    chr1_676307     ZHar    G    A        0      0        2 
   1    chr1_676307   Sample    G    A        0      0        2 
   1    chr1_679892     AAsi    A    G        0      0        2 
   1    chr1_679892     AKia    A    G        0      0        2 
   1    chr1_679892     AOna    A    G        0      0        2 
   1    chr1_679892     ASom    A    G        0      0        2 
   1    chr1_679892     HCab    A    G        1      2        2 
   1    chr1_679892     HPrz    A    G        1      2        2 
   1    chr1_679892     ZBoe    A    G        0      0        2 
   1    chr1_679892     ZGre    A    G        0      0        2 
   1    chr1_679892     ZHar    A    G        0      0        2 
   1    chr1_679892   Sample    A    G        1      2        2 
   1    chr1_682423     AAsi    T    C        0      0        2 
   1    chr1_682423     AKia    T    C        0      0        2 
   1    chr1_682423     AOna    T    C        0      0        2 
   1    chr1_682423     ASom    T    C        0      0        2 
   1    chr1_682423     HCab    T    C        0      0        2 
   1    chr1_682423     HPrz    T    C        0      0        2 
   1    chr1_682423     ZBoe    T    C      0.5      1        2 
   1    chr1_682423     ZGre    T    C        0      0        2 
   1    chr1_682423     ZHar    T    C        0      0        2 
   1    chr1_682423   Sample    T    C        0      0        2 
   1    chr1_688103     AAsi    T    C        0      0        2 
   1    chr1_688103     AKia    T    C        0      0        2 
   1    chr1_688103     AOna    T    C        0      0        2 
   1    chr1_688103     ASom    T    C        0      0        2 
   1    chr1_688103     HCab    T    C        0      0        2 
   1    chr1_688103     HPrz    T    C        1      2        2 
   1    chr1_688103     ZBoe    T    C        0      0        2 
   1    chr1_688103     ZGre    T    C        0      0        2 
   1    chr1_688103     ZHar    T    C        0      0        2 
   1    chr1_688103   Sample    T    C        1      2        2 
   1    chr1_688811     AAsi    A    G        0      0        2 
   1    chr1_688811     AKia    A    G        0      0        2 
   1    chr1_688811     AOna    A    G        0      0        2 
   1    chr1_688811     ASom    A    G        0      0        2 
   1    chr1_688811     HCab    A    G        0      0        2 
   1    chr1_688811     HPrz    A    G        0      0        2 
   1    chr1_688811     ZBoe    A    G        1      2        2 
   1    chr1_688811     ZGre    A    G        1      2        2 
   1    chr1_688811     ZHar    A    G        1      2        2 
   1    chr1_688811   Sample    A    G        0      0        2 
   1    chr1_688885     AAsi    G    A        1      2        2 
   1    chr1_688885     AKia    G    A        0      0        2 
   1    chr1_688885     AOna    G    A        0      0        2 
   1    chr1_688885     ASom    G    A        1      2        2 
   1    chr1_688885     HCab    G    A        0      0        2 
   1    chr1_688885     HPrz    G    A        0      0        2 
   1    chr1_688885     ZBoe    G    A        0      0        2 
   1    chr1_688885     ZGre    G    A        0      0        2 
   1    chr1_688885     ZHar    G    A        0      0        2 
   1    chr1_688885   Sample    G    A        0      0        2 
   1    chr1_689018     AAsi    T    C        0      0        2 
   1    chr1_689018     AKia    T    C        0      0        2 
   1    chr1_689018     AOna    T    C        0      0        2 
   1    chr1_689018     ASom    T    C        0      0        2 
   1    chr1_689018     HCab    T    C        0      0        2 
   1    chr1_689018     HPrz    T    C        0      0        2 
   1    chr1_689018     ZBoe    T    C        0      0        2 
   1    chr1_689018     ZGre    T    C        0      0        2 
   1    chr1_689018     ZHar    T    C      0.5      1        2 
   1    chr1_689018   Sample    T    C        0      0        2 
   1    chr1_690741     AAsi    C    T        0      0        2 
   1    chr1_690741     AKia    C    T        0      0        2 
   1    chr1_690741     AOna    C    T        0      0        2 
   1    chr1_690741     ASom    C    T        0      0        2 
   1    chr1_690741     HCab    C    T        0      0        2 
   1    chr1_690741     HPrz    C    T        0      0        2 
   1    chr1_690741     ZBoe    C    T        0      0        2 
   1    chr1_690741     ZGre    C    T      0.5      1        2 
   1    chr1_690741     ZHar    C    T        0      0        2 
   1    chr1_690741   Sample    C    T        0      0        2 
   1    chr1_691495     AAsi    G    C        0      0        2 
   1    chr1_691495     AKia    G    C        0      0        2 
   1    chr1_691495     AOna    G    C        0      0        2 
   1    chr1_691495     ASom    G    C        0      0        2 
   1    chr1_691495     HCab    G    C        1      2        2 
   1    chr1_691495     HPrz    G    C        1      2        2 
   1    chr1_691495     ZBoe    G    C        0      0        2 
   1    chr1_691495     ZGre    G    C        0      0        2 
   1    chr1_691495     ZHar    G    C        0      0        2 
   1    chr1_691495   Sample    G    C        1      2        2 
   1    chr1_693196     AAsi    T    C        1      2        2 
   1    chr1_693196     AKia    T    C        0      0        2 
   1    chr1_693196     AOna    T    C        0      0        2 
   1    chr1_693196     ASom    T    C        0      0        2 
   1    chr1_693196     HCab    T    C        0      0        2 
   1    chr1_693196     HPrz    T    C        0      0        2 
   1    chr1_693196     ZBoe    T    C        0      0        2 
   1    chr1_693196     ZGre    T    C        0      0        2 
   1    chr1_693196     ZHar    T    C        0      0        2 
   1    chr1_693196   Sample    T    C        0      0        2 
   1    chr1_693578     AAsi    G    A        0      0        2 
   1    chr1_693578     AKia    G    A        0      0        2 
   1    chr1_693578     AOna    G    A        0      0        2 
   1    chr1_693578     ASom    G    A        0      0        2 
   1    chr1_693578     HCab    G    A        0      0        2 
   1    chr1_693578     HPrz    G    A        0      0        2 
   1    chr1_693578     ZBoe    G    A        0      0        2 
   1    chr1_693578     ZGre    G    A      0.5      1        2 
   1    chr1_693578     ZHar    G    A        0      0        2 
   1    chr1_693578   Sample    G    A        0      0        2 
   1    chr1_695493     AAsi    A    G        0      0        2 
   1    chr1_695493     AKia    A    G        0      0        2 
   1    chr1_695493     AOna    A    G        0      0        2 
   1    chr1_695493     ASom    A    G        0      0        2 
   1    chr1_695493     HCab    A    G        1      2        2 
   1    chr1_695493     HPrz    A    G        0      0        2 
   1    chr1_695493     ZBoe    A    G        0      0        2 
   1    chr1_695493     ZGre    A    G        0      0        2 
   1    chr1_695493     ZHar    A    G        0      0        2 
   1    chr1_695493   Sample    A    G        1      2        2 
   1    chr1_700706     AAsi    C    G        1      2        2 
   1    chr1_700706     AKia    C    G        0      0        2 
   1    chr1_700706     AOna    C    G        0      0        2 
   1    chr1_700706     ASom    C    G        1      2        2 
   1    chr1_700706     HCab    C    G        0      0        2 
   1    chr1_700706     HPrz    C    G        0      0        2 
   1    chr1_700706     ZBoe    C    G        0      0        2 
   1    chr1_700706     ZGre    C    G        0      0        2 
   1    chr1_700706     ZHar    C    G        0      0        2 
   1    chr1_700706   Sample    C    G        0      0        2 
   1    chr1_700984     AAsi    A    G        1      2        2 
   1    chr1_700984     AKia    A    G        0      0        2 
   1    chr1_700984     AOna    A    G        0      0        2 
   1    chr1_700984     ASom    A    G        0      0        2 
   1    chr1_700984     HCab    A    G        0      0        2 
   1    chr1_700984     HPrz    A    G        0      0        2 
   1    chr1_700984     ZBoe    A    G        0      0        2 
   1    chr1_700984     ZGre    A    G        0      0        2 
   1    chr1_700984     ZHar    A    G        0      0        2 
   1    chr1_700984   Sample    A    G        0      0        2 
   1    chr1_701308     AAsi    A    G        0      0        2 
   1    chr1_701308     AKia    A    G        0      0        2 
   1    chr1_701308     AOna    A    G        0      0        2 
   1    chr1_701308     ASom    A    G        0      0        2 
   1    chr1_701308     HCab    A    G        1      2        2 
   1    chr1_701308     HPrz    A    G        1      2        2 
   1    chr1_701308     ZBoe    A    G        0      0        2 
   1    chr1_701308     ZGre    A    G        0      0        2 
   1    chr1_701308     ZHar    A    G        0      0        2 
   1    chr1_701308   Sample    A    G        1      2        2 
   1    chr1_716461     AAsi    T    C        0      0        2 
   1    chr1_716461     AKia    T    C        0      0        2 
   1    chr1_716461     AOna    T    C        0      0        2 
   1    chr1_716461     ASom    T    C        0      0        2 
   1    chr1_716461     HCab    T    C        1      2        2 
   1    chr1_716461     HPrz    T    C        0      0        2 
   1    chr1_716461     ZBoe    T    C        0      0        2 
   1    chr1_716461     ZGre    T    C        0      0        2 
   1    chr1_716461     ZHar    T    C        0      0        2 
   1    chr1_716461   Sample    T    C        0      0        2 
   1    chr1_719457     AAsi    A    T        0      0        2 
   1    chr1_719457     AKia    A    T        0      0        2 
   1    chr1_719457     AOna    A    T        0      0        2 
   1    chr1_719457     ASom    A    T        0      0        2 
   1    chr1_719457     HCab    A    T        1      2        2 
   1    chr1_719457     HPrz    A    T        1      2        2 
   1    chr1_719457     ZBoe    A    T        0      0        2 
   1    chr1_719457     ZGre    A    T        0      0        2 
   1    chr1_719457     ZHar    A    T        0      0        2 
   1    chr1_719457   Sample    A    T        1      2        2 
   1    chr1_729548     AAsi    T    G      0.5      1        2 
   1    chr1_729548     AKia    T    G        0      0        2 
   1    chr1_729548     AOna    T    G        0      0        2 
   1    chr1_729548     ASom    T    G        0      0        2 
   1    chr1_729548     HCab    T    G        0      0        2 
   1    chr1_729548     HPrz    T    G        0      0        2 
   1    chr1_729548     ZBoe    T    G        0      0        2 
   1    chr1_729548     ZGre    T    G        0      0        2 
   1    chr1_729548     ZHar    T    G        0      0        2 
   1    chr1_729548   Sample    T    G        0      0        2 
   1    chr1_731352     AAsi    T    G        0      0        2 
   1    chr1_731352     AKia    T    G        0      0        2 
   1    chr1_731352     AOna    T    G        0      0        2 
   1    chr1_731352     ASom    T    G        1      2        2 
   1    chr1_731352     HCab    T    G        0      0        2 
   1    chr1_731352     HPrz    T    G        0      0        2 
   1    chr1_731352     ZBoe    T    G        0      0        2 
   1    chr1_731352     ZGre    T    G        0      0        2 
   1    chr1_731352     ZHar    T    G        0      0        2 
   1    chr1_731352   Sample    T    G        0      0        2 
   1    chr1_735207     AAsi    A    G        0      0        2 
   1    chr1_735207     AKia    A    G        0      0        2 
   1    chr1_735207     AOna    A    G        0      0        2 
   1    chr1_735207     ASom    A    G        0      0        2 
   1    chr1_735207     HCab    A    G        0      0        2 
   1    chr1_735207     HPrz    A    G        0      0        2 
   1    chr1_735207     ZBoe    A    G      0.5      1        2 
   1    chr1_735207     ZGre    A    G        0      0        2 
   1    chr1_735207     ZHar    A    G        0      0        2 
   1    chr1_735207   Sample    A    G        0      0        2 
   1    chr1_738032     AAsi    C    T        0      0        2 
   1    chr1_738032     AKia    C    T        0      0        2 
   1    chr1_738032     AOna    C    T        0      0        2 
   1    chr1_738032     ASom    C    T        0      0        2 
   1    chr1_738032     HCab    C    T        1      2        2 
   1    chr1_738032     HPrz    C    T        1      2        2 
   1    chr1_738032     ZBoe    C    T        0      0        2 
   1    chr1_738032     ZGre    C    T        0      0        2 
   1    chr1_738032     ZHar    C    T        0      0        2 
   1    chr1_738032   Sample    C    T        1      2        2 
   1    chr1_738173     AAsi    C    G        0      0        2 
   1    chr1_738173     AKia    C    G        0      0        2 
   1    chr1_738173     AOna    C    G        0      0        2 
   1    chr1_738173     ASom    C    G        0      0        2 
   1    chr1_738173     HCab    C    G        0      0        2 
   1    chr1_738173     HPrz    C    G        0      0        2 
   1    chr1_738173     ZBoe    C    G      0.5      1        2 
   1    chr1_738173     ZGre    C    G        0      0        2 
   1    chr1_738173     ZHar    C    G        1      2        2 
   1    chr1_738173   Sample    C    G        0      0        2 
   1    chr1_739308     AAsi    T    C        0      0        2 
   1    chr1_739308     AKia    T    C        0      0        2 
   1    chr1_739308     AOna    T    C        0      0        2 
   1    chr1_739308     ASom    T    C        1      2        2 
   1    chr1_739308     HCab    T    C        0      0        2 
   1    chr1_739308     HPrz    T    C        0      0        2 
   1    chr1_739308     ZBoe    T    C        0      0        2 
   1    chr1_739308     ZGre    T    C        0      0        2 
   1    chr1_739308     ZHar    T    C        0      0        2 
   1    chr1_739308   Sample    T    C        0      0        2 
   1    chr1_739974     AAsi    A    G        0      0        2 
   1    chr1_739974     AKia    A    G      0.5      1        2 
   1    chr1_739974     AOna    A    G      0.5      1        2 
   1    chr1_739974     ASom    A    G        0      0        2 
   1    chr1_739974     HCab    A    G        0      0        2 
   1    chr1_739974     HPrz    A    G        0      0        2 
   1    chr1_739974     ZBoe    A    G        0      0        2 
   1    chr1_739974     ZGre    A    G        0      0        2 
   1    chr1_739974     ZHar    A    G        0      0        2 
   1    chr1_739974   Sample    A    G        0      0        2 
   1    chr1_741413     AAsi    C    A        0      0        2 
   1    chr1_741413     AKia    C    A        0      0        2 
   1    chr1_741413     AOna    C    A        0      0        2 
   1    chr1_741413     ASom    C    A        0      0        2 
   1    chr1_741413     HCab    C    A        1      2        2 
   1    chr1_741413     HPrz    C    A        1      2        2 
   1    chr1_741413     ZBoe    C    A        0      0        2 
   1    chr1_741413     ZGre    C    A        0      0        2 
   1    chr1_741413     ZHar    C    A        0      0        2 
   1    chr1_741413   Sample    C    A        1      2        2 
   1    chr1_742051     AAsi    T    C        0      0        2 
   1    chr1_742051     AKia    T    C        0      0        2 
   1    chr1_742051     AOna    T    C        0      0        2 
   1    chr1_742051     ASom    T    C        0      0        2 
   1    chr1_742051     HCab    T    C        0      0        2 
   1    chr1_742051     HPrz    T    C        0      0        2 
   1    chr1_742051     ZBoe    T    C        0      0        2 
   1    chr1_742051     ZGre    T    C      0.5      1        2 
   1    chr1_742051     ZHar    T    C        0      0        2 
   1    chr1_742051   Sample    T    C        0      0        2 
   1    chr1_742201     AAsi    T    C        0      0        2 
   1    chr1_742201     AKia    T    C      0.5      1        2 
   1    chr1_742201     AOna    T    C        0      0        2 
   1    chr1_742201     ASom    T    C        0      0        2 
   1    chr1_742201     HCab    T    C        0      0        2 
   1    chr1_742201     HPrz    T    C        0      0        2 
   1    chr1_742201     ZBoe    T    C        0      0        2 
   1    chr1_742201     ZGre    T    C        0      0        2 
   1    chr1_742201     ZHar    T    C        0      0        2 
   1    chr1_742201   Sample    T    C        0      0        2 
   1    chr1_743461     AAsi    A    G        0      0        2 
   1    chr1_743461     AKia    A    G      0.5      1        2 
   1    chr1_743461     AOna    A    G        0      0        2 
   1    chr1_743461     ASom    A    G        0      0        2 
   1    chr1_743461     HCab    A    G        0      0        2 
   1    chr1_743461     HPrz    A    G        0      0        2 
   1    chr1_743461     ZBoe    A    G        0      0        2 
   1    chr1_743461     ZGre    A    G        0      0        2 
   1    chr1_743461     ZHar    A    G        0      0        2 
   1    chr1_743461   Sample    A    G        0      0        2 
   1    chr1_746194     AAsi    T    C        0      0        2 
   1    chr1_746194     AKia    T    C      0.5      1        2 
   1    chr1_746194     AOna    T    C      0.5      1        2 
   1    chr1_746194     ASom    T    C        0      0        2 
   1    chr1_746194     HCab    T    C        0      0        2 
   1    chr1_746194     HPrz    T    C        0      0        2 
   1    chr1_746194     ZBoe    T    C        0      0        2 
   1    chr1_746194     ZGre    T    C        0      0        2 
   1    chr1_746194     ZHar    T    C        0      0        2 
   1    chr1_746194   Sample    T    C        0      0        2 
   1    chr1_746502     AAsi    T    C        0      0        2 
   1    chr1_746502     AKia    T    C        0      0        2 
   1    chr1_746502     AOna    T    C        0      0        2 
   1    chr1_746502     ASom    T    C        0      0        2 
   1    chr1_746502     HCab    T    C        0      0        2 
   1    chr1_746502     HPrz    T    C        0      0        2 
   1    chr1_746502     ZBoe    T    C        0      0        2 
   1    chr1_746502     ZGre    T    C      0.5      1        2 
   1    chr1_746502     ZHar    T    C        0      0        2 
   1    chr1_746502   Sample    T    C        0      0        2 
   1    chr1_750499     AAsi    G    T        0      0        2 
   1    chr1_750499     AKia    G    T        0      0        2 
   1    chr1_750499     AOna    G    T        0      0        2 
   1    chr1_750499     ASom    G    T        0      0        2 
   1    chr1_750499     HCab    G    T        0      0        2 
   1    chr1_750499     HPrz    G    T        0      0        2 
   1    chr1_750499     ZBoe    G    T        0      0        2 
   1    chr1_750499     ZGre    G    T        0      0        2 
   1    chr1_750499     ZHar    G    T        1      2        2 
   1    chr1_750499   Sample    G    T        0      0        2 
   1    chr1_750595     AAsi    A    G        0      0        2 
   1    chr1_750595     AKia    A    G        0      0        2 
   1    chr1_750595     AOna    A    G        0      0        2 
   1    chr1_750595     ASom    A    G        0      0        2 
   1    chr1_750595     HCab    A    G        1      2        2 
   1    chr1_750595     HPrz    A    G        1      2        2 
   1    chr1_750595     ZBoe    A    G        0      0        2 
   1    chr1_750595     ZGre    A    G        0      0        2 
   1    chr1_750595     ZHar    A    G        0      0        2 
   1    chr1_750595   Sample    A    G        1      2        2 
   1    chr1_752445     AAsi    G    C        0      0        2 
   1    chr1_752445     AKia    G    C        0      0        2 
   1    chr1_752445     AOna    G    C        0      0        2 
   1    chr1_752445     ASom    G    C        0      0        2 
   1    chr1_752445     HCab    G    C        0      0        2 
   1    chr1_752445     HPrz    G    C        0      0        2 
   1    chr1_752445     ZBoe    G    C      0.5      1        2 
   1    chr1_752445     ZGre    G    C        0      0        2 
   1    chr1_752445     ZHar    G    C        0      0        2 
   1    chr1_752445   Sample    G    C        0      0        2 
   1    chr1_752629     AAsi    C    G        0      0        2 
   1    chr1_752629     AKia    C    G        0      0        2 
   1    chr1_752629     AOna    C    G        0      0        2 
   1    chr1_752629     ASom    C    G        0      0        2 
   1    chr1_752629     HCab    C    G        1      2        2 
   1    chr1_752629     HPrz    C    G        1      2        2 
   1    chr1_752629     ZBoe    C    G        0      0        2 
   1    chr1_752629     ZGre    C    G        0      0        2 
   1    chr1_752629     ZHar    C    G        0      0        2 
   1    chr1_752629   Sample    C    G        1      2        2 
   1    chr1_753958     AAsi    G    C        0      0        2 
   1    chr1_753958     AKia    G    C      0.5      1        2 
   1    chr1_753958     AOna    G    C        0      0        2 
   1    chr1_753958     ASom    G    C        0      0        2 
   1    chr1_753958     HCab    G    C        0      0        2 
   1    chr1_753958     HPrz    G    C        0      0        2 
   1    chr1_753958     ZBoe    G    C        0      0        2 
   1    chr1_753958     ZGre    G    C        0      0        2 
   1    chr1_753958     ZHar    G    C        0      0        2 
   1    chr1_753958   Sample    G    C        0      0        2 
   1    chr1_754265     AAsi    C    T        0      0        2 
   1    chr1_754265     AKia    C    T        0      0        2 
   1    chr1_754265     AOna    C    T        0      0        2 
   1    chr1_754265     ASom    C    T        0      0        2 
   1    chr1_754265     HCab    C    T        0      0        2 
   1    chr1_754265     HPrz    C    T        0      0        2 
   1    chr1_754265     ZBoe    C    T        0      0        2 
   1    chr1_754265     ZGre    C    T        0      0        2 
   1    chr1_754265     ZHar    C    T        1      2        2 
   1    chr1_754265   Sample    C    T        0      0        2 
   1    chr1_761379     AAsi    T    C      0.5      1        2 
   1    chr1_761379     AKia    T    C        0      0        2 
   1    chr1_761379     AOna    T    C        0      0        2 
   1    chr1_761379     ASom    T    C        0      0        2 
   1    chr1_761379     HCab    T    C        0      0        2 
   1    chr1_761379     HPrz    T    C        0      0        2 
   1    chr1_761379     ZBoe    T    C        0      0        2 
   1    chr1_761379     ZGre    T    C        0      0        2 
   1    chr1_761379     ZHar    T    C        0      0        2 
   1    chr1_761379   Sample    T    C        0      0        2 
   1    chr1_762230     AAsi    T    C        0      0        2 
   1    chr1_762230     AKia    T    C        0      0        2 
   1    chr1_762230     AOna    T    C        0      0        2 
   1    chr1_762230     ASom    T    C        0      0        2 
   1    chr1_762230     HCab    T    C        0      0        2 
   1    chr1_762230     HPrz    T    C        0      0        2 
   1    chr1_762230     ZBoe    T    C        0      0        2 
   1    chr1_762230     ZGre    T    C        0      0        2 
   1    chr1_762230     ZHar    T    C      0.5      1        2 
   1    chr1_762230   Sample    T    C        0      0        2 
   1    chr1_763521     AAsi    G    A        0      0        2 
   1    chr1_763521     AKia    G    A        0      0        2 
   1    chr1_763521     AOna    G    A        0      0        2 
   1    chr1_763521     ASom    G    A        0      0        2 
   1    chr1_763521     HCab    G    A        1      2        2 
   1    chr1_763521     HPrz    G    A        1      2        2 
   1    chr1_763521     ZBoe    G    A        0      0        2 
   1    chr1_763521     ZGre    G    A        0      0        2 
   1    chr1_763521     ZHar    G    A        0      0        2 
   1    chr1_763521   Sample    G    A        1      2        2 
   1    chr1_764788     AAsi    T    C        0      0        2 
   1    chr1_764788     AKia    T    C        0      0        2 
   1    chr1_764788     AOna    T    C        0      0        2 
   1    chr1_764788     ASom    T    C        1      2        2 
   1    chr1_764788     HCab    T    C        0      0        2 
   1    chr1_764788     HPrz    T    C        0      0        2 
   1    chr1_764788     ZBoe    T    C        0      0        2 
   1    chr1_764788     ZGre    T    C        0      0        2 
   1    chr1_764788     ZHar    T    C        0      0        2 
   1    chr1_764788   Sample    T    C        0      0        2 
   1    chr1_768991     AAsi    T    C        0      0        2 
   1    chr1_768991     AKia    T    C        0      0        2 
   1    chr1_768991     AOna    T    C        0      0        2 
   1    chr1_768991     ASom    T    C        0      0        2 
   1    chr1_768991     HCab    T    C        0      0        2 
   1    chr1_768991     HPrz    T    C        0      0        2 
   1    chr1_768991     ZBoe    T    C        0      0        2 
   1    chr1_768991     ZGre    T    C      0.5      1        2 
   1    chr1_768991     ZHar    T    C        0      0        2 
   1    chr1_768991   Sample    T    C        0      0        2 
   1    chr1_769581     AAsi    A    G        0      0        2 
   1    chr1_769581     AKia    A    G        0      0        2 
   1    chr1_769581     AOna    A    G        0      0        2 
   1    chr1_769581     ASom    A    G        0      0        2 
   1    chr1_769581     HCab    A    G        0      0        2 
   1    chr1_769581     HPrz    A    G        0      0        2 
   1    chr1_769581     ZBoe    A    G        0      0        2 
   1    chr1_769581     ZGre    A    G      0.5      1        2 
   1    chr1_769581     ZHar    A    G        0      0        2 
   1    chr1_769581   Sample    A    G        0      0        2 
   1    chr1_770269     AAsi    C    T        0      0        2 
   1    chr1_770269     AKia    C    T        0      0        2 
   1    chr1_770269     AOna    C    T        0      0        2 
   1    chr1_770269     ASom    C    T        1      2        2 
   1    chr1_770269     HCab    C    T        0      0        2 
   1    chr1_770269     HPrz    C    T        0      0        2 
   1    chr1_770269     ZBoe    C    T        0      0        2 
   1    chr1_770269     ZGre    C    T        0      0        2 
   1    chr1_770269     ZHar    C    T        0      0        2 
   1    chr1_770269   Sample    C    T        0      0        2 
   1    chr1_773091     AAsi    G    C        0      0        2 
   1    chr1_773091     AKia    G    C        1      2        2 
   1    chr1_773091     AOna    G    C        0      0        2 
   1    chr1_773091     ASom    G    C        0      0        2 
   1    chr1_773091     HCab    G    C        0      0        2 
   1    chr1_773091     HPrz    G    C        0      0        2 
   1    chr1_773091     ZBoe    G    C        0      0        2 
   1    chr1_773091     ZGre    G    C        0      0        2 
   1    chr1_773091     ZHar    G    C        0      0        2 
   1    chr1_773091   Sample    G    C        0      0        2 
   1    chr1_773488     AAsi    A    G        0      0        2 
   1    chr1_773488     AKia    A    G      0.5      1        2 
   1    chr1_773488     AOna    A    G        1      2        2 
   1    chr1_773488     ASom    A    G        0      0        2 
   1    chr1_773488     HCab    A    G        0      0        2 
   1    chr1_773488     HPrz    A    G        0      0        2 
   1    chr1_773488     ZBoe    A    G        0      0        2 
   1    chr1_773488     ZGre    A    G        0      0        2 
   1    chr1_773488     ZHar    A    G        0      0        2 
   1    chr1_773488   Sample    A    G        0      0        2 
   1    chr1_773781     AAsi    T    C        0      0        2 
   1    chr1_773781     AKia    T    C        0      0        2 
   1    chr1_773781     AOna    T    C        0      0        2 
   1    chr1_773781     ASom    T    C        0      0        2 
   1    chr1_773781     HCab    T    C        0      0        2 
   1    chr1_773781     HPrz    T    C      0.5      1        2 
   1    chr1_773781     ZBoe    T    C        0      0        2 
   1    chr1_773781     ZGre    T    C        0      0        2 
   1    chr1_773781     ZHar    T    C        0      0        2 
   1    chr1_773781   Sample    T    C        0      0        2 
   1    chr1_777904     AAsi    C    T        0      0        2 
   1    chr1_777904     AKia    C    T        0      0        2 
   1    chr1_777904     AOna    C    T        0      0        2 
   1    chr1_777904     ASom    C    T        0      0        2 
   1    chr1_777904     HCab    C    T        1      2        2 
   1    chr1_777904     HPrz    C    T        1      2        2 
   1    chr1_777904     ZBoe    C    T        0      0        2 
   1    chr1_777904     ZGre    C    T        0      0        2 
   1    chr1_777904     ZHar    C    T        0      0        2 
   1    chr1_777904   Sample    C    T        1      2        2 
   1    chr1_780833     AAsi    T    C        0      0        2 
   1    chr1_780833     AKia    T    C        0      0        2 
   1    chr1_780833     AOna    T    C        0      0        2 
   1    chr1_780833     ASom    T    C        0      0        2 
   1    chr1_780833     HCab    T    C        1      2        2 
   1    chr1_780833     HPrz    T    C        1      2        2 
   1    chr1_780833     ZBoe    T    C        0      0        2 
   1    chr1_780833     ZGre    T    C        0      0        2 
   1    chr1_780833     ZHar    T    C        0      0        2 
   1    chr1_780833   Sample    T    C        1      2        2 
   1    chr1_781475     AAsi    T    C        0      0        2 
   1    chr1_781475     AKia    T    C        0      0        2 
   1    chr1_781475     AOna    T    C        0      0        2 
   1    chr1_781475     ASom    T    C        0      0        2 
   1    chr1_781475     HCab    T    C        1      2        2 
   1    chr1_781475     HPrz    T    C        1      2        2 
   1    chr1_781475     ZBoe    T    C        0      0        2 
   1    chr1_781475     ZGre    T    C        0      0        2 
   1    chr1_781475     ZHar    T    C        0      0        2 
   1    chr1_781475   Sample    T    C        1      2        2 
   1    chr1_782086     AAsi    G    A        1      2        2 
   1    chr1_782086     AKia    G    A        0      0        2 
   1    chr1_782086     AOna    G    A        0      0        2 
   1    chr1_782086     ASom    G    A        1      2        2 
   1    chr1_782086     HCab    G    A        0      0        2 
   1    chr1_782086     HPrz    G    A        0      0        2 
   1    chr1_782086     ZBoe    G    A        0      0        2 
   1    chr1_782086     ZGre    G    A        0      0        2 
   1    chr1_782086     ZHar    G    A        0      0        2 
   1    chr1_782086   Sample    G    A        0      0        2 
   1    chr1_782865     AAsi    T    C        0      0        2 
   1    chr1_782865     AKia    T    C        0      0        2 
   1    chr1_782865     AOna    T    C        0      0        2 
   1    chr1_782865     ASom    T    C        1      2        2 
   1    chr1_782865     HCab    T    C        0      0        2 
   1    chr1_782865     HPrz    T    C        0      0        2 
   1    chr1_782865     ZBoe    T    C        0      0        2 
   1    chr1_782865     ZGre    T    C        0      0        2 
   1    chr1_782865     ZHar    T    C        0      0        2 
   1    chr1_782865   Sample    T    C        0      0        2 
   1    chr1_785451     AAsi    A    G        0      0        2 
   1    chr1_785451     AKia    A    G        0      0        2 
   1    chr1_785451     AOna    A    G        0      0        2 
   1    chr1_785451     ASom    A    G        1      2        2 
   1    chr1_785451     HCab    A    G        0      0        2 
   1    chr1_785451     HPrz    A    G        0      0        2 
   1    chr1_785451     ZBoe    A    G        0      0        2 
   1    chr1_785451     ZGre    A    G        0      0        2 
   1    chr1_785451     ZHar    A    G        0      0        2 
   1    chr1_785451   Sample    A    G        0      0        2 
   1    chr1_786461     AAsi    A    G        0      0        2 
   1    chr1_786461     AKia    A    G        0      0        2 
   1    chr1_786461     AOna    A    G        0      0        2 
   1    chr1_786461     ASom    A    G        0      0        2 
   1    chr1_786461     HCab    A    G        0      0        2 
   1    chr1_786461     HPrz    A    G        0      0        2 
   1    chr1_786461     ZBoe    A    G      0.5      1        2 
   1    chr1_786461     ZGre    A    G        0      0        2 
   1    chr1_786461     ZHar    A    G        0      0        2 
   1    chr1_786461   Sample    A    G        0      0        2 
   1    chr1_788875     AAsi    G    A        1      2        2 
   1    chr1_788875     AKia    G    A        0      0        2 
   1    chr1_788875     AOna    G    A        0      0        2 
   1    chr1_788875     ASom    G    A        0      0        2 
   1    chr1_788875     HCab    G    A        0      0        2 
   1    chr1_788875     HPrz    G    A        0      0        2 
   1    chr1_788875     ZBoe    G    A        0      0        2 
   1    chr1_788875     ZGre    G    A        0      0        2 
   1    chr1_788875     ZHar    G    A        0      0        2 
   1    chr1_788875   Sample    G    A        0      0        2 
   1    chr1_789175     AAsi    A    G        0      0        2 
   1    chr1_789175     AKia    A    G        1      2        2 
   1    chr1_789175     AOna    A    G      0.5      1        2 
   1    chr1_789175     ASom    A    G        0      0        2 
   1    chr1_789175     HCab    A    G        0      0        2 
   1    chr1_789175     HPrz    A    G        0      0        2 
   1    chr1_789175     ZBoe    A    G        1      2        2 
   1    chr1_789175     ZGre    A    G        1      2        2 
   1    chr1_789175     ZHar    A    G        1      2        2 
   1    chr1_789175   Sample    A    G        0      0        2 
   1    chr1_791142     AAsi    T    G        0      0        2 
   1    chr1_791142     AKia    T    G        0      0        2 
   1    chr1_791142     AOna    T    G        0      0        2 
   1    chr1_791142     ASom    T    G        0      0        2 
   1    chr1_791142     HCab    T    G        0      0        2 
   1    chr1_791142     HPrz    T    G        0      0        2 
   1    chr1_791142     ZBoe    T    G        0      0        2 
   1    chr1_791142     ZGre    T    G        0      0        2 
   1    chr1_791142     ZHar    T    G      0.5      1        2 
   1    chr1_791142   Sample    T    G        0      0        2 
   1    chr1_794125     AAsi    G    C        0      0        2 
   1    chr1_794125     AKia    G    C        0      0        2 
   1    chr1_794125     AOna    G    C        0      0        2 
   1    chr1_794125     ASom    G    C        0      0        2 
   1    chr1_794125     HCab    G    C        1      2        2 
   1    chr1_794125     HPrz    G    C        1      2        2 
   1    chr1_794125     ZBoe    G    C        0      0        2 
   1    chr1_794125     ZGre    G    C        0      0        2 
   1    chr1_794125     ZHar    G    C        0      0        2 
   1    chr1_794125   Sample    G    C        1      2        2 
   1    chr1_796197     AAsi    C    T        0      0        2 
   1    chr1_796197     AKia    C    T        0      0        2 
   1    chr1_796197     AOna    C    T        0      0        2 
   1    chr1_796197     ASom    C    T        0      0        2 
   1    chr1_796197     HCab    C    T        1      2        2 
   1    chr1_796197     HPrz    C    T        1      2        2 
   1    chr1_796197     ZBoe    C    T        0      0        2 
   1    chr1_796197     ZGre    C    T        1      2        2 
   1    chr1_796197     ZHar    C    T        0      0        2 
   1    chr1_796197   Sample    C    T        1      2        2 
   1    chr1_796903     AAsi    A    G        0      0        2 
   1    chr1_796903     AKia    A    G        0      0        2 
   1    chr1_796903     AOna    A    G        0      0        2 
   1    chr1_796903     ASom    A    G        0      0        2 
   1    chr1_796903     HCab    A    G        0      0        2 
   1    chr1_796903     HPrz    A    G      0.5      1        2 
   1    chr1_796903     ZBoe    A    G        0      0        2 
   1    chr1_796903     ZGre    A    G        0      0        2 
   1    chr1_796903     ZHar    A    G        0      0        2 
   1    chr1_796903   Sample    A    G        0      0        2 
   1    chr1_797458     AAsi    T    C        1      2        2 
   1    chr1_797458     AKia    T    C        1      2        2 
   1    chr1_797458     AOna    T    C        1      2        2 
   1    chr1_797458     ASom    T    C        1      2        2 
   1    chr1_797458     HCab    T    C        0      0        2 
   1    chr1_797458     HPrz    T    C        0      0        2 
   1    chr1_797458     ZBoe    T    C        0      0        2 
   1    chr1_797458     ZGre    T    C        0      0        2 
   1    chr1_797458     ZHar    T    C        0      0        2 
   1    chr1_797458   Sample    T    C        0      0        2 
   1    chr1_812080     AAsi    C    T        0      0        2 
   1    chr1_812080     AKia    C    T        0      0        2 
   1    chr1_812080     AOna    C    T        0      0        2 
   1    chr1_812080     ASom    C    T        0      0        2 
   1    chr1_812080     HCab    C    T        1      2        2 
   1    chr1_812080     HPrz    C    T        1      2        2 
   1    chr1_812080     ZBoe    C    T        0      0        2 
   1    chr1_812080     ZGre    C    T        0      0        2 
   1    chr1_812080     ZHar    C    T        0      0        2 
   1    chr1_812080   Sample    C    T        1      2        2 
   1    chr1_815491     AAsi    A    G        0      0        2 
   1    chr1_815491     AKia    A    G        0      0        2 
   1    chr1_815491     AOna    A    G      0.5      1        2 
   1    chr1_815491     ASom    A    G        0      0        2 
   1    chr1_815491     HCab    A    G        0      0        2 
   1    chr1_815491     HPrz    A    G        0      0        2 
   1    chr1_815491     ZBoe    A    G        0      0        2 
   1    chr1_815491     ZGre    A    G        0      0        2 
   1    chr1_815491     ZHar    A    G        0      0        2 
   1    chr1_815491   Sample    A    G        0      0        2 
   1    chr1_815949     AAsi    T    C        0      0        2 
   1    chr1_815949     AKia    T    C        1      2        2 
   1    chr1_815949     AOna    T    C      0.5      1        2 
   1    chr1_815949     ASom    T    C        0      0        2 
   1    chr1_815949     HCab    T    C        0      0        2 
   1    chr1_815949     HPrz    T    C        0      0        2 
   1    chr1_815949     ZBoe    T    C        0      0        2 
   1    chr1_815949     ZGre    T    C        0      0        2 
   1    chr1_815949     ZHar    T    C        0      0        2 
   1    chr1_815949   Sample    T    C        0      0        2 
   1    chr1_816104     AAsi    T    C        0      0        2 
   1    chr1_816104     AKia    T    C        0      0        2 
   1    chr1_816104     AOna    T    C        0      0        2 
   1    chr1_816104     ASom    T    C        0      0        2 
   1    chr1_816104     HCab    T    C        0      0        2 
   1    chr1_816104     HPrz    T    C        0      0        2 
   1    chr1_816104     ZBoe    T    C        0      0        2 
   1    chr1_816104     ZGre    T    C        0      0        2 
   1    chr1_816104     ZHar    T    C        1      2        2 
   1    chr1_816104   Sample    T    C        0      0        2 
   1    chr1_822328     AAsi    A    C        0      0        2 
   1    chr1_822328     AKia    A    C        0      0        2 
   1    chr1_822328     AOna    A    C      0.5      1        2 
   1    chr1_822328     ASom    A    C        0      0        2 
   1    chr1_822328     HCab    A    C        0      0        2 
   1    chr1_822328     HPrz    A    C        0      0        2 
   1    chr1_822328     ZBoe    A    C        0      0        2 
   1    chr1_822328     ZGre    A    C        0      0        2 
   1    chr1_822328     ZHar    A    C        0      0        2 
   1    chr1_822328   Sample    A    C        0      0        2 
   1    chr1_824161     AAsi    G    A        0      0        2 
   1    chr1_824161     AKia    G    A        0      0        2 
   1    chr1_824161     AOna    G    A        0      0        2 
   1    chr1_824161     ASom    G    A        0      0        2 
   1    chr1_824161     HCab    G    A        0      0        2 
   1    chr1_824161     HPrz    G    A        0      0        2 
   1    chr1_824161     ZBoe    G    A        1      2        2 
   1    chr1_824161     ZGre    G    A        0      0        2 
   1    chr1_824161     ZHar    G    A        0      0        2 
   1    chr1_824161   Sample    G    A        0      0        2 
   1    chr1_824777     AAsi    A    G        0      0        2 
   1    chr1_824777     AKia    A    G        0      0        2 
   1    chr1_824777     AOna    A    G        0      0        2 
   1    chr1_824777     ASom    A    G        0      0        2 
   1    chr1_824777     HCab    A    G        0      0        2 
   1    chr1_824777     HPrz    A    G      0.5      1        2 
   1    chr1_824777     ZBoe    A    G        0      0        2 
   1    chr1_824777     ZGre    A    G        0      0        2 
   1    chr1_824777     ZHar    A    G        0      0        2 
   1    chr1_824777   Sample    A    G        0      0        2 
   1    chr1_828343     AAsi    A    G        0      0        2 
   1    chr1_828343     AKia    A    G        0      0        2 
   1    chr1_828343     AOna    A    G        0      0        2 
   1    chr1_828343     ASom    A    G        0      0        2 
   1    chr1_828343     HCab    A    G        1      2        2 
   1    chr1_828343     HPrz    A    G        1      2        2 
   1    chr1_828343     ZBoe    A    G        0      0        2 
   1    chr1_828343     ZGre    A    G        0      0        2 
   1    chr1_828343     ZHar    A    G        0      0        2 
   1    chr1_828343   Sample    A    G        1      2        2 
   1    chr1_830047     AAsi    C    T        0      0        2 
   1    chr1_830047     AKia    C    T        0      0        2 
   1    chr1_830047     AOna    C    T        0      0        2 
   1    chr1_830047     ASom    C    T        0      0        2 
   1    chr1_830047     HCab    C    T        0      0        2 
   1    chr1_830047     HPrz    C    T        0      0        2 
   1    chr1_830047     ZBoe    C    T      0.5      1        2 
   1    chr1_830047     ZGre    C    T        0      0        2 
   1    chr1_830047     ZHar    C    T        0      0        2 
   1    chr1_830047   Sample    C    T        0      0        2 
   1    chr1_833923     AAsi    T    C        0      0        2 
   1    chr1_833923     AKia    T    C        0      0        2 
   1    chr1_833923     AOna    T    C        0      0        2 
   1    chr1_833923     ASom    T    C        1      2        2 
   1    chr1_833923     HCab    T    C        0      0        2 
   1    chr1_833923     HPrz    T    C        0      0        2 
   1    chr1_833923     ZBoe    T    C        0      0        2 
   1    chr1_833923     ZGre    T    C        0      0        2 
   1    chr1_833923     ZHar    T    C        0      0        2 
   1    chr1_833923   Sample    T    C        0      0        2 
   1    chr1_834054     AAsi    C    T        0      0        2 
   1    chr1_834054     AKia    C    T        0      0        2 
   1    chr1_834054     AOna    C    T        0      0        2 
   1    chr1_834054     ASom    C    T        0      0        2 
   1    chr1_834054     HCab    C    T        1      2        2 
   1    chr1_834054     HPrz    C    T        1      2        2 
   1    chr1_834054     ZBoe    C    T        0      0        2 
   1    chr1_834054     ZGre    C    T        0      0        2 
   1    chr1_834054     ZHar    C    T        0      0        2 
   1    chr1_834054   Sample    C    T        1      2        2 
   1    chr1_836079     AAsi    T    C        0      0        2 
   1    chr1_836079     AKia    T    C        0      0        2 
   1    chr1_836079     AOna    T    C        0      0        2 
   1    chr1_836079     ASom    T    C        1      2        2 
   1    chr1_836079     HCab    T    C        0      0        2 
   1    chr1_836079     HPrz    T    C        0      0        2 
   1    chr1_836079     ZBoe    T    C        0      0        2 
   1    chr1_836079     ZGre    T    C        0      0        2 
   1    chr1_836079     ZHar    T    C        0      0        2 
   1    chr1_836079   Sample    T    C        0      0        2 
   1    chr1_836882     AAsi    G    A        0      0        2 
   1    chr1_836882     AKia    G    A        0      0        2 
   1    chr1_836882     AOna    G    A        0      0        2 
   1    chr1_836882     ASom    G    A        0      0        2 
   1    chr1_836882     HCab    G    A        1      2        2 
   1    chr1_836882     HPrz    G    A        1      2        2 
   1    chr1_836882     ZBoe    G    A        0      0        2 
   1    chr1_836882     ZGre    G    A        0      0        2 
   1    chr1_836882     ZHar    G    A        0      0        2 
   1    chr1_836882   Sample    G    A        1      2        2 
   1    chr1_837600     AAsi    T    C        0      0        2 
   1    chr1_837600     AKia    T    C        0      0        2 
   1    chr1_837600     AOna    T    C        0      0        2 
   1    chr1_837600     ASom    T    C        0      0        2 
   1    chr1_837600     HCab    T    C        0      0        2 
   1    chr1_837600     HPrz    T    C        0      0        2 
   1    chr1_837600     ZBoe    T    C        0      0        2 
   1    chr1_837600     ZGre    T    C        0      0        2 
   1    chr1_837600     ZHar    T    C        1      2        2 
   1    chr1_837600   Sample    T    C        0      0        2 
   1    chr1_839320     AAsi    T    C        0      0        2 
   1    chr1_839320     AKia    T    C        1      2        2 
   1    chr1_839320     AOna    T    C        0      0        2 
   1    chr1_839320     ASom    T    C        0      0        2 
   1    chr1_839320     HCab    T    C        0      0        2 
   1    chr1_839320     HPrz    T    C        0      0        2 
   1    chr1_839320     ZBoe    T    C        0      0        2 
   1    chr1_839320     ZGre    T    C        0      0        2 
   1    chr1_839320     ZHar    T    C        0      0        2 
   1    chr1_839320   Sample    T    C        0      0        2 
   1    chr1_840731     AAsi    G    A        0      0        2 
   1    chr1_840731     AKia    G    A        1      2        2 
   1    chr1_840731     AOna    G    A        0      0        2 
   1    chr1_840731     ASom    G    A        0      0        2 
   1    chr1_840731     HCab    G    A        0      0        2 
   1    chr1_840731     HPrz    G    A        0      0        2 
   1    chr1_840731     ZBoe    G    A        0      0        2 
   1    chr1_840731     ZGre    G    A        0      0        2 
   1    chr1_840731     ZHar    G    A        0      0        2 
   1    chr1_840731   Sample    G    A        0      0        2 
   1    chr1_846883     AAsi    C    T        0      0        2 
   1    chr1_846883     AKia    C    T        0      0        2 
   1    chr1_846883     AOna    C    T        0      0        2 
   1    chr1_846883     ASom    C    T        0      0        2 
   1    chr1_846883     HCab    C    T        1      2        2 
   1    chr1_846883     HPrz    C    T        1      2        2 
   1    chr1_846883     ZBoe    C    T        0      0        2 
   1    chr1_846883     ZGre    C    T        0      0        2 
   1    chr1_846883     ZHar    C    T        0      0        2 
   1    chr1_846883   Sample    C    T        1      2        2 
   1    chr1_860383     AAsi    C    G        0      0        2 
   1    chr1_860383     AKia    C    G        0      0        2 
   1    chr1_860383     AOna    C    G        0      0        2 
   1    chr1_860383     ASom    C    G        0      0        2 
   1    chr1_860383     HCab    C    G        1      2        2 
   1    chr1_860383     HPrz    C    G        1      2        2 
   1    chr1_860383     ZBoe    C    G        0      0        2 
   1    chr1_860383     ZGre    C    G        0      0        2 
   1    chr1_860383     ZHar    C    G        0      0        2 
   1    chr1_860383   Sample    C    G        1      2        2 
   1    chr1_861207     AAsi    G    C        0      0        2 
   1    chr1_861207     AKia    G    C        0      0        2 
   1    chr1_861207     AOna    G    C        0      0        2 
   1    chr1_861207     ASom    G    C        1      2        2 
   1    chr1_861207     HCab    G    C        0      0        2 
   1    chr1_861207     HPrz    G    C        0      0        2 
   1    chr1_861207     ZBoe    G    C        0      0        2 
   1    chr1_861207     ZGre    G    C        0      0        2 
   1    chr1_861207     ZHar    G    C        0      0        2 
   1    chr1_861207   Sample    G    C        0      0        2 
   1    chr1_865493     AAsi    A    G        1      2        2 
   1    chr1_865493     AKia    A    G        0      0        2 
   1    chr1_865493     AOna    A    G      0.5      1        2 
   1    chr1_865493     ASom    A    G        1      2        2 
   1    chr1_865493     HCab    A    G        0      0        2 
   1    chr1_865493     HPrz    A    G        0      0        2 
   1    chr1_865493     ZBoe    A    G        0      0        2 
   1    chr1_865493     ZGre    A    G        0      0        2 
   1    chr1_865493     ZHar    A    G        0      0        2 
   1    chr1_865493   Sample    A    G        0      0        2 
   1    chr1_866338     AAsi    G    A        0      0        2 
   1    chr1_866338     AKia    G    A        0      0        2 
   1    chr1_866338     AOna    G    A        0      0        2 
   1    chr1_866338     ASom    G    A        0      0        2 
   1    chr1_866338     HCab    G    A        0      0        2 
   1    chr1_866338     HPrz    G    A        0      0        2 
   1    chr1_866338     ZBoe    G    A      0.5      1        2 
   1    chr1_866338     ZGre    G    A        0      0        2 
   1    chr1_866338     ZHar    G    A        0      0        2 
   1    chr1_866338   Sample    G    A        0      0        2 
   1    chr1_873833     AAsi    A    G        1      2        2 
   1    chr1_873833     AKia    A    G        0      0        2 
   1    chr1_873833     AOna    A    G        0      0        2 
   1    chr1_873833     ASom    A    G        1      2        2 
   1    chr1_873833     HCab    A    G        0      0        2 
   1    chr1_873833     HPrz    A    G        0      0        2 
   1    chr1_873833     ZBoe    A    G        0      0        2 
   1    chr1_873833     ZGre    A    G        0      0        2 
   1    chr1_873833     ZHar    A    G        0      0        2 
   1    chr1_873833   Sample    A    G        0      0        2 
   1    chr1_878743     AAsi    T    C        0      0        2 
   1    chr1_878743     AKia    T    C        0      0        2 
   1    chr1_878743     AOna    T    C        0      0        2 
   1    chr1_878743     ASom    T    C        0      0        2 
   1    chr1_878743     HCab    T    C        1      2        2 
   1    chr1_878743     HPrz    T    C        1      2        2 
   1    chr1_878743     ZBoe    T    C        0      0        2 
   1    chr1_878743     ZGre    T    C        0      0        2 
   1    chr1_878743     ZHar    T    C        0      0        2 
   1    chr1_878743   Sample    T    C        1      2        2 
   1    chr1_884856     AAsi    A    G        0      0        2 
   1    chr1_884856     AKia    A    G        0      0        2 
   1    chr1_884856     AOna    A    G      0.5      1        2 
   1    chr1_884856     ASom    A    G        0      0        2 
   1    chr1_884856     HCab    A    G        0      0        2 
   1    chr1_884856     HPrz    A    G        0      0        2 
   1    chr1_884856     ZBoe    A    G        0      0        2 
   1    chr1_884856     ZGre    A    G        0      0        2 
   1    chr1_884856     ZHar    A    G        0      0        2 
   1    chr1_884856   Sample    A    G        0      0        2 
   1    chr1_886933     AAsi    T    A        0      0        2 
   1    chr1_886933     AKia    T    A        0      0        2 
   1    chr1_886933     AOna    T    A        0      0        2 
   1    chr1_886933     ASom    T    A        0      0        2 
   1    chr1_886933     HCab    T    A        1      2        2 
   1    chr1_886933     HPrz    T    A        1      2        2 
   1    chr1_886933     ZBoe    T    A        0      0        2 
   1    chr1_886933     ZGre    T    A        0      0        2 
   1    chr1_886933     ZHar    T    A        0      0        2 
   1    chr1_886933   Sample    T    A        1      2        2 
   1    chr1_895320     AAsi    T    C        0      0        2 
   1    chr1_895320     AKia    T    C        0      0        2 
   1    chr1_895320     AOna    T    C        0      0        2 
   1    chr1_895320     ASom    T    C        1      2        2 
   1    chr1_895320     HCab    T    C        0      0        2 
   1    chr1_895320     HPrz    T    C        0      0        2 
   1    chr1_895320     ZBoe    T    C        0      0        2 
   1    chr1_895320     ZGre    T    C        0      0        2 
   1    chr1_895320     ZHar    T    C        0      0        2 
   1    chr1_895320   Sample    T    C        0      0        2 
   1    chr1_895359     AAsi    C    T        0      0        2 
   1    chr1_895359     AKia    C    T        0      0        2 
   1    chr1_895359     AOna    C    T        0      0        2 
   1    chr1_895359     ASom    C    T        0      0        2 
   1    chr1_895359     HCab    C    T        1      2        2 
   1    chr1_895359     HPrz    C    T        1      2        2 
   1    chr1_895359     ZBoe    C    T        0      0        2 
   1    chr1_895359     ZGre    C    T        0      0        2 
   1    chr1_895359     ZHar    C    T        0      0        2 
   1    chr1_895359   Sample    C    T        1      2        2 
   1    chr1_900484     AAsi    A    G        1      2        2 
   1    chr1_900484     AKia    A    G        1      2        2 
   1    chr1_900484     AOna    A    G        1      2        2 
   1    chr1_900484     ASom    A    G        1      2        2 
   1    chr1_900484     HCab    A    G        0      0        2 
   1    chr1_900484     HPrz    A    G        0      0        2 
   1    chr1_900484     ZBoe    A    G        0      0        2 
   1    chr1_900484     ZGre    A    G        0      0        2 
   1    chr1_900484     ZHar    A    G        1      2        2 
   1    chr1_900484   Sample    A    G        0      0        2 
   1    chr1_910568     AAsi    G    T        0      0        2 
   1    chr1_910568     AKia    G    T        0      0        2 
   1    chr1_910568     AOna    G    T        0      0        2 
   1    chr1_910568     ASom    G    T        0      0        2 
   1    chr1_910568     HCab    G    T        1      2        2 
   1    chr1_910568     HPrz    G    T        1      2        2 
   1    chr1_910568     ZBoe    G    T        0      0        2 
   1    chr1_910568     ZGre    G    T        0      0        2 
   1    chr1_910568     ZHar    G    T        0      0        2 
   1    chr1_910568   Sample    G    T        1      2        2 
   1    chr1_916835     AAsi    G    A        0      0        2 
   1    chr1_916835     AKia    G    A        1      2        2 
   1    chr1_916835     AOna    G    A      0.5      1        2 
   1    chr1_916835     ASom    G    A        0      0        2 
   1    chr1_916835     HCab    G    A        1      2        2 
   1    chr1_916835     HPrz    G    A        1      2        2 
   1    chr1_916835     ZBoe    G    A        0      0        2 
   1    chr1_916835     ZGre    G    A        0      0        2 
   1    chr1_916835     ZHar    G    A        0      0        2 
   1    chr1_916835   Sample    G    A        1      2        2 
   1    chr1_918246     AAsi    A    G        0      0        2 
   1    chr1_918246     AKia    A    G        0      0        2 
   1    chr1_918246     AOna    A    G        0      0        2 
   1    chr1_918246     ASom    A    G        0      0        2 
   1    chr1_918246     HCab    A    G        0      0        2 
   1    chr1_918246     HPrz    A    G        0      0        2 
   1    chr1_918246     ZBoe    A    G        0      0        2 
   1    chr1_918246     ZGre    A    G      0.5      1        2 
   1    chr1_918246     ZHar    A    G        0      0        2 
   1    chr1_918246   Sample    A    G        0      0        2 
   1    chr1_919767     AAsi    T    C        0      0        2 
   1    chr1_919767     AKia    T    C        0      0        2 
   1    chr1_919767     AOna    T    C        0      0        2 
   1    chr1_919767     ASom    T    C        0      0        2 
   1    chr1_919767     HCab    T    C        0      0        2 
   1    chr1_919767     HPrz    T    C        0      0        2 
   1    chr1_919767     ZBoe    T    C      0.5      1        2 
   1    chr1_919767     ZGre    T    C        0      0        2 
   1    chr1_919767     ZHar    T    C        0      0        2 
   1    chr1_919767   Sample    T    C        0      0        2 
   1    chr1_922039     AAsi    C    T        0      0        2 
   1    chr1_922039     AKia    C    T        0      0        2 
   1    chr1_922039     AOna    C    T        0      0        2 
   1    chr1_922039     ASom    C    T        0      0        2 
   1    chr1_922039     HCab    C    T        1      2        2 
   1    chr1_922039     HPrz    C    T        1      2        2 
   1    chr1_922039     ZBoe    C    T        0      0        2 
   1    chr1_922039     ZGre    C    T        0      0        2 
   1    chr1_922039     ZHar    C    T        0      0        2 
   1    chr1_922039   Sample    C    T        1      2        2 
   1    chr1_922598     AAsi    T    G        0      0        2 
   1    chr1_922598     AKia    T    G        0      0        2 
   1    chr1_922598     AOna    T    G        0      0        2 
   1    chr1_922598     ASom    T    G        0      0        2 
   1    chr1_922598     HCab    T    G        0      0        2 
   1    chr1_922598     HPrz    T    G        0      0        2 
   1    chr1_922598     ZBoe    T    G        0      0        2 
   1    chr1_922598     ZGre    T    G        0      0        2 
   1    chr1_922598     ZHar    T    G        1      2        2 
   1    chr1_922598   Sample    T    G        0      0        2 
   1    chr1_923477     AAsi    T    C        0      0        2 
   1    chr1_923477     AKia    T    C        0      0        2 
   1    chr1_923477     AOna    T    C        0      0        2 
   1    chr1_923477     ASom    T    C        0      0        2 
   1    chr1_923477     HCab    T    C        1      2        2 
   1    chr1_923477     HPrz    T    C        1      2        2 
   1    chr1_923477     ZBoe    T    C        0      0        2 
   1    chr1_923477     ZGre    T    C        0      0        2 
   1    chr1_923477     ZHar    T    C        0      0        2 
   1    chr1_923477   Sample    T    C        1      2        2 
   1    chr1_924057     AAsi    A    G        0      0        2 
   1    chr1_924057     AKia    A    G        0      0        2 
   1    chr1_924057     AOna    A    G        0      0        2 
   1    chr1_924057     ASom    A    G        0      0        2 
   1    chr1_924057     HCab    A    G        0      0        2 
   1    chr1_924057     HPrz    A    G      0.5      1        2 
   1    chr1_924057     ZBoe    A    G        0      0        2 
   1    chr1_924057     ZGre    A    G        0      0        2 
   1    chr1_924057     ZHar    A    G        0      0        2 
   1    chr1_924057   Sample    A    G        0      0        2 
   1    chr1_924567     AAsi    A    G        0      0        2 
   1    chr1_924567     AKia    A    G        0      0        2 
   1    chr1_924567     AOna    A    G        0      0        2 
   1    chr1_924567     ASom    A    G        0      0        2 
   1    chr1_924567     HCab    A    G        1      2        2 
   1    chr1_924567     HPrz    A    G        1      2        2 
   1    chr1_924567     ZBoe    A    G        0      0        2 
   1    chr1_924567     ZGre    A    G        0      0        2 
   1    chr1_924567     ZHar    A    G        0      0        2 
   1    chr1_924567   Sample    A    G        1      2        2 
   1    chr1_926651     AAsi    A    G        0      0        2 
   1    chr1_926651     AKia    A    G        0      0        2 
   1    chr1_926651     AOna    A    G        0      0        2 
   1    chr1_926651     ASom    A    G        0      0        2 
   1    chr1_926651     HCab    A    G        1      2        2 
   1    chr1_926651     HPrz    A    G        1      2        2 
   1    chr1_926651     ZBoe    A    G        0      0        2 
   1    chr1_926651     ZGre    A    G        0      0        2 
   1    chr1_926651     ZHar    A    G        0      0        2 
   1    chr1_926651   Sample    A    G        1      2        2 
   1    chr1_928705     AAsi    A    G        0      0        2 
   1    chr1_928705     AKia    A    G        0      0        2 
   1    chr1_928705     AOna    A    G        0      0        2 
   1    chr1_928705     ASom    A    G        0      0        2 
   1    chr1_928705     HCab    A    G        1      2        2 
   1    chr1_928705     HPrz    A    G        1      2        2 
   1    chr1_928705     ZBoe    A    G        0      0        2 
   1    chr1_928705     ZGre    A    G        0      0        2 
   1    chr1_928705     ZHar    A    G        0      0        2 
   1    chr1_928705   Sample    A    G        1      2        2 
   1    chr1_934630     AAsi    A    G        0      0        2 
   1    chr1_934630     AKia    A    G        0      0        2 
   1    chr1_934630     AOna    A    G        0      0        2 
   1    chr1_934630     ASom    A    G        0      0        2 
   1    chr1_934630     HCab    A    G        0      0        2 
   1    chr1_934630     HPrz    A    G        0      0        2 
   1    chr1_934630     ZBoe    A    G      0.5      1        2 
   1    chr1_934630     ZGre    A    G        0      0        2 
   1    chr1_934630     ZHar    A    G        0      0        2 
   1    chr1_934630   Sample    A    G        0      0        2 
   1    chr1_935800     AAsi    C    G        1      2        2 
   1    chr1_935800     AKia    C    G        0      0        2 
   1    chr1_935800     AOna    C    G        0      0        2 
   1    chr1_935800     ASom    C    G        1      2        2 
   1    chr1_935800     HCab    C    G        0      0        2 
   1    chr1_935800     HPrz    C    G        0      0        2 
   1    chr1_935800     ZBoe    C    G        0      0        2 
   1    chr1_935800     ZGre    C    G        0      0        2 
   1    chr1_935800     ZHar    C    G        0      0        2 
   1    chr1_935800   Sample    C    G        0      0        2 
   1    chr1_939564     AAsi    T    C        0      0        2 
   1    chr1_939564     AKia    T    C        0      0        2 
   1    chr1_939564     AOna    T    C        0      0        2 
   1    chr1_939564     ASom    T    C        0      0        2 
   1    chr1_939564     HCab    T    C        0      0        2 
   1    chr1_939564     HPrz    T    C      0.5      1        2 
   1    chr1_939564     ZBoe    T    C        0      0        2 
   1    chr1_939564     ZGre    T    C        0      0        2 
   1    chr1_939564     ZHar    T    C        0      0        2 
   1    chr1_939564   Sample    T    C        0      0        2 
   1    chr1_940734     AAsi    A    G      0.5      1        2 
   1    chr1_940734     AKia    A    G        0      0        2 
   1    chr1_940734     AOna    A    G        0      0        2 
   1    chr1_940734     ASom    A    G        0      0        2 
   1    chr1_940734     HCab    A    G        0      0        2 
   1    chr1_940734     HPrz    A    G        0      0        2 
   1    chr1_940734     ZBoe    A    G        0      0        2 
   1    chr1_940734     ZGre    A    G        0      0        2 
   1    chr1_940734     ZHar    A    G        0      0        2 
   1    chr1_940734   Sample    A    G        0      0        2 
   1    chr1_956360     AAsi    G    C        0      0        2 
   1    chr1_956360     AKia    G    C        0      0        2 
   1    chr1_956360     AOna    G    C        0      0        2 
   1    chr1_956360     ASom    G    C        0      0        2 
   1    chr1_956360     HCab    G    C        0      0        2 
   1    chr1_956360     HPrz    G    C        0      0        2 
   1    chr1_956360     ZBoe    G    C      0.5      1        2 
   1    chr1_956360     ZGre    G    C        0      0        2 
   1    chr1_956360     ZHar    G    C        0      0        2 
   1    chr1_956360   Sample    G    C        0      0        2 
   1    chr1_957295     AAsi    A    C        0      0        2 
   1    chr1_957295     AKia    A    C        0      0        2 
   1    chr1_957295     AOna    A    C        0      0        2 
   1    chr1_957295     ASom    A    C        0      0        2 
   1    chr1_957295     HCab    A    C        1      2        2 
   1    chr1_957295     HPrz    A    C        1      2        2 
   1    chr1_957295     ZBoe    A    C        0      0        2 
   1    chr1_957295     ZGre    A    C        0      0        2 
   1    chr1_957295     ZHar    A    C        0      0        2 
   1    chr1_957295   Sample    A    C        1      2        2 
   1    chr1_967128     AAsi    G    C        0      0        2 
   1    chr1_967128     AKia    G    C        0      0        2 
   1    chr1_967128     AOna    G    C        0      0        2 
   1    chr1_967128     ASom    G    C        0      0        2 
   1    chr1_967128     HCab    G    C        1      2        2 
   1    chr1_967128     HPrz    G    C        1      2        2 
   1    chr1_967128     ZBoe    G    C        0      0        2 
   1    chr1_967128     ZGre    G    C        0      0        2 
   1    chr1_967128     ZHar    G    C        0      0        2 
   1    chr1_967128   Sample    G    C        1      2        2 
   1    chr1_967163     AAsi    T    C        0      0        2 
   1    chr1_967163     AKia    T    C        0      0        2 
   1    chr1_967163     AOna    T    C        0      0        2 
   1    chr1_967163     ASom    T    C        0      0        2 
   1    chr1_967163     HCab    T    C        0      0        2 
   1    chr1_967163     HPrz    T    C        0      0        2 
   1    chr1_967163     ZBoe    T    C        0      0        2 
   1    chr1_967163     ZGre    T    C        1      2        2 
   1    chr1_967163     ZHar    T    C        0      0        2 
   1    chr1_967163   Sample    T    C        0      0        2 
   1    chr1_967443     AAsi    T    C        0      0        2 
   1    chr1_967443     AKia    T    C        1      2        2 
   1    chr1_967443     AOna    T    C        1      2        2 
   1    chr1_967443     ASom    T    C        0      0        2 
   1    chr1_967443     HCab    T    C        0      0        2 
   1    chr1_967443     HPrz    T    C        0      0        2 
   1    chr1_967443     ZBoe    T    C        0      0        2 
   1    chr1_967443     ZGre    T    C        0      0        2 
   1    chr1_967443     ZHar    T    C        0      0        2 
   1    chr1_967443   Sample    T    C        0      0        2 
   1    chr1_968305     AAsi    C    A        0      0        2 
   1    chr1_968305     AKia    C    A        1      2        2 
   1    chr1_968305     AOna    C    A        0      0        2 
   1    chr1_968305     ASom    C    A        0      0        2 
   1    chr1_968305     HCab    C    A        0      0        2 
   1    chr1_968305     HPrz    C    A        0      0        2 
   1    chr1_968305     ZBoe    C    A        0      0        2 
   1    chr1_968305     ZGre    C    A        0      0        2 
   1    chr1_968305     ZHar    C    A        0      0        2 
   1    chr1_968305   Sample    C    A        0      0        2 
   1    chr1_971796     AAsi    A    G        1      2        2 
   1    chr1_971796     AKia    A    G        0      0        2 
   1    chr1_971796     AOna    A    G        0      0        2 
   1    chr1_971796     ASom    A    G        1      2        2 
   1    chr1_971796     HCab    A    G        0      0        2 
   1    chr1_971796     HPrz    A    G        0      0        2 
   1    chr1_971796     ZBoe    A    G        0      0        2 
   1    chr1_971796     ZGre    A    G        0      0        2 
   1    chr1_971796     ZHar    A    G        0      0        2 
   1    chr1_971796   Sample    A    G        0      0        2 
   1    chr1_986982     AAsi    A    C        0      0        2 
   1    chr1_986982     AKia    A    C        0      0        2 
   1    chr1_986982     AOna    A    C        0      0        2 
   1    chr1_986982     ASom    A    C        0      0        2 
   1    chr1_986982     HCab    A    C        1      2        2 
   1    chr1_986982     HPrz    A    C        1      2        2 
   1    chr1_986982     ZBoe    A    C        0      0        2 
   1    chr1_986982     ZGre    A    C        0      0        2 
   1    chr1_986982     ZHar    A    C        0      0        2 
   1    chr1_986982   Sample    A    C        1      2        2 
   1    chr1_992169     AAsi    G    C        0      0        2 
   1    chr1_992169     AKia    G    C      0.5      1        2 
   1    chr1_992169     AOna    G    C        0      0        2 
   1    chr1_992169     ASom    G    C        0      0        2 
   1    chr1_992169     HCab    G    C        0      0        2 
   1    chr1_992169     HPrz    G    C        0      0        2 
   1    chr1_992169     ZBoe    G    C        0      0        2 
   1    chr1_992169     ZGre    G    C        0      0        2 
   1    chr1_992169     ZHar    G    C        0      0        2 
   1    chr1_992169   Sample    G    C        0      0        2 
   1    chr1_992390     AAsi    G    A        0      0        2 
   1    chr1_992390     AKia    G    A        0      0        2 
   1    chr1_992390     AOna    G    A        0      0        2 
   1    chr1_992390     ASom    G    A        0      0        2 
   1    chr1_992390     HCab    G    A        1      2        2 
   1    chr1_992390     HPrz    G    A        1      2        2 
   1    chr1_992390     ZBoe    G    A        0      0        2 
   1    chr1_992390     ZGre    G    A        0      0        2 
   1    chr1_992390     ZHar    G    A        0      0        2 
   1    chr1_992390   Sample    G    A        1      2        2 
   1    chr1_994342     AAsi    G    A        0      0        2 
   1    chr1_994342     AKia    G    A        0      0        2 
   1    chr1_994342     AOna    G    A        0      0        2 
   1    chr1_994342     ASom    G    A        0      0        2 
   1    chr1_994342     HCab    G    A        1      2        2 
   1    chr1_994342     HPrz    G    A        1      2        2 
   1    chr1_994342     ZBoe    G    A        0      0        2 
   1    chr1_994342     ZGre    G    A        0      0        2 
   1    chr1_994342     ZHar    G    A        0      0        2 
   1    chr1_994342   Sample    G    A        1      2        2 
   1    chr1_995246     AAsi    A    G        0      0        2 
   1    chr1_995246     AKia    A    G        0      0        2 
   1    chr1_995246     AOna    A    G        0      0        2 
   1    chr1_995246     ASom    A    G        0      0        2 
   1    chr1_995246     HCab    A    G        0      0        2 
   1    chr1_995246     HPrz    A    G        0      0        2 
   1    chr1_995246     ZBoe    A    G        0      0        2 
   1    chr1_995246     ZGre    A    G        0      0        2 
   1    chr1_995246     ZHar    A    G        1      2        2 
   1    chr1_995246   Sample    A    G        0      0        2 
   1    chr1_996523     AAsi    A    G        0      0        2 
   1    chr1_996523     AKia    A    G        0      0        2 
   1    chr1_996523     AOna    A    G        0      0        2 
   1    chr1_996523     ASom    A    G        0      0        2 
   1    chr1_996523     HCab    A    G        1      2        2 
   1    chr1_996523     HPrz    A    G        1      2        2 
   1    chr1_996523     ZBoe    A    G        0      0        2 
   1    chr1_996523     ZGre    A    G        0      0        2 
   1    chr1_996523     ZHar    A    G        0      0        2 
   1    chr1_996523   Sample    A    G        1      2        2 
   1    chr1_999345     AAsi    A    G        0      0        2 
   1    chr1_999345     AKia    A    G        0      0        2 
   1    chr1_999345     AOna    A    G      0.5      1        2 
   1    chr1_999345     ASom    A    G        0      0        2 
   1    chr1_999345     HCab    A    G        0      0        2 
   1    chr1_999345     HPrz    A    G        0      0        2 
   1    chr1_999345     ZBoe    A    G        0      0        2 
   1    chr1_999345     ZGre    A    G        0      0        2 
   1    chr1_999345     ZHar    A    G        0      0        2 
   1    chr1_999345   Sample    A    G        0      0        2 
   1    chr1_999397     AAsi    T    C        0      0        2 
   1    chr1_999397     AKia    T    C        0      0        2 
   1    chr1_999397     AOna    T    C        0      0        2 
   1    chr1_999397     ASom    T    C        0      0        2 
   1    chr1_999397     HCab    T    C        1      2        2 
   1    chr1_999397     HPrz    T    C        1      2        2 
   1    chr1_999397     ZBoe    T    C      0.5      1        2 
   1    chr1_999397     ZGre    T    C        0      0        2 
   1    chr1_999397     ZHar    T    C        0      0        2 
   1    chr1_999397   Sample    T    C        1      2        2 
   1   chr1_1001915     AAsi    T    C        0      0        2 
   1   chr1_1001915     AKia    T    C        0      0        2 
   1   chr1_1001915     AOna    T    C        0      0        2 
   1   chr1_1001915     ASom    T    C        1      2        2 
   1   chr1_1001915     HCab    T    C        0      0        2 
   1   chr1_1001915     HPrz    T    C        0      0        2 
   1   chr1_1001915     ZBoe    T    C        0      0        2 
   1   chr1_1001915     ZGre    T    C        0      0        2 
   1   chr1_1001915     ZHar    T    C        0      0        2 
   1   chr1_1001915   Sample    T    C        0      0        2 
   1   chr1_1002267     AAsi    G    A      0.5      1        2 
   1   chr1_1002267     AKia    G    A        0      0        2 
   1   chr1_1002267     AOna    G    A        0      0        2 
   1   chr1_1002267     ASom    G    A        0      0        2 
   1   chr1_1002267     HCab    G    A        0      0        2 
   1   chr1_1002267     HPrz    G    A        0      0        2 
   1   chr1_1002267     ZBoe    G    A        0      0        2 
   1   chr1_1002267     ZGre    G    A        0      0        2 
   1   chr1_1002267     ZHar    G    A        0      0        2 
   1   chr1_1002267   Sample    G    A        0      0        2 
   1   chr1_1007489     AAsi    G    T        0      0        2 
   1   chr1_1007489     AKia    G    T        0      0        2 
   1   chr1_1007489     AOna    G    T        0      0        2 
   1   chr1_1007489     ASom    G    T        0      0        2 
   1   chr1_1007489     HCab    G    T        0      0        2 
   1   chr1_1007489     HPrz    G    T        0      0        2 
   1   chr1_1007489     ZBoe    G    T        0      0        2 
   1   chr1_1007489     ZGre    G    T        1      2        2 
   1   chr1_1007489     ZHar    G    T        0      0        2 
   1   chr1_1007489   Sample    G    T        0      0        2 
   1   chr1_1009304     AAsi    A    G        0      0        2 
   1   chr1_1009304     AKia    A    G        0      0        2 
   1   chr1_1009304     AOna    A    G        0      0        2 
   1   chr1_1009304     ASom    A    G        0      0        2 
   1   chr1_1009304     HCab    A    G        1      2        2 
   1   chr1_1009304     HPrz    A    G        1      2        2 
   1   chr1_1009304     ZBoe    A    G        0      0        2 
   1   chr1_1009304     ZGre    A    G        0      0        2 
   1   chr1_1009304     ZHar    A    G        0      0        2 
   1   chr1_1009304   Sample    A    G        1      2        2 
   1   chr1_1017303     AAsi    T    A        0      0        2 
   1   chr1_1017303     AKia    T    A        0      0        2 
   1   chr1_1017303     AOna    T    A        0      0        2 
   1   chr1_1017303     ASom    T    A        0      0        2 
   1   chr1_1017303     HCab    T    A        0      0        2 
   1   chr1_1017303     HPrz    T    A        0      0        2 
   1   chr1_1017303     ZBoe    T    A        0      0        2 
   1   chr1_1017303     ZGre    T    A        1      2        2 
   1   chr1_1017303     ZHar    T    A        0      0        2 
   1   chr1_1017303   Sample    T    A        0      0        2 
   1   chr1_1019143     AAsi    T    C        0      0        2 
   1   chr1_1019143     AKia    T    C        0      0        2 
   1   chr1_1019143     AOna    T    C        0      0        2 
   1   chr1_1019143     ASom    T    C        0      0        2 
   1   chr1_1019143     HCab    T    C        0      0        2 
   1   chr1_1019143     HPrz    T    C        0      0        2 
   1   chr1_1019143     ZBoe    T    C      0.5      1        2 
   1   chr1_1019143     ZGre    T    C        0      0        2 
   1   chr1_1019143     ZHar    T    C        0      0        2 
   1   chr1_1019143   Sample    T    C        0      0        2 
   1   chr1_1021022     AAsi    G    T        0      0        2 
   1   chr1_1021022     AKia    G    T        0      0        2 
   1   chr1_1021022     AOna    G    T        0      0        2 
   1   chr1_1021022     ASom    G    T        0      0        2 
   1   chr1_1021022     HCab    G    T        0      0        2 
   1   chr1_1021022     HPrz    G    T      0.5      1        2 
   1   chr1_1021022     ZBoe    G    T        0      0        2 
   1   chr1_1021022     ZGre    G    T        0      0        2 
   1   chr1_1021022     ZHar    G    T        0      0        2 
   1   chr1_1021022   Sample    G    T        0      0        2 
   1   chr1_1024861     AAsi    T    C        0      0        2 
   1   chr1_1024861     AKia    T    C        1      2        2 
   1   chr1_1024861     AOna    T    C        0      0        2 
   1   chr1_1024861     ASom    T    C        0      0        2 
   1   chr1_1024861     HCab    T    C        0      0        2 
   1   chr1_1024861     HPrz    T    C        0      0        2 
   1   chr1_1024861     ZBoe    T    C        0      0        2 
   1   chr1_1024861     ZGre    T    C        0      0        2 
   1   chr1_1024861     ZHar    T    C        0      0        2 
   1   chr1_1024861   Sample    T    C        0      0        2 
   1   chr1_1046160     AAsi    G    C        0      0        2 
   1   chr1_1046160     AKia    G    C        0      0        2 
   1   chr1_1046160     AOna    G    C        0      0        2 
   1   chr1_1046160     ASom    G    C        0      0        2 
   1   chr1_1046160     HCab    G    C        1      2        2 
   1   chr1_1046160     HPrz    G    C        1      2        2 
   1   chr1_1046160     ZBoe    G    C        0      0        2 
   1   chr1_1046160     ZGre    G    C        0      0        2 
   1   chr1_1046160     ZHar    G    C        0      0        2 
   1   chr1_1046160   Sample    G    C        1      2        2 
   1   chr1_1049862     AAsi    G    C        0      0        2 
   1   chr1_1049862     AKia    G    C        0      0        2 
   1   chr1_1049862     AOna    G    C        0      0        2 
   1   chr1_1049862     ASom    G    C        0      0        2 
   1   chr1_1049862     HCab    G    C        1      2        2 
   1   chr1_1049862     HPrz    G    C        1      2        2 
   1   chr1_1049862     ZBoe    G    C        0      0        2 
   1   chr1_1049862     ZGre    G    C        0      0        2 
   1   chr1_1049862     ZHar    G    C        0      0        2 
   1   chr1_1049862   Sample    G    C        1      2        2 
   1   chr1_1050227     AAsi    A    G        0      0        2 
   1   chr1_1050227     AKia    A    G        0      0        2 
   1   chr1_1050227     AOna    A    G        0      0        2 
   1   chr1_1050227     ASom    A    G        0      0        2 
   1   chr1_1050227     HCab    A    G        1      2        2 
   1   chr1_1050227     HPrz    A    G        1      2        2 
   1   chr1_1050227     ZBoe    A    G        0      0        2 
   1   chr1_1050227     ZGre    A    G        0      0        2 
   1   chr1_1050227     ZHar    A    G        0      0        2 
   1   chr1_1050227   Sample    A    G        1      2        2 
   1   chr1_1051388     AAsi    G    T        1      2        2 
   1   chr1_1051388     AKia    G    T        0      0        2 
   1   chr1_1051388     AOna    G    T        0      0        2 
   1   chr1_1051388     ASom    G    T        1      2        2 
   1   chr1_1051388     HCab    G    T        0      0        2 
   1   chr1_1051388     HPrz    G    T        0      0        2 
   1   chr1_1051388     ZBoe    G    T        0      0        2 
   1   chr1_1051388     ZGre    G    T        0      0        2 
   1   chr1_1051388     ZHar    G    T        0      0        2 
   1   chr1_1051388   Sample    G    T        0      0        2 
   1   chr1_1054205     AAsi    T    C        0      0        2 
   1   chr1_1054205     AKia    T    C        0      0        2 
   1   chr1_1054205     AOna    T    C        0      0        2 
   1   chr1_1054205     ASom    T    C        0      0        2 
   1   chr1_1054205     HCab    T    C        0      0        2 
   1   chr1_1054205     HPrz    T    C        0      0        2 
   1   chr1_1054205     ZBoe    T    C      0.5      1        2 
   1   chr1_1054205     ZGre    T    C        0      0        2 
   1   chr1_1054205     ZHar    T    C        0      0        2 
   1   chr1_1054205   Sample    T    C        0      0        2 
   1   chr1_1056389     AAsi    G    A        0      0        2 
   1   chr1_1056389     AKia    G    A        0      0        2 
   1   chr1_1056389     AOna    G    A      0.5      1        2 
   1   chr1_1056389     ASom    G    A        0      0        2 
   1   chr1_1056389     HCab    G    A        0      0        2 
   1   chr1_1056389     HPrz    G    A        0      0        2 
   1   chr1_1056389     ZBoe    G    A        0      0        2 
   1   chr1_1056389     ZGre    G    A        0      0        2 
   1   chr1_1056389     ZHar    G    A        0      0        2 
   1   chr1_1056389   Sample    G    A        0      0        2 
   1   chr1_1056927     AAsi    C    T        0      0        2 
   1   chr1_1056927     AKia    C    T        0      0        2 
   1   chr1_1056927     AOna    C    T        0      0        2 
   1   chr1_1056927     ASom    C    T        0      0        2 
   1   chr1_1056927     HCab    C    T        1      2        2 
   1   chr1_1056927     HPrz    C    T        1      2        2 
   1   chr1_1056927     ZBoe    C    T        0      0        2 
   1   chr1_1056927     ZGre    C    T        0      0        2 
   1   chr1_1056927     ZHar    C    T        0      0        2 
   1   chr1_1056927   Sample    C    T        1      2        2 
   1   chr1_1061338     AAsi    T    C        0      0        2 
   1   chr1_1061338     AKia    T    C      0.5      1        2 
   1   chr1_1061338     AOna    T    C        0      0        2 
   1   chr1_1061338     ASom    T    C        0      0        2 
   1   chr1_1061338     HCab    T    C        0      0        2 
   1   chr1_1061338     HPrz    T    C        0      0        2 
   1   chr1_1061338     ZBoe    T    C        0      0        2 
   1   chr1_1061338     ZGre    T    C        0      0        2 
   1   chr1_1061338     ZHar    T    C        0      0        2 
   1   chr1_1061338   Sample    T    C        0      0        2 
   1   chr1_1064369     AAsi    G    T        0      0        2 
   1   chr1_1064369     AKia    G    T        0      0        2 
   1   chr1_1064369     AOna    G    T        0      0        2 
   1   chr1_1064369     ASom    G    T        0      0        2 
   1   chr1_1064369     HCab    G    T        1      2        2 
   1   chr1_1064369     HPrz    G    T        1      2        2 
   1   chr1_1064369     ZBoe    G    T        0      0        2 
   1   chr1_1064369     ZGre    G    T        0      0        2 
   1   chr1_1064369     ZHar    G    T        0      0        2 
   1   chr1_1064369   Sample    G    T        1      2        2 
   1   chr1_1065409     AAsi    A    G        0      0        2 
   1   chr1_1065409     AKia    A    G        0      0        2 
   1   chr1_1065409     AOna    A    G        0      0        2 
   1   chr1_1065409     ASom    A    G        0      0        2 
   1   chr1_1065409     HCab    A    G        1      2        2 
   1   chr1_1065409     HPrz    A    G        1      2        2 
   1   chr1_1065409     ZBoe    A    G        0      0        2 
   1   chr1_1065409     ZGre    A    G        0      0        2 
   1   chr1_1065409     ZHar    A    G        0      0        2 
   1   chr1_1065409   Sample    A    G        1      2        2 
   1   chr1_1076525     AAsi    G    A        0      0        2 
   1   chr1_1076525     AKia    G    A        1      2        2 
   1   chr1_1076525     AOna    G    A        0      0        2 
   1   chr1_1076525     ASom    G    A        0      0        2 
   1   chr1_1076525     HCab    G    A        0      0        2 
   1   chr1_1076525     HPrz    G    A        0      0        2 
   1   chr1_1076525     ZBoe    G    A        0      0        2 
   1   chr1_1076525     ZGre    G    A        0      0        2 
   1   chr1_1076525     ZHar    G    A        0      0        2 
   1   chr1_1076525   Sample    G    A        0      0        2 
   1   chr1_1077646     AAsi    A    T        0      0        2 
   1   chr1_1077646     AKia    A    T        0      0        2 
   1   chr1_1077646     AOna    A    T        0      0        2 
   1   chr1_1077646     ASom    A    T        0      0        2 
   1   chr1_1077646     HCab    A    T        0      0        2 
   1   chr1_1077646     HPrz    A    T        0      0        2 
   1   chr1_1077646     ZBoe    A    T      0.5      1        2 
   1   chr1_1077646     ZGre    A    T        0      0        2 
   1   chr1_1077646     ZHar    A    T        0      0        2 
   1   chr1_1077646   Sample    A    T        0      0        2 
   1   chr1_1078167     AAsi    T    C        0      0        2 
   1   chr1_1078167     AKia    T    C        1      2        2 
   1   chr1_1078167     AOna    T    C        0      0        2 
   1   chr1_1078167     ASom    T    C        0      0        2 
   1   chr1_1078167     HCab    T    C        0      0        2 
   1   chr1_1078167     HPrz    T    C        0      0        2 
   1   chr1_1078167     ZBoe    T    C        0      0        2 
   1   chr1_1078167     ZGre    T    C        0      0        2 
   1   chr1_1078167     ZHar    T    C        0      0        2 
   1   chr1_1078167   Sample    T    C        0      0        2 
   1   chr1_1078177     AAsi    A    G        0      0        2 
   1   chr1_1078177     AKia    A    G        0      0        2 
   1   chr1_1078177     AOna    A    G      0.5      1        2 
   1   chr1_1078177     ASom    A    G        0      0        2 
   1   chr1_1078177     HCab    A    G        0      0        2 
   1   chr1_1078177     HPrz    A    G        0      0        2 
   1   chr1_1078177     ZBoe    A    G        0      0        2 
   1   chr1_1078177     ZGre    A    G        0      0        2 
   1   chr1_1078177     ZHar    A    G        0      0        2 
   1   chr1_1078177   Sample    A    G        0      0        2 
   1   chr1_1080281     AAsi    C    A        0      0        2 
   1   chr1_1080281     AKia    C    A        1      2        2 
   1   chr1_1080281     AOna    C    A        1      2        2 
   1   chr1_1080281     ASom    C    A        0      0        2 
   1   chr1_1080281     HCab    C    A        0      0        2 
   1   chr1_1080281     HPrz    C    A        0      0        2 
   1   chr1_1080281     ZBoe    C    A        0      0        2 
   1   chr1_1080281     ZGre    C    A        0      0        2 
   1   chr1_1080281     ZHar    C    A        0      0        2 
   1   chr1_1080281   Sample    C    A        0      0        2 
   1   chr1_1083863     AAsi    C    T        0      0        2 
   1   chr1_1083863     AKia    C    T        0      0        2 
   1   chr1_1083863     AOna    C    T        0      0        2 
   1   chr1_1083863     ASom    C    T        0      0        2 
   1   chr1_1083863     HCab    C    T        1      2        2 
   1   chr1_1083863     HPrz    C    T        1      2        2 
   1   chr1_1083863     ZBoe    C    T        0      0        2 
   1   chr1_1083863     ZGre    C    T        0      0        2 
   1   chr1_1083863     ZHar    C    T        0      0        2 
   1   chr1_1083863   Sample    C    T        1      2        2 
   1   chr1_1087513     AAsi    G    C        0      0        2 
   1   chr1_1087513     AKia    G    C        0      0        2 
   1   chr1_1087513     AOna    G    C        0      0        2 
   1   chr1_1087513     ASom    G    C        0      0        2 
   1   chr1_1087513     HCab    G    C        1      2        2 
   1   chr1_1087513     HPrz    G    C        0      0        2 
   1   chr1_1087513     ZBoe    G    C        0      0        2 
   1   chr1_1087513     ZGre    G    C        0      0        2 
   1   chr1_1087513     ZHar    G    C        0      0        2 
   1   chr1_1087513   Sample    G    C        1      2        2 
   1   chr1_1088073     AAsi    C    T        0      0        2 
   1   chr1_1088073     AKia    C    T        0      0        2 
   1   chr1_1088073     AOna    C    T        0      0        2 
   1   chr1_1088073     ASom    C    T        0      0        2 
   1   chr1_1088073     HCab    C    T        1      2        2 
   1   chr1_1088073     HPrz    C    T        1      2        2 
   1   chr1_1088073     ZBoe    C    T        0      0        2 
   1   chr1_1088073     ZGre    C    T        0      0        2 
   1   chr1_1088073     ZHar    C    T        0      0        2 
   1   chr1_1088073   Sample    C    T        1      2        2 
   1   chr1_1088908     AAsi    G    A        0      0        2 
   1   chr1_1088908     AKia    G    A        0      0        2 
   1   chr1_1088908     AOna    G    A        0      0        2 
   1   chr1_1088908     ASom    G    A        0      0        2 
   1   chr1_1088908     HCab    G    A        1      2        2 
   1   chr1_1088908     HPrz    G    A        1      2        2 
   1   chr1_1088908     ZBoe    G    A        0      0        2 
   1   chr1_1088908     ZGre    G    A        0      0        2 
   1   chr1_1088908     ZHar    G    A        0      0        2 
   1   chr1_1088908   Sample    G    A        1      2        2 
   1   chr1_1089638     AAsi    G    A        0      0        2 
   1   chr1_1089638     AKia    G    A        0      0        2 
   1   chr1_1089638     AOna    G    A        0      0        2 
   1   chr1_1089638     ASom    G    A        0      0        2 
   1   chr1_1089638     HCab    G    A        1      2        2 
   1   chr1_1089638     HPrz    G    A        1      2        2 
   1   chr1_1089638     ZBoe    G    A        0      0        2 
   1   chr1_1089638     ZGre    G    A        0      0        2 
   1   chr1_1089638     ZHar    G    A        0      0        2 
   1   chr1_1089638   Sample    G    A        1      2        2 
   1   chr1_1100373     AAsi    A    G        0      0        2 
   1   chr1_1100373     AKia    A    G        0      0        2 
   1   chr1_1100373     AOna    A    G        0      0        2 
   1   chr1_1100373     ASom    A    G        0      0        2 
   1   chr1_1100373     HCab    A    G        0      0        2 
   1   chr1_1100373     HPrz    A    G        0      0        2 
   1   chr1_1100373     ZBoe    A    G        0      0        2 
   1   chr1_1100373     ZGre    A    G        1      2        2 
   1   chr1_1100373     ZHar    A    G        0      0        2 
   1   chr1_1100373   Sample    A    G        0      0        2 
   1   chr1_1102718     AAsi    C    A        0      0        2 
   1   chr1_1102718     AKia    C    A        0      0        2 
   1   chr1_1102718     AOna    C    A        0      0        2 
   1   chr1_1102718     ASom    C    A        0      0        2 
   1   chr1_1102718     HCab    C    A        1      2        2 
   1   chr1_1102718     HPrz    C    A        1      2        2 
   1   chr1_1102718     ZBoe    C    A        0      0        2 
   1   chr1_1102718     ZGre    C    A        0      0        2 
   1   chr1_1102718     ZHar    C    A        0      0        2 
   1   chr1_1102718   Sample    C    A        1      2        2 
   1   chr1_1103126     AAsi    T    C        0      0        2 
   1   chr1_1103126     AKia    T    C        0      0        2 
   1   chr1_1103126     AOna    T    C        0      0        2 
   1   chr1_1103126     ASom    T    C        0      0        2 
   1   chr1_1103126     HCab    T    C        1      2        2 
   1   chr1_1103126     HPrz    T    C        1      2        2 
   1   chr1_1103126     ZBoe    T    C        0      0        2 
   1   chr1_1103126     ZGre    T    C        0      0        2 
   1   chr1_1103126     ZHar    T    C        0      0        2 
   1   chr1_1103126   Sample    T    C        1      2        2 
   1   chr1_1104073     AAsi    T    C        0      0        2 
   1   chr1_1104073     AKia    T    C        0      0        2 
   1   chr1_1104073     AOna    T    C        0      0        2 
   1   chr1_1104073     ASom    T    C        0      0        2 
   1   chr1_1104073     HCab    T    C        0      0        2 
   1   chr1_1104073     HPrz    T    C        0      0        2 
   1   chr1_1104073     ZBoe    T    C        0      0        2 
   1   chr1_1104073     ZGre    T    C        1      2        2 
   1   chr1_1104073     ZHar    T    C        0      0        2 
   1   chr1_1104073   Sample    T    C        0      0        2 
   1   chr1_1104464     AAsi    G    C        0      0        2 
   1   chr1_1104464     AKia    G    C        0      0        2 
   1   chr1_1104464     AOna    G    C        0      0        2 
   1   chr1_1104464     ASom    G    C        0      0        2 
   1   chr1_1104464     HCab    G    C        0      0        2 
   1   chr1_1104464     HPrz    G    C        0      0        2 
   1   chr1_1104464     ZBoe    G    C        0      0        2 
   1   chr1_1104464     ZGre    G    C        0      0        2 
   1   chr1_1104464     ZHar    G    C        1      2        2 
   1   chr1_1104464   Sample    G    C        0      0        2 
   1   chr1_1112943     AAsi    A    G        0      0        2 
   1   chr1_1112943     AKia    A    G        0      0        2 
   1   chr1_1112943     AOna    A    G        0      0        2 
   1   chr1_1112943     ASom    A    G        0      0        2 
   1   chr1_1112943     HCab    A    G        0      0        2 
   1   chr1_1112943     HPrz    A    G        0      0        2 
   1   chr1_1112943     ZBoe    A    G        1      2        2 
   1   chr1_1112943     ZGre    A    G        0      0        2 
   1   chr1_1112943     ZHar    A    G        0      0        2 
   1   chr1_1112943   Sample    A    G        0      0        2 
   1   chr1_1113658     AAsi    T    C        0      0        2 
   1   chr1_1113658     AKia    T    C        0      0        2 
   1   chr1_1113658     AOna    T    C        0      0        2 
   1   chr1_1113658     ASom    T    C        1      2        2 
   1   chr1_1113658     HCab    T    C        0      0        2 
   1   chr1_1113658     HPrz    T    C        0      0        2 
   1   chr1_1113658     ZBoe    T    C        0      0        2 
   1   chr1_1113658     ZGre    T    C        0      0        2 
   1   chr1_1113658     ZHar    T    C        0      0        2 
   1   chr1_1113658   Sample    T    C        0      0        2 
   1   chr1_1114829     AAsi    G    T        0      0        2 
   1   chr1_1114829     AKia    G    T        0      0        2 
   1   chr1_1114829     AOna    G    T        0      0        2 
   1   chr1_1114829     ASom    G    T        0      0        2 
   1   chr1_1114829     HCab    G    T        0      0        2 
   1   chr1_1114829     HPrz    G    T        0      0        2 
   1   chr1_1114829     ZBoe    G    T        1      2        2 
   1   chr1_1114829     ZGre    G    T        1      2        2 
   1   chr1_1114829     ZHar    G    T        0      0        2 
   1   chr1_1114829   Sample    G    T        0      0        2 
   1   chr1_1115445     AAsi    G    A        0      0        2 
   1   chr1_1115445     AKia    G    A        0      0        2 
   1   chr1_1115445     AOna    G    A        0      0        2 
   1   chr1_1115445     ASom    G    A        0      0        2 
   1   chr1_1115445     HCab    G    A        1      2        2 
   1   chr1_1115445     HPrz    G    A        1      2        2 
   1   chr1_1115445     ZBoe    G    A        0      0        2 
   1   chr1_1115445     ZGre    G    A        0      0        2 
   1   chr1_1115445     ZHar    G    A        0      0        2 
   1   chr1_1115445   Sample    G    A        1      2        2 
   1   chr1_1116124     AAsi    C    G        0      0        2 
   1   chr1_1116124     AKia    C    G        1      2        2 
   1   chr1_1116124     AOna    C    G      0.5      1        2 
   1   chr1_1116124     ASom    C    G        0      0        2 
   1   chr1_1116124     HCab    C    G        0      0        2 
   1   chr1_1116124     HPrz    C    G        0      0        2 
   1   chr1_1116124     ZBoe    C    G        0      0        2 
   1   chr1_1116124     ZGre    C    G        0      0        2 
   1   chr1_1116124     ZHar    C    G        0      0        2 
   1   chr1_1116124   Sample    C    G        0      0        2 
   1   chr1_1116180     AAsi    C    T        0      0        2 
   1   chr1_1116180     AKia    C    T        1      2        2 
   1   chr1_1116180     AOna    C    T        1      2        2 
   1   chr1_1116180     ASom    C    T        0      0        2 
   1   chr1_1116180     HCab    C    T        0      0        2 
   1   chr1_1116180     HPrz    C    T        0      0        2 
   1   chr1_1116180     ZBoe    C    T        0      0        2 
   1   chr1_1116180     ZGre    C    T        0      0        2 
   1   chr1_1116180     ZHar    C    T        0      0        2 
   1   chr1_1116180   Sample    C    T        0      0        2 
   1   chr1_1118779     AAsi    C    T        0      0        2 
   1   chr1_1118779     AKia    C    T        0      0        2 
   1   chr1_1118779     AOna    C    T        0      0        2 
   1   chr1_1118779     ASom    C    T        0      0        2 
   1   chr1_1118779     HCab    C    T        0      0        2 
   1   chr1_1118779     HPrz    C    T        0      0        2 
   1   chr1_1118779     ZBoe    C    T      0.5      1        2 
   1   chr1_1118779     ZGre    C    T        0      0        2 
   1   chr1_1118779     ZHar    C    T        0      0        2 
   1   chr1_1118779   Sample    C    T        0      0        2 
   1   chr1_1132151     AAsi    A    G        0      0        2 
   1   chr1_1132151     AKia    A    G        0      0        2 
   1   chr1_1132151     AOna    A    G        0      0        2 
   1   chr1_1132151     ASom    A    G        0      0        2 
   1   chr1_1132151     HCab    A    G        0      0        2 
   1   chr1_1132151     HPrz    A    G        0      0        2 
   1   chr1_1132151     ZBoe    A    G        0      0        2 
   1   chr1_1132151     ZGre    A    G        1      2        2 
   1   chr1_1132151     ZHar    A    G        1      2        2 
   1   chr1_1132151   Sample    A    G        0      0        2 
   1   chr1_1139505     AAsi    C    T        0      0        2 
   1   chr1_1139505     AKia    C    T        0      0        2 
   1   chr1_1139505     AOna    C    T        0      0        2 
   1   chr1_1139505     ASom    C    T        0      0        2 
   1   chr1_1139505     HCab    C    T        0      0        2 
   1   chr1_1139505     HPrz    C    T        0      0        2 
   1   chr1_1139505     ZBoe    C    T      0.5      1        2 
   1   chr1_1139505     ZGre    C    T        0      0        2 
   1   chr1_1139505     ZHar    C    T        0      0        2 
   1   chr1_1139505   Sample    C    T        0      0        2 
   1   chr1_1147035     AAsi    G    A        0      0        2 
   1   chr1_1147035     AKia    G    A        0      0        2 
   1   chr1_1147035     AOna    G    A        0      0        2 
   1   chr1_1147035     ASom    G    A        0      0        2 
   1   chr1_1147035     HCab    G    A        1      2        2 
   1   chr1_1147035     HPrz    G    A        1      2        2 
   1   chr1_1147035     ZBoe    G    A        0      0        2 
   1   chr1_1147035     ZGre    G    A        0      0        2 
   1   chr1_1147035     ZHar    G    A        0      0        2 
   1   chr1_1147035   Sample    G    A        1      2        2 
   1   chr1_1147439     AAsi    T    C        1      2        2 
   1   chr1_1147439     AKia    T    C        0      0        2 
   1   chr1_1147439     AOna    T    C        0      0        2 
   1   chr1_1147439     ASom    T    C        1      2        2 
   1   chr1_1147439     HCab    T    C        0      0        2 
   1   chr1_1147439     HPrz    T    C        0      0        2 
   1   chr1_1147439     ZBoe    T    C        0      0        2 
   1   chr1_1147439     ZGre    T    C        0      0        2 
   1   chr1_1147439     ZHar    T    C        0      0        2 
   1   chr1_1147439   Sample    T    C        0      0        2 
   1   chr1_1148980     AAsi    A    G        0      0        2 
   1   chr1_1148980     AKia    A    G        0      0        2 
   1   chr1_1148980     AOna    A    G        0      0        2 
   1   chr1_1148980     ASom    A    G        0      0        2 
   1   chr1_1148980     HCab    A    G        0      0        2 
   1   chr1_1148980     HPrz    A    G        0      0        2 
   1   chr1_1148980     ZBoe    A    G      0.5      1        2 
   1   chr1_1148980     ZGre    A    G        0      0        2 
   1   chr1_1148980     ZHar    A    G        0      0        2 
   1   chr1_1148980   Sample    A    G        0      0        2 
   1   chr1_1149238     AAsi    G    A        0      0        2 
   1   chr1_1149238     AKia    G    A        0      0        2 
   1   chr1_1149238     AOna    G    A        0      0        2 
   1   chr1_1149238     ASom    G    A        0      0        2 
   1   chr1_1149238     HCab    G    A        0      0        2 
   1   chr1_1149238     HPrz    G    A        0      0        2 
   1   chr1_1149238     ZBoe    G    A        1      2        2 
   1   chr1_1149238     ZGre    G    A        1      2        2 
   1   chr1_1149238     ZHar    G    A        0      0        2 
   1   chr1_1149238   Sample    G    A        0      0        2 
   1   chr1_1155855     AAsi    A    G        0      0        2 
   1   chr1_1155855     AKia    A    G        0      0        2 
   1   chr1_1155855     AOna    A    G        0      0        2 
   1   chr1_1155855     ASom    A    G        0      0        2 
   1   chr1_1155855     HCab    A    G        1      2        2 
   1   chr1_1155855     HPrz    A    G        1      2        2 
   1   chr1_1155855     ZBoe    A    G        0      0        2 
   1   chr1_1155855     ZGre    A    G        0      0        2 
   1   chr1_1155855     ZHar    A    G        0      0        2 
   1   chr1_1155855   Sample    A    G        1      2        2 
   1   chr1_1158372     AAsi    T    C        0      0        2 
   1   chr1_1158372     AKia    T    C        0      0        2 
   1   chr1_1158372     AOna    T    C        0      0        2 
   1   chr1_1158372     ASom    T    C        1      2        2 
   1   chr1_1158372     HCab    T    C        0      0        2 
   1   chr1_1158372     HPrz    T    C        0      0        2 
   1   chr1_1158372     ZBoe    T    C        0      0        2 
   1   chr1_1158372     ZGre    T    C        0      0        2 
   1   chr1_1158372     ZHar    T    C        0      0        2 
   1   chr1_1158372   Sample    T    C        0      0        2 
   1   chr1_1159107     AAsi    C    T        0      0        2 
   1   chr1_1159107     AKia    C    T        0      0        2 
   1   chr1_1159107     AOna    C    T        0      0        2 
   1   chr1_1159107     ASom    C    T        0      0        2 
   1   chr1_1159107     HCab    C    T        1      2        2 
   1   chr1_1159107     HPrz    C    T        1      2        2 
   1   chr1_1159107     ZBoe    C    T        0      0        2 
   1   chr1_1159107     ZGre    C    T        0      0        2 
   1   chr1_1159107     ZHar    C    T        0      0        2 
   1   chr1_1159107   Sample    C    T        1      2        2 
   1   chr1_1159671     AAsi    T    C        0      0        2 
   1   chr1_1159671     AKia    T    C        1      2        2 
   1   chr1_1159671     AOna    T    C        0      0        2 
   1   chr1_1159671     ASom    T    C        0      0        2 
   1   chr1_1159671     HCab    T    C        0      0        2 
   1   chr1_1159671     HPrz    T    C        0      0        2 
   1   chr1_1159671     ZBoe    T    C        0      0        2 
   1   chr1_1159671     ZGre    T    C        0      0        2 
   1   chr1_1159671     ZHar    T    C        0      0        2 
   1   chr1_1159671   Sample    T    C        0      0        2 
   1   chr1_1159673     AAsi    T    C        0      0        2 
   1   chr1_1159673     AKia    T    C        0      0        2 
   1   chr1_1159673     AOna    T    C        0      0        2 
   1   chr1_1159673     ASom    T    C        0      0        2 
   1   chr1_1159673     HCab    T    C        0      0        2 
   1   chr1_1159673     HPrz    T    C        0      0        2 
   1   chr1_1159673     ZBoe    T    C        0      0        2 
   1   chr1_1159673     ZGre    T    C        1      2        2 
   1   chr1_1159673     ZHar    T    C        0      0        2 
   1   chr1_1159673   Sample    T    C        0      0        2 
   1   chr1_1160055     AAsi    G    C        0      0        2 
   1   chr1_1160055     AKia    G    C        0      0        2 
   1   chr1_1160055     AOna    G    C        0      0        2 
   1   chr1_1160055     ASom    G    C        0      0        2 
   1   chr1_1160055     HCab    G    C        0      0        2 
   1   chr1_1160055     HPrz    G    C        0      0        2 
   1   chr1_1160055     ZBoe    G    C        0      0        2 
   1   chr1_1160055     ZGre    G    C        1      2        2 
   1   chr1_1160055     ZHar    G    C        0      0        2 
   1   chr1_1160055   Sample    G    C        0      0        2 
   1   chr1_1162897     AAsi    C    A        0      0        2 
   1   chr1_1162897     AKia    C    A        0      0        2 
   1   chr1_1162897     AOna    C    A        0      0        2 
   1   chr1_1162897     ASom    C    A        0      0        2 
   1   chr1_1162897     HCab    C    A        0      0        2 
   1   chr1_1162897     HPrz    C    A      0.5      1        2 
   1   chr1_1162897     ZBoe    C    A        0      0        2 
   1   chr1_1162897     ZGre    C    A        0      0        2 
   1   chr1_1162897     ZHar    C    A        0      0        2 
   1   chr1_1162897   Sample    C    A        0      0        2 
   1   chr1_1162960     AAsi    T    C        0      0        2 
   1   chr1_1162960     AKia    T    C        0      0        2 
   1   chr1_1162960     AOna    T    C        0      0        2 
   1   chr1_1162960     ASom    T    C        0      0        2 
   1   chr1_1162960     HCab    T    C        1      2        2 
   1   chr1_1162960     HPrz    T    C        1      2        2 
   1   chr1_1162960     ZBoe    T    C        0      0        2 
   1   chr1_1162960     ZGre    T    C        0      0        2 
   1   chr1_1162960     ZHar    T    C        0      0        2 
   1   chr1_1162960   Sample    T    C        1      2        2 
   1   chr1_1163071     AAsi    G    A        0      0        2 
   1   chr1_1163071     AKia    G    A        1      2        2 
   1   chr1_1163071     AOna    G    A      0.5      1        2 
   1   chr1_1163071     ASom    G    A        0      0        2 
   1   chr1_1163071     HCab    G    A        0      0        2 
   1   chr1_1163071     HPrz    G    A        0      0        2 
   1   chr1_1163071     ZBoe    G    A        0      0        2 
   1   chr1_1163071     ZGre    G    A        0      0        2 
   1   chr1_1163071     ZHar    G    A        0      0        2 
   1   chr1_1163071   Sample    G    A        0      0        2 
   1   chr1_1168032     AAsi    A    G        0      0        2 
   1   chr1_1168032     AKia    A    G        0      0        2 
   1   chr1_1168032     AOna    A    G        0      0        2 
   1   chr1_1168032     ASom    A    G        0      0        2 
   1   chr1_1168032     HCab    A    G        0      0        2 
   1   chr1_1168032     HPrz    A    G        0      0        2 
   1   chr1_1168032     ZBoe    A    G        0      0        2 
   1   chr1_1168032     ZGre    A    G        0      0        2 
   1   chr1_1168032     ZHar    A    G        1      2        2 
   1   chr1_1168032   Sample    A    G        0      0        2 
   1   chr1_1168057     AAsi    T    C        0      0        2 
   1   chr1_1168057     AKia    T    C        0      0        2 
   1   chr1_1168057     AOna    T    C        0      0        2 
   1   chr1_1168057     ASom    T    C        0      0        2 
   1   chr1_1168057     HCab    T    C        1      2        2 
   1   chr1_1168057     HPrz    T    C        1      2        2 
   1   chr1_1168057     ZBoe    T    C        0      0        2 
   1   chr1_1168057     ZGre    T    C        0      0        2 
   1   chr1_1168057     ZHar    T    C        0      0        2 
   1   chr1_1168057   Sample    T    C        1      2        2 
   1   chr1_1171446     AAsi    A    G        0      0        2 
   1   chr1_1171446     AKia    A    G        0      0        2 
   1   chr1_1171446     AOna    A    G        0      0        2 
   1   chr1_1171446     ASom    A    G        0      0        2 
   1   chr1_1171446     HCab    A    G        0      0        2 
   1   chr1_1171446     HPrz    A    G        0      0        2 
   1   chr1_1171446     ZBoe    A    G      0.5      1        2 
   1   chr1_1171446     ZGre    A    G        0      0        2 
   1   chr1_1171446     ZHar    A    G        0      0        2 
   1   chr1_1171446   Sample    A    G        0      0        2 
   1   chr1_1175172     AAsi    T    C        1      2        2 
   1   chr1_1175172     AKia    T    C        0      0        2 
   1   chr1_1175172     AOna    T    C        0      0        2 
   1   chr1_1175172     ASom    T    C        0      0        2 
   1   chr1_1175172     HCab    T    C        0      0        2 
   1   chr1_1175172     HPrz    T    C        0      0        2 
   1   chr1_1175172     ZBoe    T    C        0      0        2 
   1   chr1_1175172     ZGre    T    C        0      0        2 
   1   chr1_1175172     ZHar    T    C        0      0        2 
   1   chr1_1175172   Sample    T    C        0      0        2 
   1   chr1_1176387     AAsi    A    G        0      0        2 
   1   chr1_1176387     AKia    A    G        0      0        2 
   1   chr1_1176387     AOna    A    G        0      0        2 
   1   chr1_1176387     ASom    A    G        0      0        2 
   1   chr1_1176387     HCab    A    G        0      0        2 
   1   chr1_1176387     HPrz    A    G        0      0        2 
   1   chr1_1176387     ZBoe    A    G        1      2        2 
   1   chr1_1176387     ZGre    A    G        0      0        2 
   1   chr1_1176387     ZHar    A    G        0      0        2 
   1   chr1_1176387   Sample    A    G        0      0        2 
   1   chr1_1182381     AAsi    G    C        0      0        2 
   1   chr1_1182381     AKia    G    C        0      0        2 
   1   chr1_1182381     AOna    G    C        0      0        2 
   1   chr1_1182381     ASom    G    C        0      0        2 
   1   chr1_1182381     HCab    G    C        0      0        2 
   1   chr1_1182381     HPrz    G    C        0      0        2 
   1   chr1_1182381     ZBoe    G    C        1      2        2 
   1   chr1_1182381     ZGre    G    C        1      2        2 
   1   chr1_1182381     ZHar    G    C        1      2        2 
   1   chr1_1182381   Sample    G    C        0      0        2 
   1   chr1_1183285     AAsi    C    T        0      0        2 
   1   chr1_1183285     AKia    C    T        0      0        2 
   1   chr1_1183285     AOna    C    T        0      0        2 
   1   chr1_1183285     ASom    C    T        0      0        2 
   1   chr1_1183285     HCab    C    T        1      2        2 
   1   chr1_1183285     HPrz    C    T        1      2        2 
   1   chr1_1183285     ZBoe    C    T        0      0        2 
   1   chr1_1183285     ZGre    C    T        0      0        2 
   1   chr1_1183285     ZHar    C    T        0      0        2 
   1   chr1_1183285   Sample    C    T        1      2        2 
   1   chr1_1192417     AAsi    C    T        0      0        2 
   1   chr1_1192417     AKia    C    T        0      0        2 
   1   chr1_1192417     AOna    C    T        0      0        2 
   1   chr1_1192417     ASom    C    T        0      0        2 
   1   chr1_1192417     HCab    C    T        0      0        2 
   1   chr1_1192417     HPrz    C    T        0      0        2 
   1   chr1_1192417     ZBoe    C    T        1      2        2 
   1   chr1_1192417     ZGre    C    T        0      0        2 
   1   chr1_1192417     ZHar    C    T        0      0        2 
   1   chr1_1192417   Sample    C    T        0      0        2 
   1   chr1_1196074     AAsi    A    G        0      0        2 
   1   chr1_1196074     AKia    A    G        0      0        2 
   1   chr1_1196074     AOna    A    G        0      0        2 
   1   chr1_1196074     ASom    A    G        0      0        2 
   1   chr1_1196074     HCab    A    G        1      2        2 
   1   chr1_1196074     HPrz    A    G        1      2        2 
   1   chr1_1196074     ZBoe    A    G        0      0        2 
   1   chr1_1196074     ZGre    A    G        0      0        2 
   1   chr1_1196074     ZHar    A    G        0      0        2 
   1   chr1_1196074   Sample    A    G        1      2        2 
   1   chr1_1198307     AAsi    A    G        0      0        2 
   1   chr1_1198307     AKia    A    G        0      0        2 
   1   chr1_1198307     AOna    A    G        0      0        2 
   1   chr1_1198307     ASom    A    G        0      0        2 
   1   chr1_1198307     HCab    A    G        0      0        2 
   1   chr1_1198307     HPrz    A    G        0      0        2 
   1   chr1_1198307     ZBoe    A    G        0      0        2 
   1   chr1_1198307     ZGre    A    G        0      0        2 
   1   chr1_1198307     ZHar    A    G        1      2        2 
   1   chr1_1198307   Sample    A    G        0      0        2 
   1   chr1_1200559     AAsi    A    G        0      0        2 
   1   chr1_1200559     AKia    A    G        0      0        2 
   1   chr1_1200559     AOna    A    G        0      0        2 
   1   chr1_1200559     ASom    A    G        0      0        2 
   1   chr1_1200559     HCab    A    G        1      2        2 
   1   chr1_1200559     HPrz    A    G        1      2        2 
   1   chr1_1200559     ZBoe    A    G        0      0        2 
   1   chr1_1200559     ZGre    A    G        0      0        2 
   1   chr1_1200559     ZHar    A    G        0      0        2 
   1   chr1_1200559   Sample    A    G        1      2        2 
   1   chr1_1200932     AAsi    G    T        0      0        2 
   1   chr1_1200932     AKia    G    T        1      2        2 
   1   chr1_1200932     AOna    G    T      0.5      1        2 
   1   chr1_1200932     ASom    G    T        0      0        2 
   1   chr1_1200932     HCab    G    T        0      0        2 
   1   chr1_1200932     HPrz    G    T        0      0        2 
   1   chr1_1200932     ZBoe    G    T        0      0        2 
   1   chr1_1200932     ZGre    G    T        0      0        2 
   1   chr1_1200932     ZHar    G    T        0      0        2 
   1   chr1_1200932   Sample    G    T        0      0        2 
   1   chr1_1205684     AAsi    T    C        0      0        2 
   1   chr1_1205684     AKia    T    C        0      0        2 
   1   chr1_1205684     AOna    T    C        0      0        2 
   1   chr1_1205684     ASom    T    C        0      0        2 
   1   chr1_1205684     HCab    T    C      0.5      1        2 
   1   chr1_1205684     HPrz    T    C        0      0        2 
   1   chr1_1205684     ZBoe    T    C        0      0        2 
   1   chr1_1205684     ZGre    T    C        0      0        2 
   1   chr1_1205684     ZHar    T    C        0      0        2 
   1   chr1_1205684   Sample    T    C        0      0        2 
   1   chr1_1207274     AAsi    A    G        0      0        2 
   1   chr1_1207274     AKia    A    G        0      0        2 
   1   chr1_1207274     AOna    A    G        0      0        2 
   1   chr1_1207274     ASom    A    G        0      0        2 
   1   chr1_1207274     HCab    A    G        0      0        2 
   1   chr1_1207274     HPrz    A    G        0      0        2 
   1   chr1_1207274     ZBoe    A    G        1      2        2 
   1   chr1_1207274     ZGre    A    G        0      0        2 
   1   chr1_1207274     ZHar    A    G        0      0        2 
   1   chr1_1207274   Sample    A    G        0      0        2 
   1   chr1_1207489     AAsi    T    C        0      0        2 
   1   chr1_1207489     AKia    T    C        0      0        2 
   1   chr1_1207489     AOna    T    C        0      0        2 
   1   chr1_1207489     ASom    T    C        0      0        2 
   1   chr1_1207489     HCab    T    C        0      0        2 
   1   chr1_1207489     HPrz    T    C        0      0        2 
   1   chr1_1207489     ZBoe    T    C      0.5      1        2 
   1   chr1_1207489     ZGre    T    C        0      0        2 
   1   chr1_1207489     ZHar    T    C        0      0        2 
   1   chr1_1207489   Sample    T    C        0      0        2 
   1   chr1_1207931     AAsi    A    G        0      0        2 
   1   chr1_1207931     AKia    A    G        0      0        2 
   1   chr1_1207931     AOna    A    G        0      0        2 
   1   chr1_1207931     ASom    A    G        1      2        2 
   1   chr1_1207931     HCab    A    G        0      0        2 
   1   chr1_1207931     HPrz    A    G        0      0        2 
   1   chr1_1207931     ZBoe    A    G        0      0        2 
   1   chr1_1207931     ZGre    A    G        0      0        2 
   1   chr1_1207931     ZHar    A    G        0      0        2 
   1   chr1_1207931   Sample    A    G        0      0        2 
   1   chr1_1213750     AAsi    A    G        0      0        2 
   1   chr1_1213750     AKia    A    G        0      0        2 
   1   chr1_1213750     AOna    A    G        0      0        2 
   1   chr1_1213750     ASom    A    G        0      0        2 
   1   chr1_1213750     HCab    A    G        0      0        2 
   1   chr1_1213750     HPrz    A    G      0.5      1        2 
   1   chr1_1213750     ZBoe    A    G        0      0        2 
   1   chr1_1213750     ZGre    A    G        0      0        2 
   1   chr1_1213750     ZHar    A    G        0      0        2 
   1   chr1_1213750   Sample    A    G        0      0        2 
   1   chr1_1215694     AAsi    T    C        0      0        2 
   1   chr1_1215694     AKia    T    C        0      0        2 
   1   chr1_1215694     AOna    T    C        0      0        2 
   1   chr1_1215694     ASom    T    C        0      0        2 
   1   chr1_1215694     HCab    T    C        1      2        2 
   1   chr1_1215694     HPrz    T    C        1      2        2 
   1   chr1_1215694     ZBoe    T    C        0      0        2 
   1   chr1_1215694     ZGre    T    C        0      0        2 
   1   chr1_1215694     ZHar    T    C        0      0        2 
   1   chr1_1215694   Sample    T    C        1      2        2 
   1   chr1_1216696     AAsi    A    G        0      0        2 
   1   chr1_1216696     AKia    A    G        0      0        2 
   1   chr1_1216696     AOna    A    G        1      2        2 
   1   chr1_1216696     ASom    A    G        0      0        2 
   1   chr1_1216696     HCab    A    G        0      0        2 
   1   chr1_1216696     HPrz    A    G        0      0        2 
   1   chr1_1216696     ZBoe    A    G        0      0        2 
   1   chr1_1216696     ZGre    A    G        0      0        2 
   1   chr1_1216696     ZHar    A    G        0      0        2 
   1   chr1_1216696   Sample    A    G        0      0        2 
   1   chr1_1220312     AAsi    G    A        0      0        2 
   1   chr1_1220312     AKia    G    A        0      0        2 
   1   chr1_1220312     AOna    G    A        1      2        2 
   1   chr1_1220312     ASom    G    A        0      0        2 
   1   chr1_1220312     HCab    G    A        1      2        2 
   1   chr1_1220312     HPrz    G    A        1      2        2 
   1   chr1_1220312     ZBoe    G    A        0      0        2 
   1   chr1_1220312     ZGre    G    A        0      0        2 
   1   chr1_1220312     ZHar    G    A        0      0        2 
   1   chr1_1220312   Sample    G    A        1      2        2 
   1   chr1_1226771     AAsi    C    T        0      0        2 
   1   chr1_1226771     AKia    C    T        1      2        2 
   1   chr1_1226771     AOna    C    T        0      0        2 
   1   chr1_1226771     ASom    C    T        0      0        2 
   1   chr1_1226771     HCab    C    T        0      0        2 
   1   chr1_1226771     HPrz    C    T        0      0        2 
   1   chr1_1226771     ZBoe    C    T        0      0        2 
   1   chr1_1226771     ZGre    C    T        0      0        2 
   1   chr1_1226771     ZHar    C    T        0      0        2 
   1   chr1_1226771   Sample    C    T        0      0        2 
   1   chr1_1229939     AAsi    A    G        0      0        2 
   1   chr1_1229939     AKia    A    G        0      0        2 
   1   chr1_1229939     AOna    A    G        0      0        2 
   1   chr1_1229939     ASom    A    G        0      0        2 
   1   chr1_1229939     HCab    A    G        1      2        2 
   1   chr1_1229939     HPrz    A    G        1      2        2 
   1   chr1_1229939     ZBoe    A    G        0      0        2 
   1   chr1_1229939     ZGre    A    G        0      0        2 
   1   chr1_1229939     ZHar    A    G        0      0        2 
   1   chr1_1229939   Sample    A    G        1      2        2 
   1   chr1_1231245     AAsi    G    A        0      0        2 
   1   chr1_1231245     AKia    G    A        0      0        2 
   1   chr1_1231245     AOna    G    A        0      0        2 
   1   chr1_1231245     ASom    G    A        0      0        2 
   1   chr1_1231245     HCab    G    A        0      0        2 
   1   chr1_1231245     HPrz    G    A        0      0        2 
   1   chr1_1231245     ZBoe    G    A      0.5      1        2 
   1   chr1_1231245     ZGre    G    A        0      0        2 
   1   chr1_1231245     ZHar    G    A        0      0        2 
   1   chr1_1231245   Sample    G    A        0      0        2 
   1   chr1_1232514     AAsi    C    T        0      0        2 
   1   chr1_1232514     AKia    C    T        0      0        2 
   1   chr1_1232514     AOna    C    T        0      0        2 
   1   chr1_1232514     ASom    C    T        0      0        2 
   1   chr1_1232514     HCab    C    T        1      2        2 
   1   chr1_1232514     HPrz    C    T        1      2        2 
   1   chr1_1232514     ZBoe    C    T        0      0        2 
   1   chr1_1232514     ZGre    C    T        0      0        2 
   1   chr1_1232514     ZHar    C    T        0      0        2 
   1   chr1_1232514   Sample    C    T        1      2        2 
   1   chr1_1235904     AAsi    A    G        0      0        2 
   1   chr1_1235904     AKia    A    G        1      2        2 
   1   chr1_1235904     AOna    A    G        0      0        2 
   1   chr1_1235904     ASom    A    G        0      0        2 
   1   chr1_1235904     HCab    A    G        0      0        2 
   1   chr1_1235904     HPrz    A    G        0      0        2 
   1   chr1_1235904     ZBoe    A    G        0      0        2 
   1   chr1_1235904     ZGre    A    G        0      0        2 
   1   chr1_1235904     ZHar    A    G        0      0        2 
   1   chr1_1235904   Sample    A    G        0      0        2 
   1   chr1_1242605     AAsi    G    A        0      0        2 
   1   chr1_1242605     AKia    G    A        0      0        2 
   1   chr1_1242605     AOna    G    A        0      0        2 
   1   chr1_1242605     ASom    G    A        0      0        2 
   1   chr1_1242605     HCab    G    A        1      2        2 
   1   chr1_1242605     HPrz    G    A        1      2        2 
   1   chr1_1242605     ZBoe    G    A        0      0        2 
   1   chr1_1242605     ZGre    G    A        0      0        2 
   1   chr1_1242605     ZHar    G    A        0      0        2 
   1   chr1_1242605   Sample    G    A        1      2        2 
   1   chr1_1243458     AAsi    T    C        0      0        2 
   1   chr1_1243458     AKia    T    C        0      0        2 
   1   chr1_1243458     AOna    T    C        0      0        2 
   1   chr1_1243458     ASom    T    C        0      0        2 
   1   chr1_1243458     HCab    T    C        1      2        2 
   1   chr1_1243458     HPrz    T    C        1      2        2 
   1   chr1_1243458     ZBoe    T    C        0      0        2 
   1   chr1_1243458     ZGre    T    C        0      0        2 
   1   chr1_1243458     ZHar    T    C        0      0        2 
   1   chr1_1243458   Sample    T    C        1      2        2 
   1   chr1_1244247     AAsi    A    G        1      2        2 
   1   chr1_1244247     AKia    A    G        0      0        2 
   1   chr1_1244247     AOna    A    G        0      0        2 
   1   chr1_1244247     ASom    A    G        0      0        2 
   1   chr1_1244247     HCab    A    G        1      2        2 
   1   chr1_1244247     HPrz    A    G        1      2        2 
   1   chr1_1244247     ZBoe    A    G        0      0        2 
   1   chr1_1244247     ZGre    A    G        0      0        2 
   1   chr1_1244247     ZHar    A    G        0      0        2 
   1   chr1_1244247   Sample    A    G        1      2        2 
   1   chr1_1245614     AAsi    A    G        0      0        2 
   1   chr1_1245614     AKia    A    G        0      0        2 
   1   chr1_1245614     AOna    A    G        1      2        2 
   1   chr1_1245614     ASom    A    G        0      0        2 
   1   chr1_1245614     HCab    A    G        0      0        2 
   1   chr1_1245614     HPrz    A    G        0      0        2 
   1   chr1_1245614     ZBoe    A    G        0      0        2 
   1   chr1_1245614     ZGre    A    G        0      0        2 
   1   chr1_1245614     ZHar    A    G        0      0        2 
   1   chr1_1245614   Sample    A    G        0      0        2 
   1   chr1_1245928     AAsi    G    T        0      0        2 
   1   chr1_1245928     AKia    G    T        0      0        2 
   1   chr1_1245928     AOna    G    T        0      0        2 
   1   chr1_1245928     ASom    G    T        0      0        2 
   1   chr1_1245928     HCab    G    T        1      2        2 
   1   chr1_1245928     HPrz    G    T        1      2        2 
   1   chr1_1245928     ZBoe    G    T        0      0        2 
   1   chr1_1245928     ZGre    G    T        0      0        2 
   1   chr1_1245928     ZHar    G    T        0      0        2 
   1   chr1_1245928   Sample    G    T        1      2        2 
   1   chr1_1249787     AAsi    T    C        0      0        2 
   1   chr1_1249787     AKia    T    C        0      0        2 
   1   chr1_1249787     AOna    T    C        0      0        2 
   1   chr1_1249787     ASom    T    C        0      0        2 
   1   chr1_1249787     HCab    T    C        1      2        2 
   1   chr1_1249787     HPrz    T    C        1      2        2 
   1   chr1_1249787     ZBoe    T    C        0      0        2 
   1   chr1_1249787     ZGre    T    C        0      0        2 
   1   chr1_1249787     ZHar    T    C        0      0        2 
   1   chr1_1249787   Sample    T    C        1      2        2 
   1   chr1_1253463     AAsi    T    C        0      0        2 
   1   chr1_1253463     AKia    T    C        0      0        2 
   1   chr1_1253463     AOna    T    C        0      0        2 
   1   chr1_1253463     ASom    T    C        1      2        2 
   1   chr1_1253463     HCab    T    C        0      0        2 
   1   chr1_1253463     HPrz    T    C        0      0        2 
   1   chr1_1253463     ZBoe    T    C        0      0        2 
   1   chr1_1253463     ZGre    T    C        0      0        2 
   1   chr1_1253463     ZHar    T    C        0      0        2 
   1   chr1_1253463   Sample    T    C        0      0        2 
   1   chr1_1253888     AAsi    G    C        0      0        2 
   1   chr1_1253888     AKia    G    C        0      0        2 
   1   chr1_1253888     AOna    G    C        0      0        2 
   1   chr1_1253888     ASom    G    C        0      0        2 
   1   chr1_1253888     HCab    G    C      0.5      1        2 
   1   chr1_1253888     HPrz    G    C        0      0        2 
   1   chr1_1253888     ZBoe    G    C        0      0        2 
   1   chr1_1253888     ZGre    G    C        0      0        2 
   1   chr1_1253888     ZHar    G    C        0      0        2 
   1   chr1_1253888   Sample    G    C        1      2        2 
   1   chr1_1254237     AAsi    T    C        1      2        2 
   1   chr1_1254237     AKia    T    C        0      0        2 
   1   chr1_1254237     AOna    T    C        0      0        2 
   1   chr1_1254237     ASom    T    C        1      2        2 
   1   chr1_1254237     HCab    T    C        0      0        2 
   1   chr1_1254237     HPrz    T    C        0      0        2 
   1   chr1_1254237     ZBoe    T    C        1      2        2 
   1   chr1_1254237     ZGre    T    C        1      2        2 
   1   chr1_1254237     ZHar    T    C        1      2        2 
   1   chr1_1254237   Sample    T    C        0      0        2 
   1   chr1_1262330     AAsi    G    A        0      0        2 
   1   chr1_1262330     AKia    G    A        0      0        2 
   1   chr1_1262330     AOna    G    A        0      0        2 
   1   chr1_1262330     ASom    G    A        0      0        2 
   1   chr1_1262330     HCab    G    A        1      2        2 
   1   chr1_1262330     HPrz    G    A        1      2        2 
   1   chr1_1262330     ZBoe    G    A        0      0        2 
   1   chr1_1262330     ZGre    G    A        0      0        2 
   1   chr1_1262330     ZHar    G    A        0      0        2 
   1   chr1_1262330   Sample    G    A        1      2        2 
   1   chr1_1262933     AAsi    A    G        0      0        2 
   1   chr1_1262933     AKia    A    G        0      0        2 
   1   chr1_1262933     AOna    A    G        1      2        2 
   1   chr1_1262933     ASom    A    G        0      0        2 
   1   chr1_1262933     HCab    A    G        0      0        2 
   1   chr1_1262933     HPrz    A    G        0      0        2 
   1   chr1_1262933     ZBoe    A    G        0      0        2 
   1   chr1_1262933     ZGre    A    G        0      0        2 
   1   chr1_1262933     ZHar    A    G        0      0        2 
   1   chr1_1262933   Sample    A    G        0      0        2 
   1   chr1_1263719     AAsi    T    C        0      0        2 
   1   chr1_1263719     AKia    T    C        0      0        2 
   1   chr1_1263719     AOna    T    C        1      2        2 
   1   chr1_1263719     ASom    T    C        0      0        2 
   1   chr1_1263719     HCab    T    C        0      0        2 
   1   chr1_1263719     HPrz    T    C        0      0        2 
   1   chr1_1263719     ZBoe    T    C        0      0        2 
   1   chr1_1263719     ZGre    T    C        0      0        2 
   1   chr1_1263719     ZHar    T    C        0      0        2 
   1   chr1_1263719   Sample    T    C        0      0        2 
   1   chr1_1265436     AAsi    G    C        0      0        2 
   1   chr1_1265436     AKia    G    C        1      2        2 
   1   chr1_1265436     AOna    G    C        1      2        2 
   1   chr1_1265436     ASom    G    C        0      0        2 
   1   chr1_1265436     HCab    G    C        0      0        2 
   1   chr1_1265436     HPrz    G    C        0      0        2 
   1   chr1_1265436     ZBoe    G    C        0      0        2 
   1   chr1_1265436     ZGre    G    C        0      0        2 
   1   chr1_1265436     ZHar    G    C        0      0        2 
   1   chr1_1265436   Sample    G    C        0      0        2 
   1   chr1_1265814     AAsi    A    G        1      2        2 
   1   chr1_1265814     AKia    A    G        0      0        2 
   1   chr1_1265814     AOna    A    G        0      0        2 
   1   chr1_1265814     ASom    A    G        0      0        2 
   1   chr1_1265814     HCab    A    G        0      0        2 
   1   chr1_1265814     HPrz    A    G        0      0        2 
   1   chr1_1265814     ZBoe    A    G        0      0        2 
   1   chr1_1265814     ZGre    A    G        0      0        2 
   1   chr1_1265814     ZHar    A    G        0      0        2 
   1   chr1_1265814   Sample    A    G        0      0        2 
   1   chr1_1266688     AAsi    T    C        0      0        2 
   1   chr1_1266688     AKia    T    C        0      0        2 
   1   chr1_1266688     AOna    T    C        0      0        2 
   1   chr1_1266688     ASom    T    C        0      0        2 
   1   chr1_1266688     HCab    T    C        0      0        2 
   1   chr1_1266688     HPrz    T    C        0      0        2 
   1   chr1_1266688     ZBoe    T    C      0.5      1        2 
   1   chr1_1266688     ZGre    T    C        0      0        2 
   1   chr1_1266688     ZHar    T    C        0      0        2 
   1   chr1_1266688   Sample    T    C        0      0        2 
   1   chr1_1267497     AAsi    G    A        0      0        2 
   1   chr1_1267497     AKia    G    A        0      0        2 
   1   chr1_1267497     AOna    G    A        0      0        2 
   1   chr1_1267497     ASom    G    A        0      0        2 
   1   chr1_1267497     HCab    G    A        0      0        2 
   1   chr1_1267497     HPrz    G    A        0      0        2 
   1   chr1_1267497     ZBoe    G    A        1      2        2 
   1   chr1_1267497     ZGre    G    A        0      0        2 
   1   chr1_1267497     ZHar    G    A        0      0        2 
   1   chr1_1267497   Sample    G    A        0      0        2 
   1   chr1_1269754     AAsi    A    G        0      0        2 
   1   chr1_1269754     AKia    A    G        0      0        2 
   1   chr1_1269754     AOna    A    G        0      0        2 
   1   chr1_1269754     ASom    A    G        0      0        2 
   1   chr1_1269754     HCab    A    G        0      0        2 
   1   chr1_1269754     HPrz    A    G      0.5      1        2 
   1   chr1_1269754     ZBoe    A    G        0      0        2 
   1   chr1_1269754     ZGre    A    G        0      0        2 
   1   chr1_1269754     ZHar    A    G        0      0        2 
   1   chr1_1269754   Sample    A    G        0      0        2 
   1   chr1_1270920     AAsi    A    G        0      0        2 
   1   chr1_1270920     AKia    A    G        1      2        2 
   1   chr1_1270920     AOna    A    G        1      2        2 
   1   chr1_1270920     ASom    A    G        0      0        2 
   1   chr1_1270920     HCab    A    G        0      0        2 
   1   chr1_1270920     HPrz    A    G        0      0        2 
   1   chr1_1270920     ZBoe    A    G        0      0        2 
   1   chr1_1270920     ZGre    A    G        0      0        2 
   1   chr1_1270920     ZHar    A    G        0      0        2 
   1   chr1_1270920   Sample    A    G        0      0        2 
   1   chr1_1273659     AAsi    T    C        0      0        2 
   1   chr1_1273659     AKia    T    C        0      0        2 
   1   chr1_1273659     AOna    T    C        0      0        2 
   1   chr1_1273659     ASom    T    C        0      0        2 
   1   chr1_1273659     HCab    T    C        0      0        2 
   1   chr1_1273659     HPrz    T    C        0      0        2 
   1   chr1_1273659     ZBoe    T    C        0      0        2 
   1   chr1_1273659     ZGre    T    C        0      0        2 
   1   chr1_1273659     ZHar    T    C      0.5      1        2 
   1   chr1_1273659   Sample    T    C        0      0        2 
   1   chr1_1279255     AAsi    T    C        0      0        2 
   1   chr1_1279255     AKia    T    C        0      0        2 
   1   chr1_1279255     AOna    T    C        0      0        2 
   1   chr1_1279255     ASom    T    C        0      0        2 
   1   chr1_1279255     HCab    T    C        1      2        2 
   1   chr1_1279255     HPrz    T    C        1      2        2 
   1   chr1_1279255     ZBoe    T    C        0      0        2 
   1   chr1_1279255     ZGre    T    C        0      0        2 
   1   chr1_1279255     ZHar    T    C        0      0        2 
   1   chr1_1279255   Sample    T    C        1      2        2 
   1   chr1_1279531     AAsi    G    C        0      0        2 
   1   chr1_1279531     AKia    G    C        0      0        2 
   1   chr1_1279531     AOna    G    C        0      0        2 
   1   chr1_1279531     ASom    G    C        0      0        2 
   1   chr1_1279531     HCab    G    C        0      0        2 
   1   chr1_1279531     HPrz    G    C      0.5      1        2 
   1   chr1_1279531     ZBoe    G    C        0      0        2 
   1   chr1_1279531     ZGre    G    C        0      0        2 
   1   chr1_1279531     ZHar    G    C        0      0        2 
   1   chr1_1279531   Sample    G    C        0      0        2 
   1   chr1_1287813     AAsi    A    G        0      0        2 
   1   chr1_1287813     AKia    A    G        0      0        2 
   1   chr1_1287813     AOna    A    G        1      2        2 
   1   chr1_1287813     ASom    A    G        0      0        2 
   1   chr1_1287813     HCab    A    G        0      0        2 
   1   chr1_1287813     HPrz    A    G        0      0        2 
   1   chr1_1287813     ZBoe    A    G        0      0        2 
   1   chr1_1287813     ZGre    A    G        0      0        2 
   1   chr1_1287813     ZHar    A    G        0      0        2 
   1   chr1_1287813   Sample    A    G        0      0        2 
   1   chr1_1296014     AAsi    G    A        0      0        2 
   1   chr1_1296014     AKia    G    A        0      0        2 
   1   chr1_1296014     AOna    G    A        0      0        2 
   1   chr1_1296014     ASom    G    A        0      0        2 
   1   chr1_1296014     HCab    G    A        1      2        2 
   1   chr1_1296014     HPrz    G    A        1      2        2 
   1   chr1_1296014     ZBoe    G    A        0      0        2 
   1   chr1_1296014     ZGre    G    A        0      0        2 
   1   chr1_1296014     ZHar    G    A        0      0        2 
   1   chr1_1296014   Sample    G    A        1      2        2 
   1   chr1_1302047     AAsi    T    C        0      0        2 
   1   chr1_1302047     AKia    T    C        0      0        2 
   1   chr1_1302047     AOna    T    C        0      0        2 
   1   chr1_1302047     ASom    T    C        0      0        2 
   1   chr1_1302047     HCab    T    C        1      2        2 
   1   chr1_1302047     HPrz    T    C        1      2        2 
   1   chr1_1302047     ZBoe    T    C        0      0        2 
   1   chr1_1302047     ZGre    T    C        0      0        2 
   1   chr1_1302047     ZHar    T    C        0      0        2 
   1   chr1_1302047   Sample    T    C        1      2        2 
   1   chr1_1302818     AAsi    C    T        0      0        2 
   1   chr1_1302818     AKia    C    T        0      0        2 
   1   chr1_1302818     AOna    C    T        0      0        2 
   1   chr1_1302818     ASom    C    T        0      0        2 
   1   chr1_1302818     HCab    C    T        0      0        2 
   1   chr1_1302818     HPrz    C    T        0      0        2 
   1   chr1_1302818     ZBoe    C    T      0.5      1        2 
   1   chr1_1302818     ZGre    C    T        0      0        2 
   1   chr1_1302818     ZHar    C    T        0      0        2 
   1   chr1_1302818   Sample    C    T        0      0        2 
   1   chr1_1304775     AAsi    A    G        0      0        2 
   1   chr1_1304775     AKia    A    G        0      0        2 
   1   chr1_1304775     AOna    A    G        0      0        2 
   1   chr1_1304775     ASom    A    G        0      0        2 
   1   chr1_1304775     HCab    A    G        0      0        2 
   1   chr1_1304775     HPrz    A    G        0      0        2 
   1   chr1_1304775     ZBoe    A    G        0      0        2 
   1   chr1_1304775     ZGre    A    G        0      0        2 
   1   chr1_1304775     ZHar    A    G        1      2        2 
   1   chr1_1304775   Sample    A    G        0      0        2 
   1   chr1_1305200     AAsi    C    A        0      0        2 
   1   chr1_1305200     AKia    C    A        0      0        2 
   1   chr1_1305200     AOna    C    A        0      0        2 
   1   chr1_1305200     ASom    C    A        0      0        2 
   1   chr1_1305200     HCab    C    A        1      2        2 
   1   chr1_1305200     HPrz    C    A        1      2        2 
   1   chr1_1305200     ZBoe    C    A        0      0        2 
   1   chr1_1305200     ZGre    C    A        0      0        2 
   1   chr1_1305200     ZHar    C    A        0      0        2 
   1   chr1_1305200   Sample    C    A        1      2        2 
   1   chr1_1311278     AAsi    C    T        0      0        2 
   1   chr1_1311278     AKia    C    T        0      0        2 
   1   chr1_1311278     AOna    C    T        0      0        2 
   1   chr1_1311278     ASom    C    T        0      0        2 
   1   chr1_1311278     HCab    C    T        1      2        2 
   1   chr1_1311278     HPrz    C    T        1      2        2 
   1   chr1_1311278     ZBoe    C    T        0      0        2 
   1   chr1_1311278     ZGre    C    T        0      0        2 
   1   chr1_1311278     ZHar    C    T        0      0        2 
   1   chr1_1311278   Sample    C    T        0      0        2 
   1   chr1_1312669     AAsi    A    G        0      0        2 
   1   chr1_1312669     AKia    A    G        0      0        2 
   1   chr1_1312669     AOna    A    G      0.5      1        2 
   1   chr1_1312669     ASom    A    G        0      0        2 
   1   chr1_1312669     HCab    A    G        0      0        2 
   1   chr1_1312669     HPrz    A    G        0      0        2 
   1   chr1_1312669     ZBoe    A    G        0      0        2 
   1   chr1_1312669     ZGre    A    G        0      0        2 
   1   chr1_1312669     ZHar    A    G        0      0        2 
   1   chr1_1312669   Sample    A    G        0      0        2 
   1   chr1_1315184     AAsi    A    G        1      2        2 
   1   chr1_1315184     AKia    A    G        0      0        2 
   1   chr1_1315184     AOna    A    G        0      0        2 
   1   chr1_1315184     ASom    A    G        0      0        2 
   1   chr1_1315184     HCab    A    G        0      0        2 
   1   chr1_1315184     HPrz    A    G        0      0        2 
   1   chr1_1315184     ZBoe    A    G        0      0        2 
   1   chr1_1315184     ZGre    A    G        0      0        2 
   1   chr1_1315184     ZHar    A    G        0      0        2 
   1   chr1_1315184   Sample    A    G        0      0        2 
   1   chr1_1317752     AAsi    A    G        0      0        2 
   1   chr1_1317752     AKia    A    G        0      0        2 
   1   chr1_1317752     AOna    A    G        0      0        2 
   1   chr1_1317752     ASom    A    G        0      0        2 
   1   chr1_1317752     HCab    A    G      0.5      1        2 
   1   chr1_1317752     HPrz    A    G        0      0        2 
   1   chr1_1317752     ZBoe    A    G        0      0        2 
   1   chr1_1317752     ZGre    A    G        0      0        2 
   1   chr1_1317752     ZHar    A    G        0      0        2 
   1   chr1_1317752   Sample    A    G        0      0        2 
   1   chr1_1317843     AAsi    T    C        1      2        2 
   1   chr1_1317843     AKia    T    C        1      2        2 
   1   chr1_1317843     AOna    T    C        1      2        2 
   1   chr1_1317843     ASom    T    C        1      2        2 
   1   chr1_1317843     HCab    T    C        0      0        2 
   1   chr1_1317843     HPrz    T    C        0      0        2 
   1   chr1_1317843     ZBoe    T    C        0      0        2 
   1   chr1_1317843     ZGre    T    C        0      0        2 
   1   chr1_1317843     ZHar    T    C        0      0        2 
   1   chr1_1317843   Sample    T    C        0      0        2 
   1   chr1_1323392     AAsi    A    G        0      0        2 
   1   chr1_1323392     AKia    A    G        0      0        2 
   1   chr1_1323392     AOna    A    G        0      0        2 
   1   chr1_1323392     ASom    A    G        0      0        2 
   1   chr1_1323392     HCab    A    G        0      0        2 
   1   chr1_1323392     HPrz    A    G        0      0        2 
   1   chr1_1323392     ZBoe    A    G        0      0        2 
   1   chr1_1323392     ZGre    A    G        1      2        2 
   1   chr1_1323392     ZHar    A    G        0      0        2 
   1   chr1_1323392   Sample    A    G        0      0        2 
   1   chr1_1324556     AAsi    G    A        0      0        2 
   1   chr1_1324556     AKia    G    A        0      0        2 
   1   chr1_1324556     AOna    G    A        0      0        2 
   1   chr1_1324556     ASom    G    A        0      0        2 
   1   chr1_1324556     HCab    G    A        0      0        2 
   1   chr1_1324556     HPrz    G    A        0      0        2 
   1   chr1_1324556     ZBoe    G    A        0      0        2 
   1   chr1_1324556     ZGre    G    A        0      0        2 
   1   chr1_1324556     ZHar    G    A        1      2        2 
   1   chr1_1324556   Sample    G    A        0      0        2 
   1   chr1_1326917     AAsi    A    C        0      0        2 
   1   chr1_1326917     AKia    A    C        0      0        2 
   1   chr1_1326917     AOna    A    C        0      0        2 
   1   chr1_1326917     ASom    A    C        0      0        2 
   1   chr1_1326917     HCab    A    C        0      0        2 
   1   chr1_1326917     HPrz    A    C        0      0        2 
   1   chr1_1326917     ZBoe    A    C      0.5      1        2 
   1   chr1_1326917     ZGre    A    C        0      0        2 
   1   chr1_1326917     ZHar    A    C        0      0        2 
   1   chr1_1326917   Sample    A    C        0      0        2 
   1   chr1_1327522     AAsi    G    T        0      0        2 
   1   chr1_1327522     AKia    G    T        0      0        2 
   1   chr1_1327522     AOna    G    T        0      0        2 
   1   chr1_1327522     ASom    G    T        0      0        2 
   1   chr1_1327522     HCab    G    T        0      0        2 
   1   chr1_1327522     HPrz    G    T      0.5      1        2 
   1   chr1_1327522     ZBoe    G    T        0      0        2 
   1   chr1_1327522     ZGre    G    T        0      0        2 
   1   chr1_1327522     ZHar    G    T        0      0        2 
   1   chr1_1327522   Sample    G    T        0      0        2 
   1   chr1_1333675     AAsi    T    C        0      0        2 
   1   chr1_1333675     AKia    T    C        0      0        2 
   1   chr1_1333675     AOna    T    C        0      0        2 
   1   chr1_1333675     ASom    T    C        0      0        2 
   1   chr1_1333675     HCab    T    C        1      2        2 
   1   chr1_1333675     HPrz    T    C        1      2        2 
   1   chr1_1333675     ZBoe    T    C        0      0        2 
   1   chr1_1333675     ZGre    T    C        0      0        2 
   1   chr1_1333675     ZHar    T    C        0      0        2 
   1   chr1_1333675   Sample    T    C        1      2        2 
   1   chr1_1336086     AAsi    A    G        0      0        2 
   1   chr1_1336086     AKia    A    G        0      0        2 
   1   chr1_1336086     AOna    A    G        0      0        2 
   1   chr1_1336086     ASom    A    G        0      0        2 
   1   chr1_1336086     HCab    A    G      0.5      1        2 
   1   chr1_1336086     HPrz    A    G        0      0        2 
   1   chr1_1336086     ZBoe    A    G        0      0        2 
   1   chr1_1336086     ZGre    A    G        0      0        2 
   1   chr1_1336086     ZHar    A    G        0      0        2 
   1   chr1_1336086   Sample    A    G        0      0        2 
   1   chr1_1337440     AAsi    T    C        0      0        2 
   1   chr1_1337440     AKia    T    C        0      0        2 
   1   chr1_1337440     AOna    T    C        0      0        2 
   1   chr1_1337440     ASom    T    C        0      0        2 
   1   chr1_1337440     HCab    T    C        0      0        2 
   1   chr1_1337440     HPrz    T    C        0      0        2 
   1   chr1_1337440     ZBoe    T    C        1      2        2 
   1   chr1_1337440     ZGre    T    C        0      0        2 
   1   chr1_1337440     ZHar    T    C        0      0        2 
   1   chr1_1337440   Sample    T    C        0      0        2 
   1   chr1_1343980     AAsi    C    T        0      0        2 
   1   chr1_1343980     AKia    C    T        0      0        2 
   1   chr1_1343980     AOna    C    T      0.5      1        2 
   1   chr1_1343980     ASom    C    T        0      0        2 
   1   chr1_1343980     HCab    C    T        0      0        2 
   1   chr1_1343980     HPrz    C    T        0      0        2 
   1   chr1_1343980     ZBoe    C    T        0      0        2 
   1   chr1_1343980     ZGre    C    T        0      0        2 
   1   chr1_1343980     ZHar    C    T        0      0        2 
   1   chr1_1343980   Sample    C    T        0      0        2 
   1   chr1_1356708     AAsi    T    C        0      0        2 
   1   chr1_1356708     AKia    T    C        0      0        2 
   1   chr1_1356708     AOna    T    C        0      0        2 
   1   chr1_1356708     ASom    T    C        0      0        2 
   1   chr1_1356708     HCab    T    C        1      2        2 
   1   chr1_1356708     HPrz    T    C        1      2        2 
   1   chr1_1356708     ZBoe    T    C        0      0        2 
   1   chr1_1356708     ZGre    T    C        0      0        2 
   1   chr1_1356708     ZHar    T    C        0      0        2 
   1   chr1_1356708   Sample    T    C        1      2        2 
   1   chr1_1359552     AAsi    T    C        0      0        2 
   1   chr1_1359552     AKia    T    C        0      0        2 
   1   chr1_1359552     AOna    T    C        0      0        2 
   1   chr1_1359552     ASom    T    C        0      0        2 
   1   chr1_1359552     HCab    T    C      0.5      1        2 
   1   chr1_1359552     HPrz    T    C        0      0        2 
   1   chr1_1359552     ZBoe    T    C        0      0        2 
   1   chr1_1359552     ZGre    T    C        1      2        2 
   1   chr1_1359552     ZHar    T    C        0      0        2 
   1   chr1_1359552   Sample    T    C        0      0        2 
   1   chr1_1365538     AAsi    C    G        0      0        2 
   1   chr1_1365538     AKia    C    G        1      2        2 
   1   chr1_1365538     AOna    C    G        0      0        2 
   1   chr1_1365538     ASom    C    G        0      0        2 
   1   chr1_1365538     HCab    C    G        1      2        2 
   1   chr1_1365538     HPrz    C    G        1      2        2 
   1   chr1_1365538     ZBoe    C    G        0      0        2 
   1   chr1_1365538     ZGre    C    G        0      0        2 
   1   chr1_1365538     ZHar    C    G        0      0        2 
   1   chr1_1365538   Sample    C    G        1      2        2 
   1   chr1_1367816     AAsi    T    C        1      2        2 
   1   chr1_1367816     AKia    T    C        1      2        2 
   1   chr1_1367816     AOna    T    C        1      2        2 
   1   chr1_1367816     ASom    T    C        1      2        2 
   1   chr1_1367816     HCab    T    C        0      0        2 
   1   chr1_1367816     HPrz    T    C        0      0        2 
   1   chr1_1367816     ZBoe    T    C        0      0        2 
   1   chr1_1367816     ZGre    T    C        0      0        2 
   1   chr1_1367816     ZHar    T    C        0      0        2 
   1   chr1_1367816   Sample    T    C        0      0        2 
   1   chr1_1372428     AAsi    T    C        0      0        2 
   1   chr1_1372428     AKia    T    C        1      2        2 
   1   chr1_1372428     AOna    T    C      0.5      1        2 
   1   chr1_1372428     ASom    T    C        0      0        2 
   1   chr1_1372428     HCab    T    C        0      0        2 
   1   chr1_1372428     HPrz    T    C        0      0        2 
   1   chr1_1372428     ZBoe    T    C        0      0        2 
   1   chr1_1372428     ZGre    T    C        0      0        2 
   1   chr1_1372428     ZHar    T    C        0      0        2 
   1   chr1_1372428   Sample    T    C        0      0        2 
   1   chr1_1376106     AAsi    A    G        1      2        2 
   1   chr1_1376106     AKia    A    G        0      0        2 
   1   chr1_1376106     AOna    A    G        0      0        2 
   1   chr1_1376106     ASom    A    G        0      0        2 
   1   chr1_1376106     HCab    A    G        0      0        2 
   1   chr1_1376106     HPrz    A    G        0      0        2 
   1   chr1_1376106     ZBoe    A    G        0      0        2 
   1   chr1_1376106     ZGre    A    G        0      0        2 
   1   chr1_1376106     ZHar    A    G        0      0        2 
   1   chr1_1376106   Sample    A    G        0      0        2 
   1   chr1_1387161     AAsi    T    C        0      0        2 
   1   chr1_1387161     AKia    T    C        0      0        2 
   1   chr1_1387161     AOna    T    C        0      0        2 
   1   chr1_1387161     ASom    T    C        0      0        2 
   1   chr1_1387161     HCab    T    C      0.5      1        2 
   1   chr1_1387161     HPrz    T    C        0      0        2 
   1   chr1_1387161     ZBoe    T    C        0      0        2 
   1   chr1_1387161     ZGre    T    C        0      0        2 
   1   chr1_1387161     ZHar    T    C        0      0        2 
   1   chr1_1387161   Sample    T    C        1      2        2 
   1   chr1_1390073     AAsi    G    A        0      0        2 
   1   chr1_1390073     AKia    G    A        0      0        2 
   1   chr1_1390073     AOna    G    A        0      0        2 
   1   chr1_1390073     ASom    G    A        0      0        2 
   1   chr1_1390073     HCab    G    A        1      2        2 
   1   chr1_1390073     HPrz    G    A        1      2        2 
   1   chr1_1390073     ZBoe    G    A        0      0        2 
   1   chr1_1390073     ZGre    G    A        0      0        2 
   1   chr1_1390073     ZHar    G    A        0      0        2 
   1   chr1_1390073   Sample    G    A        1      2        2 
   1   chr1_1399274     AAsi    A    G        0      0        2 
   1   chr1_1399274     AKia    A    G        0      0        2 
   1   chr1_1399274     AOna    A    G        0      0        2 
   1   chr1_1399274     ASom    A    G        0      0        2 
   1   chr1_1399274     HCab    A    G        0      0        2 
   1   chr1_1399274     HPrz    A    G        0      0        2 
   1   chr1_1399274     ZBoe    A    G        0      0        2 
   1   chr1_1399274     ZGre    A    G        0      0        2 
   1   chr1_1399274     ZHar    A    G        1      2        2 
   1   chr1_1399274   Sample    A    G        0      0        2 
   1   chr1_1404564     AAsi    T    C        0      0        2 
   1   chr1_1404564     AKia    T    C        0      0        2 
   1   chr1_1404564     AOna    T    C        0      0        2 
   1   chr1_1404564     ASom    T    C        0      0        2 
   1   chr1_1404564     HCab    T    C        0      0        2 
   1   chr1_1404564     HPrz    T    C        0      0        2 
   1   chr1_1404564     ZBoe    T    C        0      0        2 
   1   chr1_1404564     ZGre    T    C        0      0        2 
   1   chr1_1404564     ZHar    T    C      0.5      1        2 
   1   chr1_1404564   Sample    T    C        0      0        2 
   1   chr1_1404633     AAsi    C    T        0      0        2 
   1   chr1_1404633     AKia    C    T        0      0        2 
   1   chr1_1404633     AOna    C    T        0      0        2 
   1   chr1_1404633     ASom    C    T        0      0        2 
   1   chr1_1404633     HCab    C    T        1      2        2 
   1   chr1_1404633     HPrz    C    T        1      2        2 
   1   chr1_1404633     ZBoe    C    T        0      0        2 
   1   chr1_1404633     ZGre    C    T        0      0        2 
   1   chr1_1404633     ZHar    C    T        0      0        2 
   1   chr1_1404633   Sample    C    T        1      2        2 
   1   chr1_1405947     AAsi    C    G        0      0        2 
   1   chr1_1405947     AKia    C    G        0      0        2 
   1   chr1_1405947     AOna    C    G        0      0        2 
   1   chr1_1405947     ASom    C    G        0      0        2 
   1   chr1_1405947     HCab    C    G        0      0        2 
   1   chr1_1405947     HPrz    C    G        0      0        2 
   1   chr1_1405947     ZBoe    C    G        1      2        2 
   1   chr1_1405947     ZGre    C    G        0      0        2 
   1   chr1_1405947     ZHar    C    G        0      0        2 
   1   chr1_1405947   Sample    C    G        0      0        2 
   1   chr1_1407779     AAsi    A    G        0      0        2 
   1   chr1_1407779     AKia    A    G        0      0        2 
   1   chr1_1407779     AOna    A    G        0      0        2 
   1   chr1_1407779     ASom    A    G        0      0        2 
   1   chr1_1407779     HCab    A    G        0      0        2 
   1   chr1_1407779     HPrz    A    G        0      0        2 
   1   chr1_1407779     ZBoe    A    G        0      0        2 
   1   chr1_1407779     ZGre    A    G        1      2        2 
   1   chr1_1407779     ZHar    A    G        0      0        2 
   1   chr1_1407779   Sample    A    G        0      0        2 
   1   chr1_1408576     AAsi    C    G        0      0        2 
   1   chr1_1408576     AKia    C    G        0      0        2 
   1   chr1_1408576     AOna    C    G        0      0        2 
   1   chr1_1408576     ASom    C    G        0      0        2 
   1   chr1_1408576     HCab    C    G        0      0        2 
   1   chr1_1408576     HPrz    C    G        0      0        2 
   1   chr1_1408576     ZBoe    C    G        0      0        2 
   1   chr1_1408576     ZGre    C    G        0      0        2 
   1   chr1_1408576     ZHar    C    G        1      2        2 
   1   chr1_1408576   Sample    C    G        0      0        2 
   1   chr1_1419388     AAsi    G    T        0      0        2 
   1   chr1_1419388     AKia    G    T        0      0        2 
   1   chr1_1419388     AOna    G    T      0.5      1        2 
   1   chr1_1419388     ASom    G    T        0      0        2 
   1   chr1_1419388     HCab    G    T        0      0        2 
   1   chr1_1419388     HPrz    G    T        0      0        2 
   1   chr1_1419388     ZBoe    G    T        0      0        2 
   1   chr1_1419388     ZGre    G    T        0      0        2 
   1   chr1_1419388     ZHar    G    T        0      0        2 
   1   chr1_1419388   Sample    G    T        0      0        2 
   1   chr1_1420310     AAsi    T    C        0      0        2 
   1   chr1_1420310     AKia    T    C      0.5      1        2 
   1   chr1_1420310     AOna    T    C        0      0        2 
   1   chr1_1420310     ASom    T    C        0      0        2 
   1   chr1_1420310     HCab    T    C        0      0        2 
   1   chr1_1420310     HPrz    T    C        0      0        2 
   1   chr1_1420310     ZBoe    T    C        0      0        2 
   1   chr1_1420310     ZGre    T    C        0      0        2 
   1   chr1_1420310     ZHar    T    C        0      0        2 
   1   chr1_1420310   Sample    T    C        0      0        2 
   1   chr1_1424120     AAsi    G    A        0      0        2 
   1   chr1_1424120     AKia    G    A        0      0        2 
   1   chr1_1424120     AOna    G    A        0      0        2 
   1   chr1_1424120     ASom    G    A        0      0        2 
   1   chr1_1424120     HCab    G    A        1      2        2 
   1   chr1_1424120     HPrz    G    A        1      2        2 
   1   chr1_1424120     ZBoe    G    A        0      0        2 
   1   chr1_1424120     ZGre    G    A        0      0        2 
   1   chr1_1424120     ZHar    G    A        0      0        2 
   1   chr1_1424120   Sample    G    A        1      2        2 
   1   chr1_1427956     AAsi    C    A        0      0        2 
   1   chr1_1427956     AKia    C    A        0      0        2 
   1   chr1_1427956     AOna    C    A      0.5      1        2 
   1   chr1_1427956     ASom    C    A        0      0        2 
   1   chr1_1427956     HCab    C    A        0      0        2 
   1   chr1_1427956     HPrz    C    A        0      0        2 
   1   chr1_1427956     ZBoe    C    A        0      0        2 
   1   chr1_1427956     ZGre    C    A        0      0        2 
   1   chr1_1427956     ZHar    C    A        0      0        2 
   1   chr1_1427956   Sample    C    A        0      0        2 
   1   chr1_1436172     AAsi    C    T        0      0        2 
   1   chr1_1436172     AKia    C    T        0      0        2 
   1   chr1_1436172     AOna    C    T        0      0        2 
   1   chr1_1436172     ASom    C    T        0      0        2 
   1   chr1_1436172     HCab    C    T        1      2        2 
   1   chr1_1436172     HPrz    C    T        1      2        2 
   1   chr1_1436172     ZBoe    C    T        0      0        2 
   1   chr1_1436172     ZGre    C    T        0      0        2 
   1   chr1_1436172     ZHar    C    T        0      0        2 
   1   chr1_1436172   Sample    C    T        1      2        2 
   1   chr1_1436961     AAsi    G    A        0      0        2 
   1   chr1_1436961     AKia    G    A        0      0        2 
   1   chr1_1436961     AOna    G    A        0      0        2 
   1   chr1_1436961     ASom    G    A        0      0        2 
   1   chr1_1436961     HCab    G    A        1      2        2 
   1   chr1_1436961     HPrz    G    A        1      2        2 
   1   chr1_1436961     ZBoe    G    A        0      0        2 
   1   chr1_1436961     ZGre    G    A        0      0        2 
   1   chr1_1436961     ZHar    G    A        0      0        2 
   1   chr1_1436961   Sample    G    A        1      2        2 
   1   chr1_1438216     AAsi    A    G        0      0        2 
   1   chr1_1438216     AKia    A    G      0.5      1        2 
   1   chr1_1438216     AOna    A    G        0      0        2 
   1   chr1_1438216     ASom    A    G        0      0        2 
   1   chr1_1438216     HCab    A    G        0      0        2 
   1   chr1_1438216     HPrz    A    G        0      0        2 
   1   chr1_1438216     ZBoe    A    G        0      0        2 
   1   chr1_1438216     ZGre    A    G        0      0        2 
   1   chr1_1438216     ZHar    A    G        0      0        2 
   1   chr1_1438216   Sample    A    G        0      0        2 
   1   chr1_1439458     AAsi    T    G        0      0        2 
   1   chr1_1439458     AKia    T    G        0      0        2 
   1   chr1_1439458     AOna    T    G        0      0        2 
   1   chr1_1439458     ASom    T    G        0      0        2 
   1   chr1_1439458     HCab    T    G        1      2        2 
   1   chr1_1439458     HPrz    T    G        1      2        2 
   1   chr1_1439458     ZBoe    T    G        0      0        2 
   1   chr1_1439458     ZGre    T    G        0      0        2 
   1   chr1_1439458     ZHar    T    G        0      0        2 
   1   chr1_1439458   Sample    T    G        1      2        2 
   1   chr1_1443481     AAsi    A    G        0      0        2 
   1   chr1_1443481     AKia    A    G        0      0        2 
   1   chr1_1443481     AOna    A    G        0      0        2 
   1   chr1_1443481     ASom    A    G        0      0        2 
   1   chr1_1443481     HCab    A    G        1      2        2 
   1   chr1_1443481     HPrz    A    G        1      2        2 
   1   chr1_1443481     ZBoe    A    G        0      0        2 
   1   chr1_1443481     ZGre    A    G        0      0        2 
   1   chr1_1443481     ZHar    A    G        0      0        2 
   1   chr1_1443481   Sample    A    G        1      2        2 
   1   chr1_1447564     AAsi    T    C        0      0        2 
   1   chr1_1447564     AKia    T    C      0.5      1        2 
   1   chr1_1447564     AOna    T    C        0      0        2 
   1   chr1_1447564     ASom    T    C        0      0        2 
   1   chr1_1447564     HCab    T    C        0      0        2 
   1   chr1_1447564     HPrz    T    C        0      0        2 
   1   chr1_1447564     ZBoe    T    C        0      0        2 
   1   chr1_1447564     ZGre    T    C        0      0        2 
   1   chr1_1447564     ZHar    T    C        0      0        2 
   1   chr1_1447564   Sample    T    C        0      0        2 
   1   chr1_1458472     AAsi    C    T        0      0        2 
   1   chr1_1458472     AKia    C    T        0      0        2 
   1   chr1_1458472     AOna    C    T        0      0        2 
   1   chr1_1458472     ASom    C    T        0      0        2 
   1   chr1_1458472     HCab    C    T        0      0        2 
   1   chr1_1458472     HPrz    C    T        0      0        2 
   1   chr1_1458472     ZBoe    C    T        0      0        2 
   1   chr1_1458472     ZGre    C    T        0      0        2 
   1   chr1_1458472     ZHar    C    T        1      2        2 
   1   chr1_1458472   Sample    C    T        0      0        2 
   1   chr1_1462544     AAsi    A    C        0      0        2 
   1   chr1_1462544     AKia    A    C        0      0        2 
   1   chr1_1462544     AOna    A    C        0      0        2 
   1   chr1_1462544     ASom    A    C        0      0        2 
   1   chr1_1462544     HCab    A    C        0      0        2 
   1   chr1_1462544     HPrz    A    C        0      0        2 
   1   chr1_1462544     ZBoe    A    C      0.5      1        2 
   1   chr1_1462544     ZGre    A    C        0      0        2 
   1   chr1_1462544     ZHar    A    C        0      0        2 
   1   chr1_1462544   Sample    A    C        0      0        2 
   1   chr1_1464652     AAsi    A    G        0      0        2 
   1   chr1_1464652     AKia    A    G        1      2        2 
   1   chr1_1464652     AOna    A    G      0.5      1        2 
   1   chr1_1464652     ASom    A    G        0      0        2 
   1   chr1_1464652     HCab    A    G        0      0        2 
   1   chr1_1464652     HPrz    A    G        0      0        2 
   1   chr1_1464652     ZBoe    A    G        0      0        2 
   1   chr1_1464652     ZGre    A    G        0      0        2 
   1   chr1_1464652     ZHar    A    G        0      0        2 
   1   chr1_1464652   Sample    A    G        0      0        2 
   1   chr1_1465950     AAsi    C    T        0      0        2 
   1   chr1_1465950     AKia    C    T        0      0        2 
   1   chr1_1465950     AOna    C    T        0      0        2 
   1   chr1_1465950     ASom    C    T        0      0        2 
   1   chr1_1465950     HCab    C    T        1      2        2 
   1   chr1_1465950     HPrz    C    T        1      2        2 
   1   chr1_1465950     ZBoe    C    T        0      0        2 
   1   chr1_1465950     ZGre    C    T        0      0        2 
   1   chr1_1465950     ZHar    C    T        0      0        2 
   1   chr1_1465950   Sample    C    T        1      2        2 
   1   chr1_1466268     AAsi    A    C        0      0        2 
   1   chr1_1466268     AKia    A    C        0      0        2 
   1   chr1_1466268     AOna    A    C        0      0        2 
   1   chr1_1466268     ASom    A    C        0      0        2 
   1   chr1_1466268     HCab    A    C        1      2        2 
   1   chr1_1466268     HPrz    A    C        1      2        2 
   1   chr1_1466268     ZBoe    A    C        0      0        2 
   1   chr1_1466268     ZGre    A    C        0      0        2 
   1   chr1_1466268     ZHar    A    C        0      0        2 
   1   chr1_1466268   Sample    A    C        1      2        2 
   1   chr1_1469716     AAsi    A    G        0      0        2 
   1   chr1_1469716     AKia    A    G        0      0        2 
   1   chr1_1469716     AOna    A    G        0      0        2 
   1   chr1_1469716     ASom    A    G        0      0        2 
   1   chr1_1469716     HCab    A    G        1      2        2 
   1   chr1_1469716     HPrz    A    G        0      0        2 
   1   chr1_1469716     ZBoe    A    G        0      0        2 
   1   chr1_1469716     ZGre    A    G        0      0        2 
   1   chr1_1469716     ZHar    A    G        0      0        2 
   1   chr1_1469716   Sample    A    G        1      2        2 
   1   chr1_1471892     AAsi    G    A        0      0        2 
   1   chr1_1471892     AKia    G    A        0      0        2 
   1   chr1_1471892     AOna    G    A        0      0        2 
   1   chr1_1471892     ASom    G    A        0      0        2 
   1   chr1_1471892     HCab    G    A        0      0        2 
   1   chr1_1471892     HPrz    G    A        0      0        2 
   1   chr1_1471892     ZBoe    G    A        0      0        2 
   1   chr1_1471892     ZGre    G    A        1      2        2 
   1   chr1_1471892     ZHar    G    A        0      0        2 
   1   chr1_1471892   Sample    G    A        0      0        2 
   1   chr1_1471998     AAsi    T    C        0      0        2 
   1   chr1_1471998     AKia    T    C        0      0        2 
   1   chr1_1471998     AOna    T    C      0.5      1        2 
   1   chr1_1471998     ASom    T    C        0      0        2 
   1   chr1_1471998     HCab    T    C        0      0        2 
   1   chr1_1471998     HPrz    T    C        0      0        2 
   1   chr1_1471998     ZBoe    T    C        0      0        2 
   1   chr1_1471998     ZGre    T    C        0      0        2 
   1   chr1_1471998     ZHar    T    C        0      0        2 
   1   chr1_1471998   Sample    T    C        0      0        2 
   1   chr1_1477598     AAsi    G    A        0      0        2 
   1   chr1_1477598     AKia    G    A        1      2        2 
   1   chr1_1477598     AOna    G    A        0      0        2 
   1   chr1_1477598     ASom    G    A        0      0        2 
   1   chr1_1477598     HCab    G    A        0      0        2 
   1   chr1_1477598     HPrz    G    A        0      0        2 
   1   chr1_1477598     ZBoe    G    A        0      0        2 
   1   chr1_1477598     ZGre    G    A        0      0        2 
   1   chr1_1477598     ZHar    G    A        0      0        2 
   1   chr1_1477598   Sample    G    A        0      0        2 
   1   chr1_1478511     AAsi    G    A        0      0        2 
   1   chr1_1478511     AKia    G    A        0      0        2 
   1   chr1_1478511     AOna    G    A        1      2        2 
   1   chr1_1478511     ASom    G    A        0      0        2 
   1   chr1_1478511     HCab    G    A        0      0        2 
   1   chr1_1478511     HPrz    G    A        0      0        2 
   1   chr1_1478511     ZBoe    G    A        0      0        2 
   1   chr1_1478511     ZGre    G    A        0      0        2 
   1   chr1_1478511     ZHar    G    A        0      0        2 
   1   chr1_1478511   Sample    G    A        0      0        2 
   1   chr1_1478824     AAsi    C    T        0      0        2 
   1   chr1_1478824     AKia    C    T        0      0        2 
   1   chr1_1478824     AOna    C    T        0      0        2 
   1   chr1_1478824     ASom    C    T        0      0        2 
   1   chr1_1478824     HCab    C    T        1      2        2 
   1   chr1_1478824     HPrz    C    T        1      2        2 
   1   chr1_1478824     ZBoe    C    T        0      0        2 
   1   chr1_1478824     ZGre    C    T        0      0        2 
   1   chr1_1478824     ZHar    C    T        0      0        2 
   1   chr1_1478824   Sample    C    T        1      2        2 
   1   chr1_1479169     AAsi    C    T        0      0        2 
   1   chr1_1479169     AKia    C    T        0      0        2 
   1   chr1_1479169     AOna    C    T        0      0        2 
   1   chr1_1479169     ASom    C    T        0      0        2 
   1   chr1_1479169     HCab    C    T        0      0        2 
   1   chr1_1479169     HPrz    C    T        0      0        2 
   1   chr1_1479169     ZBoe    C    T        1      2        2 
   1   chr1_1479169     ZGre    C    T        1      2        2 
   1   chr1_1479169     ZHar    C    T        0      0        2 
   1   chr1_1479169   Sample    C    T        0      0        2 
   1   chr1_1482590     AAsi    A    T        0      0        2 
   1   chr1_1482590     AKia    A    T        0      0        2 
   1   chr1_1482590     AOna    A    T        0      0        2 
   1   chr1_1482590     ASom    A    T        0      0        2 
   1   chr1_1482590     HCab    A    T        0      0        2 
   1   chr1_1482590     HPrz    A    T      0.5      1        2 
   1   chr1_1482590     ZBoe    A    T        0      0        2 
   1   chr1_1482590     ZGre    A    T        0      0        2 
   1   chr1_1482590     ZHar    A    T        0      0        2 
   1   chr1_1482590   Sample    A    T        0      0        2 
   1   chr1_1485710     AAsi    T    C        0      0        2 
   1   chr1_1485710     AKia    T    C        0      0        2 
   1   chr1_1485710     AOna    T    C      0.5      1        2 
   1   chr1_1485710     ASom    T    C        0      0        2 
   1   chr1_1485710     HCab    T    C        0      0        2 
   1   chr1_1485710     HPrz    T    C        0      0        2 
   1   chr1_1485710     ZBoe    T    C        0      0        2 
   1   chr1_1485710     ZGre    T    C        0      0        2 
   1   chr1_1485710     ZHar    T    C        0      0        2 
   1   chr1_1485710   Sample    T    C        0      0        2 
   1   chr1_1490937     AAsi    G    A        0      0        2 
   1   chr1_1490937     AKia    G    A        0      0        2 
   1   chr1_1490937     AOna    G    A        0      0        2 
   1   chr1_1490937     ASom    G    A        0      0        2 
   1   chr1_1490937     HCab    G    A        0      0        2 
   1   chr1_1490937     HPrz    G    A        0      0        2 
   1   chr1_1490937     ZBoe    G    A        1      2        2 
   1   chr1_1490937     ZGre    G    A        0      0        2 
   1   chr1_1490937     ZHar    G    A        0      0        2 
   1   chr1_1490937   Sample    G    A        0      0        2 
   1   chr1_1494924     AAsi    C    T        0      0        2 
   1   chr1_1494924     AKia    C    T        0      0        2 
   1   chr1_1494924     AOna    C    T        0      0        2 
   1   chr1_1494924     ASom    C    T        0      0        2 
   1   chr1_1494924     HCab    C    T        0      0        2 
   1   chr1_1494924     HPrz    C    T        0      0        2 
   1   chr1_1494924     ZBoe    C    T      0.5      1        2 
   1   chr1_1494924     ZGre    C    T        0      0        2 
   1   chr1_1494924     ZHar    C    T        0      0        2 
   1   chr1_1494924   Sample    C    T        0      0        2 
   1   chr1_1503529     AAsi    A    G        0      0        2 
   1   chr1_1503529     AKia    A    G        0      0        2 
   1   chr1_1503529     AOna    A    G        0      0        2 
   1   chr1_1503529     ASom    A    G        0      0        2 
   1   chr1_1503529     HCab    A    G        1      2        2 
   1   chr1_1503529     HPrz    A    G        0      0        2 
   1   chr1_1503529     ZBoe    A    G        0      0        2 
   1   chr1_1503529     ZGre    A    G        0      0        2 
   1   chr1_1503529     ZHar    A    G        0      0        2 
   1   chr1_1503529   Sample    A    G        0      0        2 
   1   chr1_1503665     AAsi    T    G      0.5      1        2 
   1   chr1_1503665     AKia    T    G        0      0        2 
   1   chr1_1503665     AOna    T    G        0      0        2 
   1   chr1_1503665     ASom    T    G        0      0        2 
   1   chr1_1503665     HCab    T    G        0      0        2 
   1   chr1_1503665     HPrz    T    G        0      0        2 
   1   chr1_1503665     ZBoe    T    G        0      0        2 
   1   chr1_1503665     ZGre    T    G        0      0        2 
   1   chr1_1503665     ZHar    T    G        0      0        2 
   1   chr1_1503665   Sample    T    G        0      0        2 
   1   chr1_1504851     AAsi    T    C        1      2        2 
   1   chr1_1504851     AKia    T    C        0      0        2 
   1   chr1_1504851     AOna    T    C        0      0        2 
   1   chr1_1504851     ASom    T    C        0      0        2 
   1   chr1_1504851     HCab    T    C        0      0        2 
   1   chr1_1504851     HPrz    T    C        0      0        2 
   1   chr1_1504851     ZBoe    T    C        0      0        2 
   1   chr1_1504851     ZGre    T    C        0      0        2 
   1   chr1_1504851     ZHar    T    C        0      0        2 
   1   chr1_1504851   Sample    T    C        0      0        2 
   1   chr1_1506343     AAsi    C    T        1      2        2 
   1   chr1_1506343     AKia    C    T        0      0        2 
   1   chr1_1506343     AOna    C    T        0      0        2 
   1   chr1_1506343     ASom    C    T        1      2        2 
   1   chr1_1506343     HCab    C    T        0      0        2 
   1   chr1_1506343     HPrz    C    T        0      0        2 
   1   chr1_1506343     ZBoe    C    T        0      0        2 
   1   chr1_1506343     ZGre    C    T        0      0        2 
   1   chr1_1506343     ZHar    C    T        0      0        2 
   1   chr1_1506343   Sample    C    T        0      0        2 
   1   chr1_1513813     AAsi    G    A        0      0        2 
   1   chr1_1513813     AKia    G    A        0      0        2 
   1   chr1_1513813     AOna    G    A        0      0        2 
   1   chr1_1513813     ASom    G    A        0      0        2 
   1   chr1_1513813     HCab    G    A        0      0        2 
   1   chr1_1513813     HPrz    G    A        0      0        2 
   1   chr1_1513813     ZBoe    G    A        1      2        2 
   1   chr1_1513813     ZGre    G    A        1      2        2 
   1   chr1_1513813     ZHar    G    A        1      2        2 
   1   chr1_1513813   Sample    G    A        0      0        2 
   1   chr1_1514527     AAsi    G    T        0      0        2 
   1   chr1_1514527     AKia    G    T        1      2        2 
   1   chr1_1514527     AOna    G    T        0      0        2 
   1   chr1_1514527     ASom    G    T        0      0        2 
   1   chr1_1514527     HCab    G    T        0      0        2 
   1   chr1_1514527     HPrz    G    T        0      0        2 
   1   chr1_1514527     ZBoe    G    T        0      0        2 
   1   chr1_1514527     ZGre    G    T        0      0        2 
   1   chr1_1514527     ZHar    G    T        0      0        2 
   1   chr1_1514527   Sample    G    T        0      0        2 
   1   chr1_1515585     AAsi    A    G        0      0        2 
   1   chr1_1515585     AKia    A    G        0      0        2 
   1   chr1_1515585     AOna    A    G        0      0        2 
   1   chr1_1515585     ASom    A    G        0      0        2 
   1   chr1_1515585     HCab    A    G        0      0        2 
   1   chr1_1515585     HPrz    A    G        0      0        2 
   1   chr1_1515585     ZBoe    A    G        1      2        2 
   1   chr1_1515585     ZGre    A    G        0      0        2 
   1   chr1_1515585     ZHar    A    G        0      0        2 
   1   chr1_1515585   Sample    A    G        0      0        2 
   1   chr1_1523466     AAsi    G    A        0      0        2 
   1   chr1_1523466     AKia    G    A        0      0        2 
   1   chr1_1523466     AOna    G    A        0      0        2 
   1   chr1_1523466     ASom    G    A        0      0        2 
   1   chr1_1523466     HCab    G    A        1      2        2 
   1   chr1_1523466     HPrz    G    A        1      2        2 
   1   chr1_1523466     ZBoe    G    A        0      0        2 
   1   chr1_1523466     ZGre    G    A        0      0        2 
   1   chr1_1523466     ZHar    G    A        0      0        2 
   1   chr1_1523466   Sample    G    A        1      2        2 
   1   chr1_1528570     AAsi    C    T        0      0        2 
   1   chr1_1528570     AKia    C    T        0      0        2 
   1   chr1_1528570     AOna    C    T        0      0        2 
   1   chr1_1528570     ASom    C    T        0      0        2 
   1   chr1_1528570     HCab    C    T        1      2        2 
   1   chr1_1528570     HPrz    C    T        1      2        2 
   1   chr1_1528570     ZBoe    C    T        0      0        2 
   1   chr1_1528570     ZGre    C    T        0      0        2 
   1   chr1_1528570     ZHar    C    T        0      0        2 
   1   chr1_1528570   Sample    C    T        1      2        2 
   1   chr1_1532075     AAsi    T    C        0      0        2 
   1   chr1_1532075     AKia    T    C        0      0        2 
   1   chr1_1532075     AOna    T    C        0      0        2 
   1   chr1_1532075     ASom    T    C        0      0        2 
   1   chr1_1532075     HCab    T    C        1      2        2 
   1   chr1_1532075     HPrz    T    C        1      2        2 
   1   chr1_1532075     ZBoe    T    C        0      0        2 
   1   chr1_1532075     ZGre    T    C        0      0        2 
   1   chr1_1532075     ZHar    T    C        0      0        2 
   1   chr1_1532075   Sample    T    C        1      2        2 
   1   chr1_1532995     AAsi    C    T        0      0        2 
   1   chr1_1532995     AKia    C    T        0      0        2 
   1   chr1_1532995     AOna    C    T        0      0        2 
   1   chr1_1532995     ASom    C    T        0      0        2 
   1   chr1_1532995     HCab    C    T        1      2        2 
   1   chr1_1532995     HPrz    C    T        1      2        2 
   1   chr1_1532995     ZBoe    C    T        0      0        2 
   1   chr1_1532995     ZGre    C    T        0      0        2 
   1   chr1_1532995     ZHar    C    T        0      0        2 
   1   chr1_1532995   Sample    C    T        1      2        2 
   1   chr1_1533672     AAsi    T    C        0      0        2 
   1   chr1_1533672     AKia    T    C        0      0        2 
   1   chr1_1533672     AOna    T    C        0      0        2 
   1   chr1_1533672     ASom    T    C        0      0        2 
   1   chr1_1533672     HCab    T    C        1      2        2 
   1   chr1_1533672     HPrz    T    C        1      2        2 
   1   chr1_1533672     ZBoe    T    C        0      0        2 
   1   chr1_1533672     ZGre    T    C        0      0        2 
   1   chr1_1533672     ZHar    T    C        0      0        2 
   1   chr1_1533672   Sample    T    C        1      2        2 
   1   chr1_1537408     AAsi    T    C        0      0        2 
   1   chr1_1537408     AKia    T    C        0      0        2 
   1   chr1_1537408     AOna    T    C        0      0        2 
   1   chr1_1537408     ASom    T    C        0      0        2 
   1   chr1_1537408     HCab    T    C        1      2        2 
   1   chr1_1537408     HPrz    T    C        1      2        2 
   1   chr1_1537408     ZBoe    T    C        0      0        2 
   1   chr1_1537408     ZGre    T    C        0      0        2 
   1   chr1_1537408     ZHar    T    C        0      0        2 
   1   chr1_1537408   Sample    T    C        1      2        2 
   1   chr1_1540544     AAsi    T    C        0      0        2 
   1   chr1_1540544     AKia    T    C        0      0        2 
   1   chr1_1540544     AOna    T    C        0      0        2 
   1   chr1_1540544     ASom    T    C        0      0        2 
   1   chr1_1540544     HCab    T    C        1      2        2 
   1   chr1_1540544     HPrz    T    C        1      2        2 
   1   chr1_1540544     ZBoe    T    C        0      0        2 
   1   chr1_1540544     ZGre    T    C        1      2        2 
   1   chr1_1540544     ZHar    T    C        0      0        2 
   1   chr1_1540544   Sample    T    C        1      2        2 
   1   chr1_1540564     AAsi    T    C        0      0        2 
   1   chr1_1540564     AKia    T    C        0      0        2 
   1   chr1_1540564     AOna    T    C        0      0        2 
   1   chr1_1540564     ASom    T    C        0      0        2 
   1   chr1_1540564     HCab    T    C        0      0        2 
   1   chr1_1540564     HPrz    T    C        0      0        2 
   1   chr1_1540564     ZBoe    T    C        0      0        2 
   1   chr1_1540564     ZGre    T    C      0.5      1        2 
   1   chr1_1540564     ZHar    T    C        0      0        2 
   1   chr1_1540564   Sample    T    C        0      0        2 
   1   chr1_1542554     AAsi    T    C        0      0        2 
   1   chr1_1542554     AKia    T    C        0      0        2 
   1   chr1_1542554     AOna    T    C        0      0        2 
   1   chr1_1542554     ASom    T    C        0      0        2 
   1   chr1_1542554     HCab    T    C        1      2        2 
   1   chr1_1542554     HPrz    T    C        1      2        2 
   1   chr1_1542554     ZBoe    T    C        0      0        2 
   1   chr1_1542554     ZGre    T    C        0      0        2 
   1   chr1_1542554     ZHar    T    C        0      0        2 
   1   chr1_1542554   Sample    T    C        1      2        2 
   1   chr1_1544149     AAsi    C    G        0      0        2 
   1   chr1_1544149     AKia    C    G        0      0        2 
   1   chr1_1544149     AOna    C    G        0      0        2 
   1   chr1_1544149     ASom    C    G        0      0        2 
   1   chr1_1544149     HCab    C    G        1      2        2 
   1   chr1_1544149     HPrz    C    G        1      2        2 
   1   chr1_1544149     ZBoe    C    G        0      0        2 
   1   chr1_1544149     ZGre    C    G        0      0        2 
   1   chr1_1544149     ZHar    C    G        0      0        2 
   1   chr1_1544149   Sample    C    G        1      2        2 
   1   chr1_1553316     AAsi    T    C        0      0        2 
   1   chr1_1553316     AKia    T    C      0.5      1        2 
   1   chr1_1553316     AOna    T    C        1      2        2 
   1   chr1_1553316     ASom    T    C        0      0        2 
   1   chr1_1553316     HCab    T    C        0      0        2 
   1   chr1_1553316     HPrz    T    C        0      0        2 
   1   chr1_1553316     ZBoe    T    C        0      0        2 
   1   chr1_1553316     ZGre    T    C        0      0        2 
   1   chr1_1553316     ZHar    T    C        0      0        2 
   1   chr1_1553316   Sample    T    C        0      0        2 
   1   chr1_1553605     AAsi    A    G        0      0        2 
   1   chr1_1553605     AKia    A    G        0      0        2 
   1   chr1_1553605     AOna    A    G        0      0        2 
   1   chr1_1553605     ASom    A    G        0      0        2 
   1   chr1_1553605     HCab    A    G        1      2        2 
   1   chr1_1553605     HPrz    A    G        1      2        2 
   1   chr1_1553605     ZBoe    A    G        0      0        2 
   1   chr1_1553605     ZGre    A    G        0      0        2 
   1   chr1_1553605     ZHar    A    G        0      0        2 
   1   chr1_1553605   Sample    A    G        1      2        2 
   1   chr1_1554084     AAsi    G    C        0      0        2 
   1   chr1_1554084     AKia    G    C        1      2        2 
   1   chr1_1554084     AOna    G    C        1      2        2 
   1   chr1_1554084     ASom    G    C        0      0        2 
   1   chr1_1554084     HCab    G    C        0      0        2 
   1   chr1_1554084     HPrz    G    C        0      0        2 
   1   chr1_1554084     ZBoe    G    C        0      0        2 
   1   chr1_1554084     ZGre    G    C        0      0        2 
   1   chr1_1554084     ZHar    G    C        0      0        2 
   1   chr1_1554084   Sample    G    C        0      0        2 
   1   chr1_1563802     AAsi    T    G        0      0        2 
   1   chr1_1563802     AKia    T    G        0      0        2 
   1   chr1_1563802     AOna    T    G        0      0        2 
   1   chr1_1563802     ASom    T    G        0      0        2 
   1   chr1_1563802     HCab    T    G        0      0        2 
   1   chr1_1563802     HPrz    T    G        0      0        2 
   1   chr1_1563802     ZBoe    T    G      0.5      1        2 
   1   chr1_1563802     ZGre    T    G        0      0        2 
   1   chr1_1563802     ZHar    T    G        0      0        2 
   1   chr1_1563802   Sample    T    G        0      0        2 
   1   chr1_1568204     AAsi    A    T        0      0        2 
   1   chr1_1568204     AKia    A    T        0      0        2 
   1   chr1_1568204     AOna    A    T        0      0        2 
   1   chr1_1568204     ASom    A    T        0      0        2 
   1   chr1_1568204     HCab    A    T        0      0        2 
   1   chr1_1568204     HPrz    A    T        0      0        2 
   1   chr1_1568204     ZBoe    A    T        1      2        2 
   1   chr1_1568204     ZGre    A    T        1      2        2 
   1   chr1_1568204     ZHar    A    T        1      2        2 
   1   chr1_1568204   Sample    A    T        0      0        2 
   1   chr1_1570469     AAsi    A    G        0      0        2 
   1   chr1_1570469     AKia    A    G      0.5      1        2 
   1   chr1_1570469     AOna    A    G        0      0        2 
   1   chr1_1570469     ASom    A    G        0      0        2 
   1   chr1_1570469     HCab    A    G        0      0        2 
   1   chr1_1570469     HPrz    A    G        0      0        2 
   1   chr1_1570469     ZBoe    A    G        0      0        2 
   1   chr1_1570469     ZGre    A    G        0      0        2 
   1   chr1_1570469     ZHar    A    G        0      0        2 
   1   chr1_1570469   Sample    A    G        0      0        2 
   1   chr1_1575366     AAsi    G    A        1      2        2 
   1   chr1_1575366     AKia    G    A        0      0        2 
   1   chr1_1575366     AOna    G    A        0      0        2 
   1   chr1_1575366     ASom    G    A        1      2        2 
   1   chr1_1575366     HCab    G    A        1      2        2 
   1   chr1_1575366     HPrz    G    A        1      2        2 
   1   chr1_1575366     ZBoe    G    A        0      0        2 
   1   chr1_1575366     ZGre    G    A        0      0        2 
   1   chr1_1575366     ZHar    G    A        0      0        2 
   1   chr1_1575366   Sample    G    A        1      2        2 
   1   chr1_1580548     AAsi    A    G        0      0        2 
   1   chr1_1580548     AKia    A    G      0.5      1        2 
   1   chr1_1580548     AOna    A    G        0      0        2 
   1   chr1_1580548     ASom    A    G        0      0        2 
   1   chr1_1580548     HCab    A    G        0      0        2 
   1   chr1_1580548     HPrz    A    G        0      0        2 
   1   chr1_1580548     ZBoe    A    G        0      0        2 
   1   chr1_1580548     ZGre    A    G        0      0        2 
   1   chr1_1580548     ZHar    A    G        0      0        2 
   1   chr1_1580548   Sample    A    G        0      0        2 
   1   chr1_1581798     AAsi    G    C        0      0        2 
   1   chr1_1581798     AKia    G    C        0      0        2 
   1   chr1_1581798     AOna    G    C        0      0        2 
   1   chr1_1581798     ASom    G    C        0      0        2 
   1   chr1_1581798     HCab    G    C        1      2        2 
   1   chr1_1581798     HPrz    G    C        1      2        2 
   1   chr1_1581798     ZBoe    G    C        0      0        2 
   1   chr1_1581798     ZGre    G    C        0      0        2 
   1   chr1_1581798     ZHar    G    C        0      0        2 
   1   chr1_1581798   Sample    G    C        1      2        2 
   1   chr1_1584466     AAsi    G    A        0      0        2 
   1   chr1_1584466     AKia    G    A        0      0        2 
   1   chr1_1584466     AOna    G    A        0      0        2 
   1   chr1_1584466     ASom    G    A        0      0        2 
   1   chr1_1584466     HCab    G    A        1      2        2 
   1   chr1_1584466     HPrz    G    A        1      2        2 
   1   chr1_1584466     ZBoe    G    A        0      0        2 
   1   chr1_1584466     ZGre    G    A        0      0        2 
   1   chr1_1584466     ZHar    G    A        0      0        2 
   1   chr1_1584466   Sample    G    A        1      2        2 
   1   chr1_1584822     AAsi    A    G        0      0        2 
   1   chr1_1584822     AKia    A    G        0      0        2 
   1   chr1_1584822     AOna    A    G        0      0        2 
   1   chr1_1584822     ASom    A    G        0      0        2 
   1   chr1_1584822     HCab    A    G        0      0        2 
   1   chr1_1584822     HPrz    A    G        0      0        2 
   1   chr1_1584822     ZBoe    A    G        0      0        2 
   1   chr1_1584822     ZGre    A    G        0      0        2 
   1   chr1_1584822     ZHar    A    G        1      2        2 
   1   chr1_1584822   Sample    A    G        0      0        2 
   1   chr1_1587886     AAsi    A    G        0      0        2 
   1   chr1_1587886     AKia    A    G        1      2        2 
   1   chr1_1587886     AOna    A    G      0.5      1        2 
   1   chr1_1587886     ASom    A    G        0      0        2 
   1   chr1_1587886     HCab    A    G        0      0        2 
   1   chr1_1587886     HPrz    A    G        0      0        2 
   1   chr1_1587886     ZBoe    A    G        0      0        2 
   1   chr1_1587886     ZGre    A    G        0      0        2 
   1   chr1_1587886     ZHar    A    G        0      0        2 
   1   chr1_1587886   Sample    A    G        0      0        2 
   1   chr1_1592455     AAsi    A    G        0      0        2 
   1   chr1_1592455     AKia    A    G        0      0        2 
   1   chr1_1592455     AOna    A    G      0.5      1        2 
   1   chr1_1592455     ASom    A    G        0      0        2 
   1   chr1_1592455     HCab    A    G        0      0        2 
   1   chr1_1592455     HPrz    A    G        0      0        2 
   1   chr1_1592455     ZBoe    A    G        0      0        2 
   1   chr1_1592455     ZGre    A    G        0      0        2 
   1   chr1_1592455     ZHar    A    G        0      0        2 
   1   chr1_1592455   Sample    A    G        0      0        2 
   1   chr1_1594279     AAsi    A    G        0      0        2 
   1   chr1_1594279     AKia    A    G        0      0        2 
   1   chr1_1594279     AOna    A    G        0      0        2 
   1   chr1_1594279     ASom    A    G        0      0        2 
   1   chr1_1594279     HCab    A    G        0      0        2 
   1   chr1_1594279     HPrz    A    G        0      0        2 
   1   chr1_1594279     ZBoe    A    G        0      0        2 
   1   chr1_1594279     ZGre    A    G        0      0        2 
   1   chr1_1594279     ZHar    A    G      0.5      1        2 
   1   chr1_1594279   Sample    A    G        0      0        2 
   1   chr1_1595559     AAsi    C    T        0      0        2 
   1   chr1_1595559     AKia    C    T        0      0        2 
   1   chr1_1595559     AOna    C    T        0      0        2 
   1   chr1_1595559     ASom    C    T        0      0        2 
   1   chr1_1595559     HCab    C    T        0      0        2 
   1   chr1_1595559     HPrz    C    T        0      0        2 
   1   chr1_1595559     ZBoe    C    T        1      2        2 
   1   chr1_1595559     ZGre    C    T        1      2        2 
   1   chr1_1595559     ZHar    C    T        1      2        2 
   1   chr1_1595559   Sample    C    T        0      0        2 
   1   chr1_1596998     AAsi    G    C        1      2        2 
   1   chr1_1596998     AKia    G    C        1      2        2 
   1   chr1_1596998     AOna    G    C        1      2        2 
   1   chr1_1596998     ASom    G    C        1      2        2 
   1   chr1_1596998     HCab    G    C        0      0        2 
   1   chr1_1596998     HPrz    G    C        0      0        2 
   1   chr1_1596998     ZBoe    G    C        0      0        2 
   1   chr1_1596998     ZGre    G    C        0      0        2 
   1   chr1_1596998     ZHar    G    C        0      0        2 
   1   chr1_1596998   Sample    G    C        0      0        2 
   1   chr1_1598386     AAsi    A    C        0      0        2 
   1   chr1_1598386     AKia    A    C        0      0        2 
   1   chr1_1598386     AOna    A    C      0.5      1        2 
   1   chr1_1598386     ASom    A    C        0      0        2 
   1   chr1_1598386     HCab    A    C        0      0        2 
   1   chr1_1598386     HPrz    A    C        0      0        2 
   1   chr1_1598386     ZBoe    A    C        0      0        2 
   1   chr1_1598386     ZGre    A    C        0      0        2 
   1   chr1_1598386     ZHar    A    C        0      0        2 
   1   chr1_1598386   Sample    A    C        0      0        2 
   1   chr1_1600419     AAsi    T    C        0      0        2 
   1   chr1_1600419     AKia    T    C        0      0        2 
   1   chr1_1600419     AOna    T    C        0      0        2 
   1   chr1_1600419     ASom    T    C        0      0        2 
   1   chr1_1600419     HCab    T    C        1      2        2 
   1   chr1_1600419     HPrz    T    C        1      2        2 
   1   chr1_1600419     ZBoe    T    C        0      0        2 
   1   chr1_1600419     ZGre    T    C        0      0        2 
   1   chr1_1600419     ZHar    T    C        0      0        2 
   1   chr1_1600419   Sample    T    C        1      2        2 
   1   chr1_1604031     AAsi    G    C        0      0        2 
   1   chr1_1604031     AKia    G    C        0      0        2 
   1   chr1_1604031     AOna    G    C        0      0        2 
   1   chr1_1604031     ASom    G    C        0      0        2 
   1   chr1_1604031     HCab    G    C        0      0        2 
   1   chr1_1604031     HPrz    G    C        0      0        2 
   1   chr1_1604031     ZBoe    G    C        1      2        2 
   1   chr1_1604031     ZGre    G    C        0      0        2 
   1   chr1_1604031     ZHar    G    C        0      0        2 
   1   chr1_1604031   Sample    G    C        0      0        2 
   1   chr1_1607642     AAsi    A    G        0      0        2 
   1   chr1_1607642     AKia    A    G        1      2        2 
   1   chr1_1607642     AOna    A    G        0      0        2 
   1   chr1_1607642     ASom    A    G        0      0        2 
   1   chr1_1607642     HCab    A    G        0      0        2 
   1   chr1_1607642     HPrz    A    G        0      0        2 
   1   chr1_1607642     ZBoe    A    G        0      0        2 
   1   chr1_1607642     ZGre    A    G        0      0        2 
   1   chr1_1607642     ZHar    A    G        0      0        2 
   1   chr1_1607642   Sample    A    G        0      0        2 
   1   chr1_1611165     AAsi    A    G        0      0        2 
   1   chr1_1611165     AKia    A    G        0      0        2 
   1   chr1_1611165     AOna    A    G        0      0        2 
   1   chr1_1611165     ASom    A    G        0      0        2 
   1   chr1_1611165     HCab    A    G        1      2        2 
   1   chr1_1611165     HPrz    A    G        1      2        2 
   1   chr1_1611165     ZBoe    A    G        0      0        2 
   1   chr1_1611165     ZGre    A    G        0      0        2 
   1   chr1_1611165     ZHar    A    G        0      0        2 
   1   chr1_1611165   Sample    A    G        1      2        2 
   1   chr1_1613754     AAsi    T    C        0      0        2 
   1   chr1_1613754     AKia    T    C        0      0        2 
   1   chr1_1613754     AOna    T    C        0      0        2 
   1   chr1_1613754     ASom    T    C        0      0        2 
   1   chr1_1613754     HCab    T    C        1      2        2 
   1   chr1_1613754     HPrz    T    C        1      2        2 
   1   chr1_1613754     ZBoe    T    C        0      0        2 
   1   chr1_1613754     ZGre    T    C        1      2        2 
   1   chr1_1613754     ZHar    T    C        0      0        2 
   1   chr1_1613754   Sample    T    C        1      2        2 
   1   chr1_1614179     AAsi    C    T        0      0        2 
   1   chr1_1614179     AKia    C    T        0      0        2 
   1   chr1_1614179     AOna    C    T        0      0        2 
   1   chr1_1614179     ASom    C    T        0      0        2 
   1   chr1_1614179     HCab    C    T        1      2        2 
   1   chr1_1614179     HPrz    C    T        1      2        2 
   1   chr1_1614179     ZBoe    C    T        0      0        2 
   1   chr1_1614179     ZGre    C    T        0      0        2 
   1   chr1_1614179     ZHar    C    T        0      0        2 
   1   chr1_1614179   Sample    C    T        1      2        2 
   1   chr1_1618007     AAsi    G    C        0      0        2 
   1   chr1_1618007     AKia    G    C        0      0        2 
   1   chr1_1618007     AOna    G    C        0      0        2 
   1   chr1_1618007     ASom    G    C        0      0        2 
   1   chr1_1618007     HCab    G    C        1      2        2 
   1   chr1_1618007     HPrz    G    C        1      2        2 
   1   chr1_1618007     ZBoe    G    C        0      0        2 
   1   chr1_1618007     ZGre    G    C        0      0        2 
   1   chr1_1618007     ZHar    G    C        0      0        2 
   1   chr1_1618007   Sample    G    C        1      2        2 
   1   chr1_1619152     AAsi    A    G        0      0        2 
   1   chr1_1619152     AKia    A    G        0      0        2 
   1   chr1_1619152     AOna    A    G      0.5      1        2 
   1   chr1_1619152     ASom    A    G        0      0        2 
   1   chr1_1619152     HCab    A    G        0      0        2 
   1   chr1_1619152     HPrz    A    G        0      0        2 
   1   chr1_1619152     ZBoe    A    G        0      0        2 
   1   chr1_1619152     ZGre    A    G        0      0        2 
   1   chr1_1619152     ZHar    A    G        0      0        2 
   1   chr1_1619152   Sample    A    G        0      0        2 
   1   chr1_1626757     AAsi    A    G        0      0        2 
   1   chr1_1626757     AKia    A    G        0      0        2 
   1   chr1_1626757     AOna    A    G        0      0        2 
   1   chr1_1626757     ASom    A    G        0      0        2 
   1   chr1_1626757     HCab    A    G        0      0        2 
   1   chr1_1626757     HPrz    A    G        0      0        2 
   1   chr1_1626757     ZBoe    A    G        1      2        2 
   1   chr1_1626757     ZGre    A    G        1      2        2 
   1   chr1_1626757     ZHar    A    G        1      2        2 
   1   chr1_1626757   Sample    A    G        0      0        2 
   1   chr1_1636659     AAsi    A    C        0      0        2 
   1   chr1_1636659     AKia    A    C        0      0        2 
   1   chr1_1636659     AOna    A    C        0      0        2 
   1   chr1_1636659     ASom    A    C        0      0        2 
   1   chr1_1636659     HCab    A    C        1      2        2 
   1   chr1_1636659     HPrz    A    C        1      2        2 
   1   chr1_1636659     ZBoe    A    C        0      0        2 
   1   chr1_1636659     ZGre    A    C        0      0        2 
   1   chr1_1636659     ZHar    A    C        0      0        2 
   1   chr1_1636659   Sample    A    C        1      2        2 
   1   chr1_1639164     AAsi    G    T        0      0        2 
   1   chr1_1639164     AKia    G    T        0      0        2 
   1   chr1_1639164     AOna    G    T        0      0        2 
   1   chr1_1639164     ASom    G    T        0      0        2 
   1   chr1_1639164     HCab    G    T        1      2        2 
   1   chr1_1639164     HPrz    G    T        1      2        2 
   1   chr1_1639164     ZBoe    G    T        0      0        2 
   1   chr1_1639164     ZGre    G    T        0      0        2 
   1   chr1_1639164     ZHar    G    T        0      0        2 
   1   chr1_1639164   Sample    G    T        1      2        2 
   1   chr1_1646759     AAsi    C    T        0      0        2 
   1   chr1_1646759     AKia    C    T        0      0        2 
   1   chr1_1646759     AOna    C    T        0      0        2 
   1   chr1_1646759     ASom    C    T        0      0        2 
   1   chr1_1646759     HCab    C    T        0      0        2 
   1   chr1_1646759     HPrz    C    T        0      0        2 
   1   chr1_1646759     ZBoe    C    T      0.5      1        2 
   1   chr1_1646759     ZGre    C    T        0      0        2 
   1   chr1_1646759     ZHar    C    T        0      0        2 
   1   chr1_1646759   Sample    C    T        0      0        2 
   1   chr1_1650078     AAsi    A    C        1      2        2 
   1   chr1_1650078     AKia    A    C        0      0        2 
   1   chr1_1650078     AOna    A    C        0      0        2 
   1   chr1_1650078     ASom    A    C        1      2        2 
   1   chr1_1650078     HCab    A    C        0      0        2 
   1   chr1_1650078     HPrz    A    C        0      0        2 
   1   chr1_1650078     ZBoe    A    C        1      2        2 
   1   chr1_1650078     ZGre    A    C        1      2        2 
   1   chr1_1650078     ZHar    A    C        1      2        2 
   1   chr1_1650078   Sample    A    C        0      0        2 
   1   chr1_1650879     AAsi    T    C        1      2        2 
   1   chr1_1650879     AKia    T    C        0      0        2 
   1   chr1_1650879     AOna    T    C        0      0        2 
   1   chr1_1650879     ASom    T    C        1      2        2 
   1   chr1_1650879     HCab    T    C        0      0        2 
   1   chr1_1650879     HPrz    T    C        0      0        2 
   1   chr1_1650879     ZBoe    T    C        1      2        2 
   1   chr1_1650879     ZGre    T    C        1      2        2 
   1   chr1_1650879     ZHar    T    C        1      2        2 
   1   chr1_1650879   Sample    T    C        0      0        2 
   1   chr1_1652001     AAsi    A    G        1      2        2 
   1   chr1_1652001     AKia    A    G        0      0        2 
   1   chr1_1652001     AOna    A    G        0      0        2 
   1   chr1_1652001     ASom    A    G        1      2        2 
   1   chr1_1652001     HCab    A    G        0      0        2 
   1   chr1_1652001     HPrz    A    G        0      0        2 
   1   chr1_1652001     ZBoe    A    G        1      2        2 
   1   chr1_1652001     ZGre    A    G        1      2        2 
   1   chr1_1652001     ZHar    A    G        1      2        2 
   1   chr1_1652001   Sample    A    G        0      0        2 
   1   chr1_1654723     AAsi    T    C        1      2        2 
   1   chr1_1654723     AKia    T    C        0      0        2 
   1   chr1_1654723     AOna    T    C        1      2        2 
   1   chr1_1654723     ASom    T    C        1      2        2 
   1   chr1_1654723     HCab    T    C        0      0        2 
   1   chr1_1654723     HPrz    T    C        0      0        2 
   1   chr1_1654723     ZBoe    T    C        0      0        2 
   1   chr1_1654723     ZGre    T    C        0      0        2 
   1   chr1_1654723     ZHar    T    C        0      0        2 
   1   chr1_1654723   Sample    T    C        0      0        2 
   1   chr1_1656742     AAsi    T    C        0      0        2 
   1   chr1_1656742     AKia    T    C        0      0        2 
   1   chr1_1656742     AOna    T    C        0      0        2 
   1   chr1_1656742     ASom    T    C        0      0        2 
   1   chr1_1656742     HCab    T    C        1      2        2 
   1   chr1_1656742     HPrz    T    C        1      2        2 
   1   chr1_1656742     ZBoe    T    C        0      0        2 
   1   chr1_1656742     ZGre    T    C        0      0        2 
   1   chr1_1656742     ZHar    T    C        0      0        2 
   1   chr1_1656742   Sample    T    C        0      0        2 
   1   chr1_1660710     AAsi    C    G        0      0        2 
   1   chr1_1660710     AKia    C    G        0      0        2 
   1   chr1_1660710     AOna    C    G        0      0        2 
   1   chr1_1660710     ASom    C    G        0      0        2 
   1   chr1_1660710     HCab    C    G        1      2        2 
   1   chr1_1660710     HPrz    C    G        1      2        2 
   1   chr1_1660710     ZBoe    C    G        0      0        2 
   1   chr1_1660710     ZGre    C    G        0      0        2 
   1   chr1_1660710     ZHar    C    G        0      0        2 
   1   chr1_1660710   Sample    C    G        1      2        2 
   1   chr1_1665530     AAsi    C    T      0.5      1        2 
   1   chr1_1665530     AKia    C    T        0      0        2 
   1   chr1_1665530     AOna    C    T        0      0        2 
   1   chr1_1665530     ASom    C    T        0      0        2 
   1   chr1_1665530     HCab    C    T        0      0        2 
   1   chr1_1665530     HPrz    C    T        0      0        2 
   1   chr1_1665530     ZBoe    C    T        0      0        2 
   1   chr1_1665530     ZGre    C    T        0      0        2 
   1   chr1_1665530     ZHar    C    T        0      0        2 
   1   chr1_1665530   Sample    C    T        0      0        2 
   1   chr1_1673267     AAsi    C    G        0      0        2 
   1   chr1_1673267     AKia    C    G        0      0        2 
   1   chr1_1673267     AOna    C    G        0      0        2 
   1   chr1_1673267     ASom    C    G        0      0        2 
   1   chr1_1673267     HCab    C    G        0      0        2 
   1   chr1_1673267     HPrz    C    G        0      0        2 
   1   chr1_1673267     ZBoe    C    G        0      0        2 
   1   chr1_1673267     ZGre    C    G        0      0        2 
   1   chr1_1673267     ZHar    C    G        1      2        2 
   1   chr1_1673267   Sample    C    G        0      0        2 
   1   chr1_1676534     AAsi    C    T        0      0        2 
   1   chr1_1676534     AKia    C    T        0      0        2 
   1   chr1_1676534     AOna    C    T        0      0        2 
   1   chr1_1676534     ASom    C    T        0      0        2 
   1   chr1_1676534     HCab    C    T        1      2        2 
   1   chr1_1676534     HPrz    C    T        1      2        2 
   1   chr1_1676534     ZBoe    C    T        0      0        2 
   1   chr1_1676534     ZGre    C    T        0      0        2 
   1   chr1_1676534     ZHar    C    T        0      0        2 
   1   chr1_1676534   Sample    C    T        1      2        2 
   1   chr1_1679848     AAsi    A    T        0      0        2 
   1   chr1_1679848     AKia    A    T        0      0        2 
   1   chr1_1679848     AOna    A    T        0      0        2 
   1   chr1_1679848     ASom    A    T        0      0        2 
   1   chr1_1679848     HCab    A    T        0      0        2 
   1   chr1_1679848     HPrz    A    T      0.5      1        2 
   1   chr1_1679848     ZBoe    A    T        0      0        2 
   1   chr1_1679848     ZGre    A    T        0      0        2 
   1   chr1_1679848     ZHar    A    T        0      0        2 
   1   chr1_1679848   Sample    A    T        0      0        2 
   1   chr1_1680228     AAsi    A    G        0      0        2 
   1   chr1_1680228     AKia    A    G        0      0        2 
   1   chr1_1680228     AOna    A    G        0      0        2 
   1   chr1_1680228     ASom    A    G        0      0        2 
   1   chr1_1680228     HCab    A    G        0      0        2 
   1   chr1_1680228     HPrz    A    G        0      0        2 
   1   chr1_1680228     ZBoe    A    G      0.5      1        2 
   1   chr1_1680228     ZGre    A    G        0      0        2 
   1   chr1_1680228     ZHar    A    G        0      0        2 
   1   chr1_1680228   Sample    A    G        0      0        2 
   1   chr1_1687575     AAsi    A    G        0      0        2 
   1   chr1_1687575     AKia    A    G        0      0        2 
   1   chr1_1687575     AOna    A    G        0      0        2 
   1   chr1_1687575     ASom    A    G        0      0        2 
   1   chr1_1687575     HCab    A    G        1      2        2 
   1   chr1_1687575     HPrz    A    G        1      2        2 
   1   chr1_1687575     ZBoe    A    G        0      0        2 
   1   chr1_1687575     ZGre    A    G        0      0        2 
   1   chr1_1687575     ZHar    A    G        0      0        2 
   1   chr1_1687575   Sample    A    G        1      2        2 
   1   chr1_1693316     AAsi    G    C      0.5      1        2 
   1   chr1_1693316     AKia    G    C        0      0        2 
   1   chr1_1693316     AOna    G    C        0      0        2 
   1   chr1_1693316     ASom    G    C        1      2        2 
   1   chr1_1693316     HCab    G    C        0      0        2 
   1   chr1_1693316     HPrz    G    C        0      0        2 
   1   chr1_1693316     ZBoe    G    C        0      0        2 
   1   chr1_1693316     ZGre    G    C        0      0        2 
   1   chr1_1693316     ZHar    G    C        0      0        2 
   1   chr1_1693316   Sample    G    C        0      0        2 
   1   chr1_1697697     AAsi    C    T        0      0        2 
   1   chr1_1697697     AKia    C    T        0      0        2 
   1   chr1_1697697     AOna    C    T        0      0        2 
   1   chr1_1697697     ASom    C    T        0      0        2 
   1   chr1_1697697     HCab    C    T        0      0        2 
   1   chr1_1697697     HPrz    C    T        0      0        2 
   1   chr1_1697697     ZBoe    C    T      0.5      1        2 
   1   chr1_1697697     ZGre    C    T        0      0        2 
   1   chr1_1697697     ZHar    C    T        0      0        2 
   1   chr1_1697697   Sample    C    T        0      0        2 
   1   chr1_1698803     AAsi    T    C        0      0        2 
   1   chr1_1698803     AKia    T    C        0      0        2 
   1   chr1_1698803     AOna    T    C        0      0        2 
   1   chr1_1698803     ASom    T    C        0      0        2 
   1   chr1_1698803     HCab    T    C        0      0        2 
   1   chr1_1698803     HPrz    T    C        0      0        2 
   1   chr1_1698803     ZBoe    T    C      0.5      1        2 
   1   chr1_1698803     ZGre    T    C        0      0        2 
   1   chr1_1698803     ZHar    T    C        0      0        2 
   1   chr1_1698803   Sample    T    C        0      0        2 
   1   chr1_1698857     AAsi    A    G        0      0        2 
   1   chr1_1698857     AKia    A    G        0      0        2 
   1   chr1_1698857     AOna    A    G      0.5      1        2 
   1   chr1_1698857     ASom    A    G        0      0        2 
   1   chr1_1698857     HCab    A    G        0      0        2 
   1   chr1_1698857     HPrz    A    G        0      0        2 
   1   chr1_1698857     ZBoe    A    G        0      0        2 
   1   chr1_1698857     ZGre    A    G        0      0        2 
   1   chr1_1698857     ZHar    A    G        0      0        2 
   1   chr1_1698857   Sample    A    G        0      0        2 
   1   chr1_1703177     AAsi    T    C        0      0        2 
   1   chr1_1703177     AKia    T    C        0      0        2 
   1   chr1_1703177     AOna    T    C      0.5      1        2 
   1   chr1_1703177     ASom    T    C        0      0        2 
   1   chr1_1703177     HCab    T    C        0      0        2 
   1   chr1_1703177     HPrz    T    C        0      0        2 
   1   chr1_1703177     ZBoe    T    C        0      0        2 
   1   chr1_1703177     ZGre    T    C        0      0        2 
   1   chr1_1703177     ZHar    T    C        0      0        2 
   1   chr1_1703177   Sample    T    C        0      0        2 
   1   chr1_1708543     AAsi    T    C        1      2        2 
   1   chr1_1708543     AKia    T    C        0      0        2 
   1   chr1_1708543     AOna    T    C        0      0        2 
   1   chr1_1708543     ASom    T    C        1      2        2 
   1   chr1_1708543     HCab    T    C        0      0        2 
   1   chr1_1708543     HPrz    T    C        0      0        2 
   1   chr1_1708543     ZBoe    T    C        0      0        2 
   1   chr1_1708543     ZGre    T    C        0      0        2 
   1   chr1_1708543     ZHar    T    C        0      0        2 
   1   chr1_1708543   Sample    T    C        1      2        2 
   1   chr1_1712213     AAsi    C    T        0      0        2 
   1   chr1_1712213     AKia    C    T        0      0        2 
   1   chr1_1712213     AOna    C    T      0.5      1        2 
   1   chr1_1712213     ASom    C    T        0      0        2 
   1   chr1_1712213     HCab    C    T        0      0        2 
   1   chr1_1712213     HPrz    C    T        0      0        2 
   1   chr1_1712213     ZBoe    C    T        0      0        2 
   1   chr1_1712213     ZGre    C    T        0      0        2 
   1   chr1_1712213     ZHar    C    T        0      0        2 
   1   chr1_1712213   Sample    C    T        0      0        2 
   1   chr1_1715601     AAsi    T    C        0      0        2 
   1   chr1_1715601     AKia    T    C        0      0        2 
   1   chr1_1715601     AOna    T    C        0      0        2 
   1   chr1_1715601     ASom    T    C        0      0        2 
   1   chr1_1715601     HCab    T    C        0      0        2 
   1   chr1_1715601     HPrz    T    C        0      0        2 
   1   chr1_1715601     ZBoe    T    C        0      0        2 
   1   chr1_1715601     ZGre    T    C        1      2        2 
   1   chr1_1715601     ZHar    T    C        0      0        2 
   1   chr1_1715601   Sample    T    C        0      0        2 
   1   chr1_1719961     AAsi    T    C        0      0        2 
   1   chr1_1719961     AKia    T    C        1      2        2 
   1   chr1_1719961     AOna    T    C        0      0        2 
   1   chr1_1719961     ASom    T    C        0      0        2 
   1   chr1_1719961     HCab    T    C        0      0        2 
   1   chr1_1719961     HPrz    T    C        0      0        2 
   1   chr1_1719961     ZBoe    T    C        1      2        2 
   1   chr1_1719961     ZGre    T    C        1      2        2 
   1   chr1_1719961     ZHar    T    C        1      2        2 
   1   chr1_1719961   Sample    T    C        0      0        2 
   1   chr1_1721640     AAsi    A    G        0      0        2 
   1   chr1_1721640     AKia    A    G        0      0        2 
   1   chr1_1721640     AOna    A    G        0      0        2 
   1   chr1_1721640     ASom    A    G        0      0        2 
   1   chr1_1721640     HCab    A    G        0      0        2 
   1   chr1_1721640     HPrz    A    G        0      0        2 
   1   chr1_1721640     ZBoe    A    G        0      0        2 
   1   chr1_1721640     ZGre    A    G        0      0        2 
   1   chr1_1721640     ZHar    A    G      0.5      1        2 
   1   chr1_1721640   Sample    A    G        0      0        2 
   1   chr1_1725781     AAsi    T    C        0      0        2 
   1   chr1_1725781     AKia    T    C        0      0        2 
   1   chr1_1725781     AOna    T    C        0      0        2 
   1   chr1_1725781     ASom    T    C        0      0        2 
   1   chr1_1725781     HCab    T    C        1      2        2 
   1   chr1_1725781     HPrz    T    C        1      2        2 
   1   chr1_1725781     ZBoe    T    C        0      0        2 
   1   chr1_1725781     ZGre    T    C        0      0        2 
   1   chr1_1725781     ZHar    T    C        0      0        2 
   1   chr1_1725781   Sample    T    C        1      2        2 
   1   chr1_1726384     AAsi    T    C        0      0        2 
   1   chr1_1726384     AKia    T    C        0      0        2 
   1   chr1_1726384     AOna    T    C        0      0        2 
   1   chr1_1726384     ASom    T    C        0      0        2 
   1   chr1_1726384     HCab    T    C        0      0        2 
   1   chr1_1726384     HPrz    T    C        0      0        2 
   1   chr1_1726384     ZBoe    T    C        1      2        2 
   1   chr1_1726384     ZGre    T    C        0      0        2 
   1   chr1_1726384     ZHar    T    C        0      0        2 
   1   chr1_1726384   Sample    T    C        0      0        2 
   1   chr1_1733750     AAsi    T    G        0      0        2 
   1   chr1_1733750     AKia    T    G        0      0        2 
   1   chr1_1733750     AOna    T    G        0      0        2 
   1   chr1_1733750     ASom    T    G        0      0        2 
   1   chr1_1733750     HCab    T    G        0      0        2 
   1   chr1_1733750     HPrz    T    G        0      0        2 
   1   chr1_1733750     ZBoe    T    G        1      2        2 
   1   chr1_1733750     ZGre    T    G        0      0        2 
   1   chr1_1733750     ZHar    T    G        0      0        2 
   1   chr1_1733750   Sample    T    G        0      0        2 
   1   chr1_1734750     AAsi    T    C        0      0        2 
   1   chr1_1734750     AKia    T    C        0      0        2 
   1   chr1_1734750     AOna    T    C        0      0        2 
   1   chr1_1734750     ASom    T    C        1      2        2 
   1   chr1_1734750     HCab    T    C        0      0        2 
   1   chr1_1734750     HPrz    T    C        0      0        2 
   1   chr1_1734750     ZBoe    T    C        0      0        2 
   1   chr1_1734750     ZGre    T    C        0      0        2 
   1   chr1_1734750     ZHar    T    C        0      0        2 
   1   chr1_1734750   Sample    T    C        0      0        2 
   1   chr1_1738919     AAsi    T    C      0.5      1        2 
   1   chr1_1738919     AKia    T    C        0      0        2 
   1   chr1_1738919     AOna    T    C        0      0        2 
   1   chr1_1738919     ASom    T    C        0      0        2 
   1   chr1_1738919     HCab    T    C        0      0        2 
   1   chr1_1738919     HPrz    T    C        0      0        2 
   1   chr1_1738919     ZBoe    T    C        0      0        2 
   1   chr1_1738919     ZGre    T    C        0      0        2 
   1   chr1_1738919     ZHar    T    C        0      0        2 
   1   chr1_1738919   Sample    T    C        0      0        2 
   1   chr1_1757879     AAsi    T    C        1      2        2 
   1   chr1_1757879     AKia    T    C        0      0        2 
   1   chr1_1757879     AOna    T    C        0      0        2 
   1   chr1_1757879     ASom    T    C        1      2        2 
   1   chr1_1757879     HCab    T    C        0      0        2 
   1   chr1_1757879     HPrz    T    C        0      0        2 
   1   chr1_1757879     ZBoe    T    C        0      0        2 
   1   chr1_1757879     ZGre    T    C        0      0        2 
   1   chr1_1757879     ZHar    T    C        0      0        2 
   1   chr1_1757879   Sample    T    C        0      0        2 
   1   chr1_1762595     AAsi    A    G        1      2        2 
   1   chr1_1762595     AKia    A    G        0      0        2 
   1   chr1_1762595     AOna    A    G        0      0        2 
   1   chr1_1762595     ASom    A    G        1      2        2 
   1   chr1_1762595     HCab    A    G        0      0        2 
   1   chr1_1762595     HPrz    A    G        0      0        2 
   1   chr1_1762595     ZBoe    A    G        0      0        2 
   1   chr1_1762595     ZGre    A    G        0      0        2 
   1   chr1_1762595     ZHar    A    G        0      0        2 
   1   chr1_1762595   Sample    A    G        0      0        2 
   1   chr1_1763500     AAsi    G    A        1      2        2 
   1   chr1_1763500     AKia    G    A        0      0        2 
   1   chr1_1763500     AOna    G    A        0      0        2 
   1   chr1_1763500     ASom    G    A        1      2        2 
   1   chr1_1763500     HCab    G    A        0      0        2 
   1   chr1_1763500     HPrz    G    A        0      0        2 
   1   chr1_1763500     ZBoe    G    A        0      0        2 
   1   chr1_1763500     ZGre    G    A        0      0        2 
   1   chr1_1763500     ZHar    G    A        0      0        2 
   1   chr1_1763500   Sample    G    A        0      0        2 
   1   chr1_1764368     AAsi    T    C        0      0        2 
   1   chr1_1764368     AKia    T    C        0      0        2 
   1   chr1_1764368     AOna    T    C        0      0        2 
   1   chr1_1764368     ASom    T    C        0      0        2 
   1   chr1_1764368     HCab    T    C        0      0        2 
   1   chr1_1764368     HPrz    T    C        0      0        2 
   1   chr1_1764368     ZBoe    T    C      0.5      1        2 
   1   chr1_1764368     ZGre    T    C        0      0        2 
   1   chr1_1764368     ZHar    T    C        0      0        2 
   1   chr1_1764368   Sample    T    C        0      0        2 
   1   chr1_1768763     AAsi    A    G      0.5      1        2 
   1   chr1_1768763     AKia    A    G        0      0        2 
   1   chr1_1768763     AOna    A    G        0      0        2 
   1   chr1_1768763     ASom    A    G        1      2        2 
   1   chr1_1768763     HCab    A    G        0      0        2 
   1   chr1_1768763     HPrz    A    G        0      0        2 
   1   chr1_1768763     ZBoe    A    G        0      0        2 
   1   chr1_1768763     ZGre    A    G        0      0        2 
   1   chr1_1768763     ZHar    A    G        0      0        2 
   1   chr1_1768763   Sample    A    G        0      0        2 
   1   chr1_1771536     AAsi    T    C        0      0        2 
   1   chr1_1771536     AKia    T    C        0      0        2 
   1   chr1_1771536     AOna    T    C        0      0        2 
   1   chr1_1771536     ASom    T    C        0      0        2 
   1   chr1_1771536     HCab    T    C        0      0        2 
   1   chr1_1771536     HPrz    T    C        0      0        2 
   1   chr1_1771536     ZBoe    T    C      0.5      1        2 
   1   chr1_1771536     ZGre    T    C        0      0        2 
   1   chr1_1771536     ZHar    T    C        0      0        2 
   1   chr1_1771536   Sample    T    C        0      0        2 
   1   chr1_1774102     AAsi    A    C        0      0        2 
   1   chr1_1774102     AKia    A    C        0      0        2 
   1   chr1_1774102     AOna    A    C        0      0        2 
   1   chr1_1774102     ASom    A    C        0      0        2 
   1   chr1_1774102     HCab    A    C        0      0        2 
   1   chr1_1774102     HPrz    A    C        0      0        2 
   1   chr1_1774102     ZBoe    A    C        0      0        2 
   1   chr1_1774102     ZGre    A    C        0      0        2 
   1   chr1_1774102     ZHar    A    C        1      2        2 
   1   chr1_1774102   Sample    A    C        0      0        2 
   1   chr1_1774399     AAsi    C    A        0      0        2 
   1   chr1_1774399     AKia    C    A        0      0        2 
   1   chr1_1774399     AOna    C    A        0      0        2 
   1   chr1_1774399     ASom    C    A        0      0        2 
   1   chr1_1774399     HCab    C    A        0      0        2 
   1   chr1_1774399     HPrz    C    A        0      0        2 
   1   chr1_1774399     ZBoe    C    A        0      0        2 
   1   chr1_1774399     ZGre    C    A        1      2        2 
   1   chr1_1774399     ZHar    C    A        0      0        2 
   1   chr1_1774399   Sample    C    A        0      0        2 
   1   chr1_1781909     AAsi    T    G      0.5      1        2 
   1   chr1_1781909     AKia    T    G        0      0        2 
   1   chr1_1781909     AOna    T    G        0      0        2 
   1   chr1_1781909     ASom    T    G        1      2        2 
   1   chr1_1781909     HCab    T    G        0      0        2 
   1   chr1_1781909     HPrz    T    G        0      0        2 
   1   chr1_1781909     ZBoe    T    G        0      0        2 
   1   chr1_1781909     ZGre    T    G        0      0        2 
   1   chr1_1781909     ZHar    T    G        0      0        2 
   1   chr1_1781909   Sample    T    G        0      0        2 
   1   chr1_1783039     AAsi    T    C        0      0        2 
   1   chr1_1783039     AKia    T    C        0      0        2 
   1   chr1_1783039     AOna    T    C        0      0        2 
   1   chr1_1783039     ASom    T    C        0      0        2 
   1   chr1_1783039     HCab    T    C        1      2        2 
   1   chr1_1783039     HPrz    T    C        1      2        2 
   1   chr1_1783039     ZBoe    T    C        0      0        2 
   1   chr1_1783039     ZGre    T    C        0      0        2 
   1   chr1_1783039     ZHar    T    C        0      0        2 
   1   chr1_1783039   Sample    T    C        1      2        2 
   1   chr1_1784013     AAsi    T    C        0      0        2 
   1   chr1_1784013     AKia    T    C        0      0        2 
   1   chr1_1784013     AOna    T    C        1      2        2 
   1   chr1_1784013     ASom    T    C        0      0        2 
   1   chr1_1784013     HCab    T    C        0      0        2 
   1   chr1_1784013     HPrz    T    C        0      0        2 
   1   chr1_1784013     ZBoe    T    C        0      0        2 
   1   chr1_1784013     ZGre    T    C        0      0        2 
   1   chr1_1784013     ZHar    T    C        0      0        2 
   1   chr1_1784013   Sample    T    C        0      0        2 
   1   chr1_1784187     AAsi    T    C        0      0        2 
   1   chr1_1784187     AKia    T    C        0      0        2 
   1   chr1_1784187     AOna    T    C        0      0        2 
   1   chr1_1784187     ASom    T    C        0      0        2 
   1   chr1_1784187     HCab    T    C        1      2        2 
   1   chr1_1784187     HPrz    T    C        1      2        2 
   1   chr1_1784187     ZBoe    T    C        0      0        2 
   1   chr1_1784187     ZGre    T    C        0      0        2 
   1   chr1_1784187     ZHar    T    C        0      0        2 
   1   chr1_1784187   Sample    T    C        1      2        2 
   1   chr1_1786835     AAsi    C    T        0      0        2 
   1   chr1_1786835     AKia    C    T        0      0        2 
   1   chr1_1786835     AOna    C    T        0      0        2 
   1   chr1_1786835     ASom    C    T        0      0        2 
   1   chr1_1786835     HCab    C    T        1      2        2 
   1   chr1_1786835     HPrz    C    T        1      2        2 
   1   chr1_1786835     ZBoe    C    T        0      0        2 
   1   chr1_1786835     ZGre    C    T        0      0        2 
   1   chr1_1786835     ZHar    C    T        0      0        2 
   1   chr1_1786835   Sample    C    T        1      2        2 
   1   chr1_1789162     AAsi    A    G        0      0        2 
   1   chr1_1789162     AKia    A    G        0      0        2 
   1   chr1_1789162     AOna    A    G        0      0        2 
   1   chr1_1789162     ASom    A    G        0      0        2 
   1   chr1_1789162     HCab    A    G        1      2        2 
   1   chr1_1789162     HPrz    A    G        1      2        2 
   1   chr1_1789162     ZBoe    A    G        0      0        2 
   1   chr1_1789162     ZGre    A    G        0      0        2 
   1   chr1_1789162     ZHar    A    G        0      0        2 
   1   chr1_1789162   Sample    A    G        1      2        2 
   1   chr1_1789480     AAsi    A    G        1      2        2 
   1   chr1_1789480     AKia    A    G        0      0        2 
   1   chr1_1789480     AOna    A    G        0      0        2 
   1   chr1_1789480     ASom    A    G        1      2        2 
   1   chr1_1789480     HCab    A    G        1      2        2 
   1   chr1_1789480     HPrz    A    G        1      2        2 
   1   chr1_1789480     ZBoe    A    G        0      0        2 
   1   chr1_1789480     ZGre    A    G        0      0        2 
   1   chr1_1789480     ZHar    A    G        0      0        2 
   1   chr1_1789480   Sample    A    G        1      2        2 
   1   chr1_1790119     AAsi    G    C        0      0        2 
   1   chr1_1790119     AKia    G    C        0      0        2 
   1   chr1_1790119     AOna    G    C        0      0        2 
   1   chr1_1790119     ASom    G    C        0      0        2 
   1   chr1_1790119     HCab    G    C        0      0        2 
   1   chr1_1790119     HPrz    G    C        0      0        2 
   1   chr1_1790119     ZBoe    G    C        0      0        2 
   1   chr1_1790119     ZGre    G    C        1      2        2 
   1   chr1_1790119     ZHar    G    C        0      0        2 
   1   chr1_1790119   Sample    G    C        0      0        2 
   1   chr1_1792405     AAsi    G    C        0      0        2 
   1   chr1_1792405     AKia    G    C        0      0        2 
   1   chr1_1792405     AOna    G    C        0      0        2 
   1   chr1_1792405     ASom    G    C        0      0        2 
   1   chr1_1792405     HCab    G    C        1      2        2 
   1   chr1_1792405     HPrz    G    C        1      2        2 
   1   chr1_1792405     ZBoe    G    C        0      0        2 
   1   chr1_1792405     ZGre    G    C        0      0        2 
   1   chr1_1792405     ZHar    G    C        0      0        2 
   1   chr1_1792405   Sample    G    C        1      2        2 
   1   chr1_1797300     AAsi    C    T      0.5      1        2 
   1   chr1_1797300     AKia    C    T        0      0        2 
   1   chr1_1797300     AOna    C    T        0      0        2 
   1   chr1_1797300     ASom    C    T        0      0        2 
   1   chr1_1797300     HCab    C    T        0      0        2 
   1   chr1_1797300     HPrz    C    T        0      0        2 
   1   chr1_1797300     ZBoe    C    T        0      0        2 
   1   chr1_1797300     ZGre    C    T        0      0        2 
   1   chr1_1797300     ZHar    C    T        0      0        2 
   1   chr1_1797300   Sample    C    T        0      0        2 
   1   chr1_1808241     AAsi    G    C        0      0        2 
   1   chr1_1808241     AKia    G    C        0      0        2 
   1   chr1_1808241     AOna    G    C      0.5      1        2 
   1   chr1_1808241     ASom    G    C        0      0        2 
   1   chr1_1808241     HCab    G    C        0      0        2 
   1   chr1_1808241     HPrz    G    C        0      0        2 
   1   chr1_1808241     ZBoe    G    C        0      0        2 
   1   chr1_1808241     ZGre    G    C        0      0        2 
   1   chr1_1808241     ZHar    G    C        0      0        2 
   1   chr1_1808241   Sample    G    C        0      0        2 
   1   chr1_1810265     AAsi    C    G        0      0        2 
   1   chr1_1810265     AKia    C    G        0      0        2 
   1   chr1_1810265     AOna    C    G        0      0        2 
   1   chr1_1810265     ASom    C    G        0      0        2 
   1   chr1_1810265     HCab    C    G        0      0        2 
   1   chr1_1810265     HPrz    C    G        0      0        2 
   1   chr1_1810265     ZBoe    C    G        0      0        2 
   1   chr1_1810265     ZGre    C    G        1      2        2 
   1   chr1_1810265     ZHar    C    G        0      0        2 
   1   chr1_1810265   Sample    C    G        0      0        2 
   1   chr1_1814409     AAsi    G    T        0      0        2 
   1   chr1_1814409     AKia    G    T        0      0        2 
   1   chr1_1814409     AOna    G    T        0      0        2 
   1   chr1_1814409     ASom    G    T        0      0        2 
   1   chr1_1814409     HCab    G    T        1      2        2 
   1   chr1_1814409     HPrz    G    T        1      2        2 
   1   chr1_1814409     ZBoe    G    T        0      0        2 
   1   chr1_1814409     ZGre    G    T        0      0        2 
   1   chr1_1814409     ZHar    G    T        0      0        2 
   1   chr1_1814409   Sample    G    T        1      2        2 
   1   chr1_1815682     AAsi    T    C        0      0        2 
   1   chr1_1815682     AKia    T    C        0      0        2 
   1   chr1_1815682     AOna    T    C        0      0        2 
   1   chr1_1815682     ASom    T    C        0      0        2 
   1   chr1_1815682     HCab    T    C        0      0        2 
   1   chr1_1815682     HPrz    T    C        0      0        2 
   1   chr1_1815682     ZBoe    T    C      0.5      1        2 
   1   chr1_1815682     ZGre    T    C        0      0        2 
   1   chr1_1815682     ZHar    T    C        0      0        2 
   1   chr1_1815682   Sample    T    C        0      0        2 
   1   chr1_1816196     AAsi    T    C        1      2        2 
   1   chr1_1816196     AKia    T    C        0      0        2 
   1   chr1_1816196     AOna    T    C        0      0        2 
   1   chr1_1816196     ASom    T    C        1      2        2 
   1   chr1_1816196     HCab    T    C        0      0        2 
   1   chr1_1816196     HPrz    T    C        0      0        2 
   1   chr1_1816196     ZBoe    T    C        0      0        2 
   1   chr1_1816196     ZGre    T    C        0      0        2 
   1   chr1_1816196     ZHar    T    C        0      0        2 
   1   chr1_1816196   Sample    T    C        0      0        2 
   1   chr1_1817230     AAsi    C    G        0      0        2 
   1   chr1_1817230     AKia    C    G        1      2        2 
   1   chr1_1817230     AOna    C    G      0.5      1        2 
   1   chr1_1817230     ASom    C    G        0      0        2 
   1   chr1_1817230     HCab    C    G        0      0        2 
   1   chr1_1817230     HPrz    C    G        0      0        2 
   1   chr1_1817230     ZBoe    C    G        0      0        2 
   1   chr1_1817230     ZGre    C    G        0      0        2 
   1   chr1_1817230     ZHar    C    G        0      0        2 
   1   chr1_1817230   Sample    C    G        0      0        2 
   1   chr1_1818037     AAsi    G    C        0      0        2 
   1   chr1_1818037     AKia    G    C        1      2        2 
   1   chr1_1818037     AOna    G    C        0      0        2 
   1   chr1_1818037     ASom    G    C        0      0        2 
   1   chr1_1818037     HCab    G    C        0      0        2 
   1   chr1_1818037     HPrz    G    C        0      0        2 
   1   chr1_1818037     ZBoe    G    C        0      0        2 
   1   chr1_1818037     ZGre    G    C        0      0        2 
   1   chr1_1818037     ZHar    G    C        0      0        2 
   1   chr1_1818037   Sample    G    C        0      0        2 
   1   chr1_1818278     AAsi    C    T        0      0        2 
   1   chr1_1818278     AKia    C    T        0      0        2 
   1   chr1_1818278     AOna    C    T        0      0        2 
   1   chr1_1818278     ASom    C    T        0      0        2 
   1   chr1_1818278     HCab    C    T        1      2        2 
   1   chr1_1818278     HPrz    C    T        1      2        2 
   1   chr1_1818278     ZBoe    C    T        0      0        2 
   1   chr1_1818278     ZGre    C    T        0      0        2 
   1   chr1_1818278     ZHar    C    T        0      0        2 
   1   chr1_1818278   Sample    C    T        1      2        2 
   1   chr1_1822122     AAsi    C    T        0      0        2 
   1   chr1_1822122     AKia    C    T        0      0        2 
   1   chr1_1822122     AOna    C    T        0      0        2 
   1   chr1_1822122     ASom    C    T        0      0        2 
   1   chr1_1822122     HCab    C    T        1      2        2 
   1   chr1_1822122     HPrz    C    T      0.5      1        2 
   1   chr1_1822122     ZBoe    C    T        0      0        2 
   1   chr1_1822122     ZGre    C    T        0      0        2 
   1   chr1_1822122     ZHar    C    T        0      0        2 
   1   chr1_1822122   Sample    C    T        1      2        2 
   1   chr1_1835264     AAsi    C    A        0      0        2 
   1   chr1_1835264     AKia    C    A        0      0        2 
   1   chr1_1835264     AOna    C    A        0      0        2 
   1   chr1_1835264     ASom    C    A        0      0        2 
   1   chr1_1835264     HCab    C    A        1      2        2 
   1   chr1_1835264     HPrz    C    A        1      2        2 
   1   chr1_1835264     ZBoe    C    A        0      0        2 
   1   chr1_1835264     ZGre    C    A        0      0        2 
   1   chr1_1835264     ZHar    C    A        0      0        2 
   1   chr1_1835264   Sample    C    A        1      2        2 
   1   chr1_1838063     AAsi    G    A        0      0        2 
   1   chr1_1838063     AKia    G    A        0      0        2 
   1   chr1_1838063     AOna    G    A        0      0        2 
   1   chr1_1838063     ASom    G    A        0      0        2 
   1   chr1_1838063     HCab    G    A        0      0        2 
   1   chr1_1838063     HPrz    G    A        0      0        2 
   1   chr1_1838063     ZBoe    G    A      0.5      1        2 
   1   chr1_1838063     ZGre    G    A        0      0        2 
   1   chr1_1838063     ZHar    G    A        0      0        2 
   1   chr1_1838063   Sample    G    A        0      0        2 
   1   chr1_1839225     AAsi    G    C        0      0        2 
   1   chr1_1839225     AKia    G    C        0      0        2 
   1   chr1_1839225     AOna    G    C        0      0        2 
   1   chr1_1839225     ASom    G    C        0      0        2 
   1   chr1_1839225     HCab    G    C        0      0        2 
   1   chr1_1839225     HPrz    G    C        0      0        2 
   1   chr1_1839225     ZBoe    G    C        1      2        2 
   1   chr1_1839225     ZGre    G    C        0      0        2 
   1   chr1_1839225     ZHar    G    C        0      0        2 
   1   chr1_1839225   Sample    G    C        0      0        2 
   1   chr1_1847800     AAsi    C    A        0      0        2 
   1   chr1_1847800     AKia    C    A        0      0        2 
   1   chr1_1847800     AOna    C    A        0      0        2 
   1   chr1_1847800     ASom    C    A        0      0        2 
   1   chr1_1847800     HCab    C    A        1      2        2 
   1   chr1_1847800     HPrz    C    A        1      2        2 
   1   chr1_1847800     ZBoe    C    A        0      0        2 
   1   chr1_1847800     ZGre    C    A        0      0        2 
   1   chr1_1847800     ZHar    C    A        0      0        2 
   1   chr1_1847800   Sample    C    A        1      2        2 
   1   chr1_1848757     AAsi    G    A        0      0        2 
   1   chr1_1848757     AKia    G    A        0      0        2 
   1   chr1_1848757     AOna    G    A        0      0        2 
   1   chr1_1848757     ASom    G    A        0      0        2 
   1   chr1_1848757     HCab    G    A        1      2        2 
   1   chr1_1848757     HPrz    G    A        1      2        2 
   1   chr1_1848757     ZBoe    G    A        0      0        2 
   1   chr1_1848757     ZGre    G    A        0      0        2 
   1   chr1_1848757     ZHar    G    A        0      0        2 
   1   chr1_1848757   Sample    G    A        1      2        2 
   1   chr1_1855062     AAsi    G    A        0      0        2 
   1   chr1_1855062     AKia    G    A        0      0        2 
   1   chr1_1855062     AOna    G    A        0      0        2 
   1   chr1_1855062     ASom    G    A        0      0        2 
   1   chr1_1855062     HCab    G    A        0      0        2 
   1   chr1_1855062     HPrz    G    A        0      0        2 
   1   chr1_1855062     ZBoe    G    A        0      0        2 
   1   chr1_1855062     ZGre    G    A        0      0        2 
   1   chr1_1855062     ZHar    G    A      0.5      1        2 
   1   chr1_1855062   Sample    G    A        0      0        2 
   1   chr1_1855099     AAsi    C    G        0      0        2 
   1   chr1_1855099     AKia    C    G        0      0        2 
   1   chr1_1855099     AOna    C    G        0      0        2 
   1   chr1_1855099     ASom    C    G        0      0        2 
   1   chr1_1855099     HCab    C    G        1      2        2 
   1   chr1_1855099     HPrz    C    G        1      2        2 
   1   chr1_1855099     ZBoe    C    G        0      0        2 
   1   chr1_1855099     ZGre    C    G        0      0        2 
   1   chr1_1855099     ZHar    C    G        0      0        2 
   1   chr1_1855099   Sample    C    G        1      2        2 
   1   chr1_1855375     AAsi    T    C      0.5      1        2 
   1   chr1_1855375     AKia    T    C        0      0        2 
   1   chr1_1855375     AOna    T    C        0      0        2 
   1   chr1_1855375     ASom    T    C        0      0        2 
   1   chr1_1855375     HCab    T    C        0      0        2 
   1   chr1_1855375     HPrz    T    C        0      0        2 
   1   chr1_1855375     ZBoe    T    C        0      0        2 
   1   chr1_1855375     ZGre    T    C        0      0        2 
   1   chr1_1855375     ZHar    T    C        0      0        2 
   1   chr1_1855375   Sample    T    C        0      0        2 
   1   chr1_1857732     AAsi    G    C        0      0        2 
   1   chr1_1857732     AKia    G    C        0      0        2 
   1   chr1_1857732     AOna    G    C        0      0        2 
   1   chr1_1857732     ASom    G    C        0      0        2 
   1   chr1_1857732     HCab    G    C        1      2        2 
   1   chr1_1857732     HPrz    G    C        1      2        2 
   1   chr1_1857732     ZBoe    G    C        0      0        2 
   1   chr1_1857732     ZGre    G    C        0      0        2 
   1   chr1_1857732     ZHar    G    C        0      0        2 
   1   chr1_1857732   Sample    G    C        1      2        2 
   1   chr1_1860036     AAsi    A    C        0      0        2 
   1   chr1_1860036     AKia    A    C        0      0        2 
   1   chr1_1860036     AOna    A    C        0      0        2 
   1   chr1_1860036     ASom    A    C        0      0        2 
   1   chr1_1860036     HCab    A    C        0      0        2 
   1   chr1_1860036     HPrz    A    C        0      0        2 
   1   chr1_1860036     ZBoe    A    C      0.5      1        2 
   1   chr1_1860036     ZGre    A    C        0      0        2 
   1   chr1_1860036     ZHar    A    C        0      0        2 
   1   chr1_1860036   Sample    A    C        0      0        2 
   1   chr1_1860713     AAsi    A    G        0      0        2 
   1   chr1_1860713     AKia    A    G        0      0        2 
   1   chr1_1860713     AOna    A    G      0.5      1        2 
   1   chr1_1860713     ASom    A    G        0      0        2 
   1   chr1_1860713     HCab    A    G        0      0        2 
   1   chr1_1860713     HPrz    A    G        0      0        2 
   1   chr1_1860713     ZBoe    A    G        0      0        2 
   1   chr1_1860713     ZGre    A    G        0      0        2 
   1   chr1_1860713     ZHar    A    G        0      0        2 
   1   chr1_1860713   Sample    A    G        0      0        2 
   1   chr1_1863746     AAsi    G    T        0      0        2 
   1   chr1_1863746     AKia    G    T        0      0        2 
   1   chr1_1863746     AOna    G    T        0      0        2 
   1   chr1_1863746     ASom    G    T        0      0        2 
   1   chr1_1863746     HCab    G    T        1      2        2 
   1   chr1_1863746     HPrz    G    T        1      2        2 
   1   chr1_1863746     ZBoe    G    T        0      0        2 
   1   chr1_1863746     ZGre    G    T        0      0        2 
   1   chr1_1863746     ZHar    G    T        0      0        2 
   1   chr1_1863746   Sample    G    T        1      2        2 
   1   chr1_1871933     AAsi    T    C        0      0        2 
   1   chr1_1871933     AKia    T    C        0      0        2 
   1   chr1_1871933     AOna    T    C        0      0        2 
   1   chr1_1871933     ASom    T    C        0      0        2 
   1   chr1_1871933     HCab    T    C        1      2        2 
   1   chr1_1871933     HPrz    T    C        1      2        2 
   1   chr1_1871933     ZBoe    T    C        0      0        2 
   1   chr1_1871933     ZGre    T    C        0      0        2 
   1   chr1_1871933     ZHar    T    C        0      0        2 
   1   chr1_1871933   Sample    T    C        1      2        2 
   1   chr1_1889915     AAsi    C    T        0      0        2 
   1   chr1_1889915     AKia    C    T        0      0        2 
   1   chr1_1889915     AOna    C    T        0      0        2 
   1   chr1_1889915     ASom    C    T        0      0        2 
   1   chr1_1889915     HCab    C    T        1      2        2 
   1   chr1_1889915     HPrz    C    T        1      2        2 
   1   chr1_1889915     ZBoe    C    T        0      0        2 
   1   chr1_1889915     ZGre    C    T        0      0        2 
   1   chr1_1889915     ZHar    C    T        0      0        2 
   1   chr1_1889915   Sample    C    T        1      2        2 
   1   chr1_1890205     AAsi    G    A        0      0        2 
   1   chr1_1890205     AKia    G    A        0      0        2 
   1   chr1_1890205     AOna    G    A        0      0        2 
   1   chr1_1890205     ASom    G    A        0      0        2 
   1   chr1_1890205     HCab    G    A        1      2        2 
   1   chr1_1890205     HPrz    G    A        1      2        2 
   1   chr1_1890205     ZBoe    G    A        0      0        2 
   1   chr1_1890205     ZGre    G    A        0      0        2 
   1   chr1_1890205     ZHar    G    A        0      0        2 
   1   chr1_1890205   Sample    G    A        1      2        2 
   1   chr1_1890548     AAsi    A    G        0      0        2 
   1   chr1_1890548     AKia    A    G        0      0        2 
   1   chr1_1890548     AOna    A    G        0      0        2 
   1   chr1_1890548     ASom    A    G        0      0        2 
   1   chr1_1890548     HCab    A    G        0      0        2 
   1   chr1_1890548     HPrz    A    G        0      0        2 
   1   chr1_1890548     ZBoe    A    G        0      0        2 
   1   chr1_1890548     ZGre    A    G        0      0        2 
   1   chr1_1890548     ZHar    A    G        1      2        2 
   1   chr1_1890548   Sample    A    G        0      0        2 
   1   chr1_1897858     AAsi    T    C        0      0        2 
   1   chr1_1897858     AKia    T    C      0.5      1        2 
   1   chr1_1897858     AOna    T    C        0      0        2 
   1   chr1_1897858     ASom    T    C        0      0        2 
   1   chr1_1897858     HCab    T    C        0      0        2 
   1   chr1_1897858     HPrz    T    C        0      0        2 
   1   chr1_1897858     ZBoe    T    C        0      0        2 
   1   chr1_1897858     ZGre    T    C        0      0        2 
   1   chr1_1897858     ZHar    T    C        0      0        2 
   1   chr1_1897858   Sample    T    C        0      0        2 
   1   chr1_1898660     AAsi    T    C        0      0        2 
   1   chr1_1898660     AKia    T    C      0.5      1        2 
   1   chr1_1898660     AOna    T    C        0      0        2 
   1   chr1_1898660     ASom    T    C        0      0        2 
   1   chr1_1898660     HCab    T    C        0      0        2 
   1   chr1_1898660     HPrz    T    C        1      2        2 
   1   chr1_1898660     ZBoe    T    C        0      0        2 
   1   chr1_1898660     ZGre    T    C        0      0        2 
   1   chr1_1898660     ZHar    T    C        0      0        2 
   1   chr1_1898660   Sample    T    C        1      2        2 
   1   chr1_1898826     AAsi    T    C        0      0        2 
   1   chr1_1898826     AKia    T    C        0      0        2 
   1   chr1_1898826     AOna    T    C        0      0        2 
   1   chr1_1898826     ASom    T    C        0      0        2 
   1   chr1_1898826     HCab    T    C        0      0        2 
   1   chr1_1898826     HPrz    T    C        0      0        2 
   1   chr1_1898826     ZBoe    T    C      0.5      1        2 
   1   chr1_1898826     ZGre    T    C        0      0        2 
   1   chr1_1898826     ZHar    T    C        0      0        2 
   1   chr1_1898826   Sample    T    C        0      0        2 
   1   chr1_1899842     AAsi    G    T        0      0        2 
   1   chr1_1899842     AKia    G    T        0      0        2 
   1   chr1_1899842     AOna    G    T        0      0        2 
   1   chr1_1899842     ASom    G    T        0      0        2 
   1   chr1_1899842     HCab    G    T        1      2        2 
   1   chr1_1899842     HPrz    G    T        1      2        2 
   1   chr1_1899842     ZBoe    G    T        0      0        2 
   1   chr1_1899842     ZGre    G    T        0      0        2 
   1   chr1_1899842     ZHar    G    T        0      0        2 
   1   chr1_1899842   Sample    G    T        1      2        2 
   1   chr1_1906125     AAsi    T    C        0      0        2 
   1   chr1_1906125     AKia    T    C        0      0        2 
   1   chr1_1906125     AOna    T    C        0      0        2 
   1   chr1_1906125     ASom    T    C        0      0        2 
   1   chr1_1906125     HCab    T    C        1      2        2 
   1   chr1_1906125     HPrz    T    C        1      2        2 
   1   chr1_1906125     ZBoe    T    C        0      0        2 
   1   chr1_1906125     ZGre    T    C        0      0        2 
   1   chr1_1906125     ZHar    T    C        0      0        2 
   1   chr1_1906125   Sample    T    C        1      2        2 
   1   chr1_1908419     AAsi    C    G        0      0        2 
   1   chr1_1908419     AKia    C    G        0      0        2 
   1   chr1_1908419     AOna    C    G        0      0        2 
   1   chr1_1908419     ASom    C    G        0      0        2 
   1   chr1_1908419     HCab    C    G        0      0        2 
   1   chr1_1908419     HPrz    C    G        0      0        2 
   1   chr1_1908419     ZBoe    C    G        0      0        2 
   1   chr1_1908419     ZGre    C    G        0      0        2 
   1   chr1_1908419     ZHar    C    G      0.5      1        2 
   1   chr1_1908419   Sample    C    G        0      0        2 
   1   chr1_1909291     AAsi    A    T        0      0        2 
   1   chr1_1909291     AKia    A    T      0.5      1        2 
   1   chr1_1909291     AOna    A    T        0      0        2 
   1   chr1_1909291     ASom    A    T        0      0        2 
   1   chr1_1909291     HCab    A    T        0      0        2 
   1   chr1_1909291     HPrz    A    T        0      0        2 
   1   chr1_1909291     ZBoe    A    T        0      0        2 
   1   chr1_1909291     ZGre    A    T        0      0        2 
   1   chr1_1909291     ZHar    A    T        0      0        2 
   1   chr1_1909291   Sample    A    T        0      0        2 
   1   chr1_1913899     AAsi    A    G        0      0        2 
   1   chr1_1913899     AKia    A    G        0      0        2 
   1   chr1_1913899     AOna    A    G        0      0        2 
   1   chr1_1913899     ASom    A    G        0      0        2 
   1   chr1_1913899     HCab    A    G        0      0        2 
   1   chr1_1913899     HPrz    A    G        0      0        2 
   1   chr1_1913899     ZBoe    A    G        0      0        2 
   1   chr1_1913899     ZGre    A    G        0      0        2 
   1   chr1_1913899     ZHar    A    G        1      2        2 
   1   chr1_1913899   Sample    A    G        0      0        2 
   1   chr1_1914648     AAsi    T    C        0      0        2 
   1   chr1_1914648     AKia    T    C        0      0        2 
   1   chr1_1914648     AOna    T    C        0      0        2 
   1   chr1_1914648     ASom    T    C        0      0        2 
   1   chr1_1914648     HCab    T    C        1      2        2 
   1   chr1_1914648     HPrz    T    C        0      0        2 
   1   chr1_1914648     ZBoe    T    C        0      0        2 
   1   chr1_1914648     ZGre    T    C        0      0        2 
   1   chr1_1914648     ZHar    T    C        0      0        2 
   1   chr1_1914648   Sample    T    C        0      0        2 
   1   chr1_1915046     AAsi    G    A        0      0        2 
   1   chr1_1915046     AKia    G    A        0      0        2 
   1   chr1_1915046     AOna    G    A        0      0        2 
   1   chr1_1915046     ASom    G    A        0      0        2 
   1   chr1_1915046     HCab    G    A        0      0        2 
   1   chr1_1915046     HPrz    G    A        0      0        2 
   1   chr1_1915046     ZBoe    G    A      0.5      1        2 
   1   chr1_1915046     ZGre    G    A        0      0        2 
   1   chr1_1915046     ZHar    G    A        0      0        2 
   1   chr1_1915046   Sample    G    A        0      0        2 
   1   chr1_1917796     AAsi    C    T        0      0        2 
   1   chr1_1917796     AKia    C    T        0      0        2 
   1   chr1_1917796     AOna    C    T        0      0        2 
   1   chr1_1917796     ASom    C    T        0      0        2 
   1   chr1_1917796     HCab    C    T        1      2        2 
   1   chr1_1917796     HPrz    C    T        1      2        2 
   1   chr1_1917796     ZBoe    C    T        0      0        2 
   1   chr1_1917796     ZGre    C    T        0      0        2 
   1   chr1_1917796     ZHar    C    T        0      0        2 
   1   chr1_1917796   Sample    C    T        1      2        2 
   1   chr1_1920134     AAsi    C    T      0.5      1        2 
   1   chr1_1920134     AKia    C    T        0      0        2 
   1   chr1_1920134     AOna    C    T        0      0        2 
   1   chr1_1920134     ASom    C    T        1      2        2 
   1   chr1_1920134     HCab    C    T        0      0        2 
   1   chr1_1920134     HPrz    C    T        0      0        2 
   1   chr1_1920134     ZBoe    C    T        0      0        2 
   1   chr1_1920134     ZGre    C    T        0      0        2 
   1   chr1_1920134     ZHar    C    T        0      0        2 
   1   chr1_1920134   Sample    C    T        0      0        2 
   1   chr1_1922262     AAsi    A    T        0      0        2 
   1   chr1_1922262     AKia    A    T        0      0        2 
   1   chr1_1922262     AOna    A    T        0      0        2 
   1   chr1_1922262     ASom    A    T        0      0        2 
   1   chr1_1922262     HCab    A    T        0      0        2 
   1   chr1_1922262     HPrz    A    T        0      0        2 
   1   chr1_1922262     ZBoe    A    T      0.5      1        2 
   1   chr1_1922262     ZGre    A    T        0      0        2 
   1   chr1_1922262     ZHar    A    T        0      0        2 
   1   chr1_1922262   Sample    A    T        0      0        2 
   1   chr1_1922909     AAsi    C    T        0      0        2 
   1   chr1_1922909     AKia    C    T        0      0        2 
   1   chr1_1922909     AOna    C    T        0      0        2 
   1   chr1_1922909     ASom    C    T        0      0        2 
   1   chr1_1922909     HCab    C    T        1      2        2 
   1   chr1_1922909     HPrz    C    T        1      2        2 
   1   chr1_1922909     ZBoe    C    T        0      0        2 
   1   chr1_1922909     ZGre    C    T        0      0        2 
   1   chr1_1922909     ZHar    C    T        0      0        2 
   1   chr1_1922909   Sample    C    T        1      2        2 
   1   chr1_1923356     AAsi    T    C        0      0        2 
   1   chr1_1923356     AKia    T    C        0      0        2 
   1   chr1_1923356     AOna    T    C        0      0        2 
   1   chr1_1923356     ASom    T    C        0      0        2 
   1   chr1_1923356     HCab    T    C        0      0        2 
   1   chr1_1923356     HPrz    T    C        0      0        2 
   1   chr1_1923356     ZBoe    T    C      0.5      1        2 
   1   chr1_1923356     ZGre    T    C        0      0        2 
   1   chr1_1923356     ZHar    T    C        0      0        2 
   1   chr1_1923356   Sample    T    C        0      0        2 
   1   chr1_1928149     AAsi    T    C        0      0        2 
   1   chr1_1928149     AKia    T    C        0      0        2 
   1   chr1_1928149     AOna    T    C        0      0        2 
   1   chr1_1928149     ASom    T    C        0      0        2 
   1   chr1_1928149     HCab    T    C        0      0        2 
   1   chr1_1928149     HPrz    T    C        0      0        2 
   1   chr1_1928149     ZBoe    T    C        0      0        2 
   1   chr1_1928149     ZGre    T    C        0      0        2 
   1   chr1_1928149     ZHar    T    C      0.5      1        2 
   1   chr1_1928149   Sample    T    C        0      0        2 
   1   chr1_1930053     AAsi    C    G        1      2        2 
   1   chr1_1930053     AKia    C    G        0      0        2 
   1   chr1_1930053     AOna    C    G        0      0        2 
   1   chr1_1930053     ASom    C    G        1      2        2 
   1   chr1_1930053     HCab    C    G        0      0        2 
   1   chr1_1930053     HPrz    C    G        0      0        2 
   1   chr1_1930053     ZBoe    C    G        0      0        2 
   1   chr1_1930053     ZGre    C    G        0      0        2 
   1   chr1_1930053     ZHar    C    G        0      0        2 
   1   chr1_1930053   Sample    C    G        0      0        2 
   1   chr1_1930658     AAsi    G    A        0      0        2 
   1   chr1_1930658     AKia    G    A        0      0        2 
   1   chr1_1930658     AOna    G    A        0      0        2 
   1   chr1_1930658     ASom    G    A        0      0        2 
   1   chr1_1930658     HCab    G    A        0      0        2 
   1   chr1_1930658     HPrz    G    A        0      0        2 
   1   chr1_1930658     ZBoe    G    A      0.5      1        2 
   1   chr1_1930658     ZGre    G    A        0      0        2 
   1   chr1_1930658     ZHar    G    A        0      0        2 
   1   chr1_1930658   Sample    G    A        0      0        2 
   1   chr1_1930918     AAsi    T    C        0      0        2 
   1   chr1_1930918     AKia    T    C        0      0        2 
   1   chr1_1930918     AOna    T    C        0      0        2 
   1   chr1_1930918     ASom    T    C        0      0        2 
   1   chr1_1930918     HCab    T    C        0      0        2 
   1   chr1_1930918     HPrz    T    C        0      0        2 
   1   chr1_1930918     ZBoe    T    C      0.5      1        2 
   1   chr1_1930918     ZGre    T    C        0      0        2 
   1   chr1_1930918     ZHar    T    C        0      0        2 
   1   chr1_1930918   Sample    T    C        0      0        2 
   1   chr1_1937730     AAsi    G    C        0      0        2 
   1   chr1_1937730     AKia    G    C        0      0        2 
   1   chr1_1937730     AOna    G    C        0      0        2 
   1   chr1_1937730     ASom    G    C        0      0        2 
   1   chr1_1937730     HCab    G    C        0      0        2 
   1   chr1_1937730     HPrz    G    C        0      0        2 
   1   chr1_1937730     ZBoe    G    C      0.5      1        2 
   1   chr1_1937730     ZGre    G    C        0      0        2 
   1   chr1_1937730     ZHar    G    C        0      0        2 
   1   chr1_1937730   Sample    G    C        0      0        2 
   1   chr1_1939226     AAsi    A    G        0      0        2 
   1   chr1_1939226     AKia    A    G      0.5      1        2 
   1   chr1_1939226     AOna    A    G        0      0        2 
   1   chr1_1939226     ASom    A    G        0      0        2 
   1   chr1_1939226     HCab    A    G        0      0        2 
   1   chr1_1939226     HPrz    A    G        0      0        2 
   1   chr1_1939226     ZBoe    A    G        0      0        2 
   1   chr1_1939226     ZGre    A    G        0      0        2 
   1   chr1_1939226     ZHar    A    G        0      0        2 
   1   chr1_1939226   Sample    A    G        0      0        2 
   1   chr1_1940356     AAsi    G    T        0      0        2 
   1   chr1_1940356     AKia    G    T        0      0        2 
   1   chr1_1940356     AOna    G    T        0      0        2 
   1   chr1_1940356     ASom    G    T        0      0        2 
   1   chr1_1940356     HCab    G    T        0      0        2 
   1   chr1_1940356     HPrz    G    T        0      0        2 
   1   chr1_1940356     ZBoe    G    T        0      0        2 
   1   chr1_1940356     ZGre    G    T        1      2        2 
   1   chr1_1940356     ZHar    G    T        0      0        2 
   1   chr1_1940356   Sample    G    T        0      0        2 
   1   chr1_1942332     AAsi    A    G        0      0        2 
   1   chr1_1942332     AKia    A    G      0.5      1        2 
   1   chr1_1942332     AOna    A    G        1      2        2 
   1   chr1_1942332     ASom    A    G        0      0        2 
   1   chr1_1942332     HCab    A    G        0      0        2 
   1   chr1_1942332     HPrz    A    G        0      0        2 
   1   chr1_1942332     ZBoe    A    G      0.5      1        2 
   1   chr1_1942332     ZGre    A    G        0      0        2 
   1   chr1_1942332     ZHar    A    G        0      0        2 
   1   chr1_1942332   Sample    A    G        0      0        2 
   1   chr1_1945162     AAsi    T    C      0.5      1        2 
   1   chr1_1945162     AKia    T    C        0      0        2 
   1   chr1_1945162     AOna    T    C        0      0        2 
   1   chr1_1945162     ASom    T    C        0      0        2 
   1   chr1_1945162     HCab    T    C        0      0        2 
   1   chr1_1945162     HPrz    T    C        0      0        2 
   1   chr1_1945162     ZBoe    T    C        0      0        2 
   1   chr1_1945162     ZGre    T    C        0      0        2 
   1   chr1_1945162     ZHar    T    C        0      0        2 
   1   chr1_1945162   Sample    T    C        0      0        2 
   1   chr1_1948327     AAsi    A    G        0      0        2 
   1   chr1_1948327     AKia    A    G        0      0        2 
   1   chr1_1948327     AOna    A    G        0      0        2 
   1   chr1_1948327     ASom    A    G        0      0        2 
   1   chr1_1948327     HCab    A    G      0.5      1        2 
   1   chr1_1948327     HPrz    A    G        0      0        2 
   1   chr1_1948327     ZBoe    A    G        0      0        2 
   1   chr1_1948327     ZGre    A    G        0      0        2 
   1   chr1_1948327     ZHar    A    G        0      0        2 
   1   chr1_1948327   Sample    A    G        0      0        2 
   1   chr1_1950709     AAsi    A    G        0      0        2 
   1   chr1_1950709     AKia    A    G        0      0        2 
   1   chr1_1950709     AOna    A    G        0      0        2 
   1   chr1_1950709     ASom    A    G        1      2        2 
   1   chr1_1950709     HCab    A    G        0      0        2 
   1   chr1_1950709     HPrz    A    G        0      0        2 
   1   chr1_1950709     ZBoe    A    G        0      0        2 
   1   chr1_1950709     ZGre    A    G        0      0        2 
   1   chr1_1950709     ZHar    A    G        0      0        2 
   1   chr1_1950709   Sample    A    G        0      0        2 
   1   chr1_1951605     AAsi    A    G        0      0        2 
   1   chr1_1951605     AKia    A    G        0      0        2 
   1   chr1_1951605     AOna    A    G        0      0        2 
   1   chr1_1951605     ASom    A    G        0      0        2 
   1   chr1_1951605     HCab    A    G        0      0        2 
   1   chr1_1951605     HPrz    A    G        0      0        2 
   1   chr1_1951605     ZBoe    A    G        0      0        2 
   1   chr1_1951605     ZGre    A    G        1      2        2 
   1   chr1_1951605     ZHar    A    G        0      0        2 
   1   chr1_1951605   Sample    A    G        0      0        2 
   1   chr1_1952024     AAsi    C    T        0      0        2 
   1   chr1_1952024     AKia    C    T        0      0        2 
   1   chr1_1952024     AOna    C    T        0      0        2 
   1   chr1_1952024     ASom    C    T        0      0        2 
   1   chr1_1952024     HCab    C    T        0      0        2 
   1   chr1_1952024     HPrz    C    T      0.5      1        2 
   1   chr1_1952024     ZBoe    C    T        0      0        2 
   1   chr1_1952024     ZGre    C    T        0      0        2 
   1   chr1_1952024     ZHar    C    T        0      0        2 
   1   chr1_1952024   Sample    C    T        0      0        2 
   1   chr1_1957194     AAsi    A    G        0      0        2 
   1   chr1_1957194     AKia    A    G      0.5      1        2 
   1   chr1_1957194     AOna    A    G        0      0        2 
   1   chr1_1957194     ASom    A    G        0      0        2 
   1   chr1_1957194     HCab    A    G        0      0        2 
   1   chr1_1957194     HPrz    A    G        0      0        2 
   1   chr1_1957194     ZBoe    A    G        0      0        2 
   1   chr1_1957194     ZGre    A    G        0      0        2 
   1   chr1_1957194     ZHar    A    G        0      0        2 
   1   chr1_1957194   Sample    A    G        0      0        2 
   1   chr1_1962484     AAsi    G    T        0      0        2 
   1   chr1_1962484     AKia    G    T        0      0        2 
   1   chr1_1962484     AOna    G    T        0      0        2 
   1   chr1_1962484     ASom    G    T        0      0        2 
   1   chr1_1962484     HCab    G    T        1      2        2 
   1   chr1_1962484     HPrz    G    T        1      2        2 
   1   chr1_1962484     ZBoe    G    T        0      0        2 
   1   chr1_1962484     ZGre    G    T        0      0        2 
   1   chr1_1962484     ZHar    G    T        0      0        2 
   1   chr1_1962484   Sample    G    T        1      2        2 
   1   chr1_1965140     AAsi    G    C        0      0        2 
   1   chr1_1965140     AKia    G    C        0      0        2 
   1   chr1_1965140     AOna    G    C        0      0        2 
   1   chr1_1965140     ASom    G    C        0      0        2 
   1   chr1_1965140     HCab    G    C        0      0        2 
   1   chr1_1965140     HPrz    G    C        0      0        2 
   1   chr1_1965140     ZBoe    G    C        0      0        2 
   1   chr1_1965140     ZGre    G    C        1      2        2 
   1   chr1_1965140     ZHar    G    C        0      0        2 
   1   chr1_1965140   Sample    G    C        0      0        2 
   1   chr1_1967595     AAsi    T    C        0      0        2 
   1   chr1_1967595     AKia    T    C        0      0        2 
   1   chr1_1967595     AOna    T    C        0      0        2 
   1   chr1_1967595     ASom    T    C        0      0        2 
   1   chr1_1967595     HCab    T    C        1      2        2 
   1   chr1_1967595     HPrz    T    C        1      2        2 
   1   chr1_1967595     ZBoe    T    C        0      0        2 
   1   chr1_1967595     ZGre    T    C        0      0        2 
   1   chr1_1967595     ZHar    T    C        0      0        2 
   1   chr1_1967595   Sample    T    C        0      0        2 
   1   chr1_1968673     AAsi    C    A        0      0        2 
   1   chr1_1968673     AKia    C    A        0      0        2 
   1   chr1_1968673     AOna    C    A      0.5      1        2 
   1   chr1_1968673     ASom    C    A        0      0        2 
   1   chr1_1968673     HCab    C    A        0      0        2 
   1   chr1_1968673     HPrz    C    A        0      0        2 
   1   chr1_1968673     ZBoe    C    A        0      0        2 
   1   chr1_1968673     ZGre    C    A        0      0        2 
   1   chr1_1968673     ZHar    C    A        0      0        2 
   1   chr1_1968673   Sample    C    A        0      0        2 
   1   chr1_1970850     AAsi    C    T        0      0        2 
   1   chr1_1970850     AKia    C    T        0      0        2 
   1   chr1_1970850     AOna    C    T        0      0        2 
   1   chr1_1970850     ASom    C    T        0      0        2 
   1   chr1_1970850     HCab    C    T        1      2        2 
   1   chr1_1970850     HPrz    C    T        1      2        2 
   1   chr1_1970850     ZBoe    C    T        0      0        2 
   1   chr1_1970850     ZGre    C    T        0      0        2 
   1   chr1_1970850     ZHar    C    T        0      0        2 
   1   chr1_1970850   Sample    C    T        1      2        2 
   1   chr1_1978619     AAsi    C    T        0      0        2 
   1   chr1_1978619     AKia    C    T        0      0        2 
   1   chr1_1978619     AOna    C    T        0      0        2 
   1   chr1_1978619     ASom    C    T        0      0        2 
   1   chr1_1978619     HCab    C    T        0      0        2 
   1   chr1_1978619     HPrz    C    T        0      0        2 
   1   chr1_1978619     ZBoe    C    T        0      0        2 
   1   chr1_1978619     ZGre    C    T        0      0        2 
   1   chr1_1978619     ZHar    C    T      0.5      1        2 
   1   chr1_1978619   Sample    C    T        0      0        2 
   1   chr1_1980628     AAsi    T    C        0      0        2 
   1   chr1_1980628     AKia    T    C        1      2        2 
   1   chr1_1980628     AOna    T    C      0.5      1        2 
   1   chr1_1980628     ASom    T    C        0      0        2 
   1   chr1_1980628     HCab    T    C        0      0        2 
   1   chr1_1980628     HPrz    T    C        0      0        2 
   1   chr1_1980628     ZBoe    T    C        0      0        2 
   1   chr1_1980628     ZGre    T    C        0      0        2 
   1   chr1_1980628     ZHar    T    C        0      0        2 
   1   chr1_1980628   Sample    T    C        0      0        2 
   1   chr1_1981150     AAsi    G    T        0      0        2 
   1   chr1_1981150     AKia    G    T        0      0        2 
   1   chr1_1981150     AOna    G    T        0      0        2 
   1   chr1_1981150     ASom    G    T        0      0        2 
   1   chr1_1981150     HCab    G    T        0      0        2 
   1   chr1_1981150     HPrz    G    T        0      0        2 
   1   chr1_1981150     ZBoe    G    T        0      0        2 
   1   chr1_1981150     ZGre    G    T        1      2        2 
   1   chr1_1981150     ZHar    G    T        0      0        2 
   1   chr1_1981150   Sample    G    T        0      0        2 
   1   chr1_1981711     AAsi    C    T        0      0        2 
   1   chr1_1981711     AKia    C    T        0      0        2 
   1   chr1_1981711     AOna    C    T        1      2        2 
   1   chr1_1981711     ASom    C    T        0      0        2 
   1   chr1_1981711     HCab    C    T        0      0        2 
   1   chr1_1981711     HPrz    C    T        0      0        2 
   1   chr1_1981711     ZBoe    C    T        0      0        2 
   1   chr1_1981711     ZGre    C    T        0      0        2 
   1   chr1_1981711     ZHar    C    T        0      0        2 
   1   chr1_1981711   Sample    C    T        0      0        2 
   1   chr1_1981897     AAsi    A    G        0      0        2 
   1   chr1_1981897     AKia    A    G        0      0        2 
   1   chr1_1981897     AOna    A    G        0      0        2 
   1   chr1_1981897     ASom    A    G        0      0        2 
   1   chr1_1981897     HCab    A    G        1      2        2 
   1   chr1_1981897     HPrz    A    G        1      2        2 
   1   chr1_1981897     ZBoe    A    G        0      0        2 
   1   chr1_1981897     ZGre    A    G        0      0        2 
   1   chr1_1981897     ZHar    A    G        0      0        2 
   1   chr1_1981897   Sample    A    G        1      2        2 
   1   chr1_1982629     AAsi    T    C        0      0        2 
   1   chr1_1982629     AKia    T    C        0      0        2 
   1   chr1_1982629     AOna    T    C        0      0        2 
   1   chr1_1982629     ASom    T    C        0      0        2 
   1   chr1_1982629     HCab    T    C        0      0        2 
   1   chr1_1982629     HPrz    T    C        0      0        2 
   1   chr1_1982629     ZBoe    T    C        0      0        2 
   1   chr1_1982629     ZGre    T    C        1      2        2 
   1   chr1_1982629     ZHar    T    C        0      0        2 
   1   chr1_1982629   Sample    T    C        0      0        2 
   1   chr1_1983283     AAsi    G    A        0      0        2 
   1   chr1_1983283     AKia    G    A        0      0        2 
   1   chr1_1983283     AOna    G    A        0      0        2 
   1   chr1_1983283     ASom    G    A        0      0        2 
   1   chr1_1983283     HCab    G    A        1      2        2 
   1   chr1_1983283     HPrz    G    A        1      2        2 
   1   chr1_1983283     ZBoe    G    A        0      0        2 
   1   chr1_1983283     ZGre    G    A        0      0        2 
   1   chr1_1983283     ZHar    G    A        0      0        2 
   1   chr1_1983283   Sample    G    A        1      2        2 
   1   chr1_1984511     AAsi    C    T        0      0        2 
   1   chr1_1984511     AKia    C    T        1      2        2 
   1   chr1_1984511     AOna    C    T        0      0        2 
   1   chr1_1984511     ASom    C    T        0      0        2 
   1   chr1_1984511     HCab    C    T        0      0        2 
   1   chr1_1984511     HPrz    C    T        0      0        2 
   1   chr1_1984511     ZBoe    C    T        0      0        2 
   1   chr1_1984511     ZGre    C    T        0      0        2 
   1   chr1_1984511     ZHar    C    T        0      0        2 
   1   chr1_1984511   Sample    C    T        0      0        2 
   1   chr1_1988087     AAsi    G    C        0      0        2 
   1   chr1_1988087     AKia    G    C        0      0        2 
   1   chr1_1988087     AOna    G    C        0      0        2 
   1   chr1_1988087     ASom    G    C        0      0        2 
   1   chr1_1988087     HCab    G    C        1      2        2 
   1   chr1_1988087     HPrz    G    C        1      2        2 
   1   chr1_1988087     ZBoe    G    C        0      0        2 
   1   chr1_1988087     ZGre    G    C        0      0        2 
   1   chr1_1988087     ZHar    G    C        0      0        2 
   1   chr1_1988087   Sample    G    C        1      2        2 
   1   chr1_1990003     AAsi    T    A        1      2        2 
   1   chr1_1990003     AKia    T    A        1      2        2 
   1   chr1_1990003     AOna    T    A        0      0        2 
   1   chr1_1990003     ASom    T    A        1      2        2 
   1   chr1_1990003     HCab    T    A        0      0        2 
   1   chr1_1990003     HPrz    T    A        0      0        2 
   1   chr1_1990003     ZBoe    T    A        0      0        2 
   1   chr1_1990003     ZGre    T    A        0      0        2 
   1   chr1_1990003     ZHar    T    A        0      0        2 
   1   chr1_1990003   Sample    T    A        0      0        2 
   1   chr1_1991525     AAsi    C    T        0      0        2 
   1   chr1_1991525     AKia    C    T        0      0        2 
   1   chr1_1991525     AOna    C    T        0      0        2 
   1   chr1_1991525     ASom    C    T        0      0        2 
   1   chr1_1991525     HCab    C    T        1      2        2 
   1   chr1_1991525     HPrz    C    T        1      2        2 
   1   chr1_1991525     ZBoe    C    T        0      0        2 
   1   chr1_1991525     ZGre    C    T        0      0        2 
   1   chr1_1991525     ZHar    C    T        0      0        2 
   1   chr1_1991525   Sample    C    T        1      2        2 
   1   chr1_1993313     AAsi    T    G        0      0        2 
   1   chr1_1993313     AKia    T    G        1      2        2 
   1   chr1_1993313     AOna    T    G        0      0        2 
   1   chr1_1993313     ASom    T    G        0      0        2 
   1   chr1_1993313     HCab    T    G        1      2        2 
   1   chr1_1993313     HPrz    T    G        1      2        2 
   1   chr1_1993313     ZBoe    T    G        0      0        2 
   1   chr1_1993313     ZGre    T    G        0      0        2 
   1   chr1_1993313     ZHar    T    G        0      0        2 
   1   chr1_1993313   Sample    T    G        1      2        2 
   1   chr1_1993854     AAsi    T    C        0      0        2 
   1   chr1_1993854     AKia    T    C        0      0        2 
   1   chr1_1993854     AOna    T    C        0      0        2 
   1   chr1_1993854     ASom    T    C        0      0        2 
   1   chr1_1993854     HCab    T    C        1      2        2 
   1   chr1_1993854     HPrz    T    C        1      2        2 
   1   chr1_1993854     ZBoe    T    C        0      0        2 
   1   chr1_1993854     ZGre    T    C        0      0        2 
   1   chr1_1993854     ZHar    T    C        0      0        2 
   1   chr1_1993854   Sample    T    C        1      2        2 
   1   chr1_1996326     AAsi    A    G      0.5      1        2 
   1   chr1_1996326     AKia    A    G        0      0        2 
   1   chr1_1996326     AOna    A    G      0.5      1        2 
   1   chr1_1996326     ASom    A    G        0      0        2 
   1   chr1_1996326     HCab    A    G        0      0        2 
   1   chr1_1996326     HPrz    A    G        0      0        2 
   1   chr1_1996326     ZBoe    A    G        0      0        2 
   1   chr1_1996326     ZGre    A    G        0      0        2 
   1   chr1_1996326     ZHar    A    G        1      2        2 
   1   chr1_1996326   Sample    A    G        0      0        2 
   1   chr1_1999095     AAsi    C    A        0      0        2 
   1   chr1_1999095     AKia    C    A        0      0        2 
   1   chr1_1999095     AOna    C    A        0      0        2 
   1   chr1_1999095     ASom    C    A        0      0        2 
   1   chr1_1999095     HCab    C    A        0      0        2 
   1   chr1_1999095     HPrz    C    A        0      0        2 
   1   chr1_1999095     ZBoe    C    A      0.5      1        2 
   1   chr1_1999095     ZGre    C    A        0      0        2 
   1   chr1_1999095     ZHar    C    A        0      0        2 
   1   chr1_1999095   Sample    C    A        0      0        2 
   1   chr1_1999413     AAsi    C    T        0      0        2 
   1   chr1_1999413     AKia    C    T        0      0        2 
   1   chr1_1999413     AOna    C    T        0      0        2 
   1   chr1_1999413     ASom    C    T        0      0        2 
   1   chr1_1999413     HCab    C    T        1      2        2 
   1   chr1_1999413     HPrz    C    T        1      2        2 
   1   chr1_1999413     ZBoe    C    T        0      0        2 
   1   chr1_1999413     ZGre    C    T        0      0        2 
   1   chr1_1999413     ZHar    C    T        0      0        2 
   1   chr1_1999413   Sample    C    T        1      2        2 
   1   chr1_1999864     AAsi    C    G        0      0        2 
   1   chr1_1999864     AKia    C    G        0      0        2 
   1   chr1_1999864     AOna    C    G        0      0        2 
   1   chr1_1999864     ASom    C    G        0      0        2 
   1   chr1_1999864     HCab    C    G        1      2        2 
   1   chr1_1999864     HPrz    C    G        1      2        2 
   1   chr1_1999864     ZBoe    C    G        0      0        2 
   1   chr1_1999864     ZGre    C    G        0      0        2 
   1   chr1_1999864     ZHar    C    G        0      0        2 
   1   chr1_1999864   Sample    C    G        1      2        2 
   1   chr1_2000136     AAsi    C    T        1      2        2 
   1   chr1_2000136     AKia    C    T        0      0        2 
   1   chr1_2000136     AOna    C    T        0      0        2 
   1   chr1_2000136     ASom    C    T        1      2        2 
   1   chr1_2000136     HCab    C    T        0      0        2 
   1   chr1_2000136     HPrz    C    T        0      0        2 
   1   chr1_2000136     ZBoe    C    T        0      0        2 
   1   chr1_2000136     ZGre    C    T        0      0        2 
   1   chr1_2000136     ZHar    C    T        0      0        2 
   1   chr1_2000136   Sample    C    T        0      0        2 
   1   chr1_2005700     AAsi    G    A        0      0        2 
   1   chr1_2005700     AKia    G    A        0      0        2 
   1   chr1_2005700     AOna    G    A        0      0        2 
   1   chr1_2005700     ASom    G    A        0      0        2 
   1   chr1_2005700     HCab    G    A        0      0        2 
   1   chr1_2005700     HPrz    G    A        0      0        2 
   1   chr1_2005700     ZBoe    G    A        0      0        2 
   1   chr1_2005700     ZGre    G    A        1      2        2 
   1   chr1_2005700     ZHar    G    A        0      0        2 
   1   chr1_2005700   Sample    G    A        0      0        2 
   1   chr1_2010550     AAsi    T    C        0      0        2 
   1   chr1_2010550     AKia    T    C        0      0        2 
   1   chr1_2010550     AOna    T    C        0      0        2 
   1   chr1_2010550     ASom    T    C        1      2        2 
   1   chr1_2010550     HCab    T    C        0      0        2 
   1   chr1_2010550     HPrz    T    C        0      0        2 
   1   chr1_2010550     ZBoe    T    C        0      0        2 
   1   chr1_2010550     ZGre    T    C        0      0        2 
   1   chr1_2010550     ZHar    T    C        0      0        2 
   1   chr1_2010550   Sample    T    C        1      2        2 
   1   chr1_2010582     AAsi    T    C        0      0        2 
   1   chr1_2010582     AKia    T    C        0      0        2 
   1   chr1_2010582     AOna    T    C      0.5      1        2 
   1   chr1_2010582     ASom    T    C        0      0        2 
   1   chr1_2010582     HCab    T    C        0      0        2 
   1   chr1_2010582     HPrz    T    C        0      0        2 
   1   chr1_2010582     ZBoe    T    C        0      0        2 
   1   chr1_2010582     ZGre    T    C        0      0        2 
   1   chr1_2010582     ZHar    T    C        0      0        2 
   1   chr1_2010582   Sample    T    C        0      0        2 
   1   chr1_2011983     AAsi    C    T        0      0        2 
   1   chr1_2011983     AKia    C    T        0      0        2 
   1   chr1_2011983     AOna    C    T        0      0        2 
   1   chr1_2011983     ASom    C    T        0      0        2 
   1   chr1_2011983     HCab    C    T        1      2        2 
   1   chr1_2011983     HPrz    C    T        1      2        2 
   1   chr1_2011983     ZBoe    C    T        0      0        2 
   1   chr1_2011983     ZGre    C    T        0      0        2 
   1   chr1_2011983     ZHar    C    T        0      0        2 
   1   chr1_2011983   Sample    C    T        1      2        2 
   1   chr1_2012944     AAsi    G    A        0      0        2 
   1   chr1_2012944     AKia    G    A        0      0        2 
   1   chr1_2012944     AOna    G    A        0      0        2 
   1   chr1_2012944     ASom    G    A        0      0        2 
   1   chr1_2012944     HCab    G    A        1      2        2 
   1   chr1_2012944     HPrz    G    A        1      2        2 
   1   chr1_2012944     ZBoe    G    A        0      0        2 
   1   chr1_2012944     ZGre    G    A        0      0        2 
   1   chr1_2012944     ZHar    G    A        0      0        2 
   1   chr1_2012944   Sample    G    A        1      2        2 
   1   chr1_2026903     AAsi    G    A        0      0        2 
   1   chr1_2026903     AKia    G    A        0      0        2 
   1   chr1_2026903     AOna    G    A        0      0        2 
   1   chr1_2026903     ASom    G    A        0      0        2 
   1   chr1_2026903     HCab    G    A        0      0        2 
   1   chr1_2026903     HPrz    G    A      0.5      1        2 
   1   chr1_2026903     ZBoe    G    A        0      0        2 
   1   chr1_2026903     ZGre    G    A        0      0        2 
   1   chr1_2026903     ZHar    G    A        0      0        2 
   1   chr1_2026903   Sample    G    A        0      0        2 
   1   chr1_2027722     AAsi    C    T        0      0        2 
   1   chr1_2027722     AKia    C    T        0      0        2 
   1   chr1_2027722     AOna    C    T        0      0        2 
   1   chr1_2027722     ASom    C    T        0      0        2 
   1   chr1_2027722     HCab    C    T        1      2        2 
   1   chr1_2027722     HPrz    C    T        1      2        2 
   1   chr1_2027722     ZBoe    C    T        0      0        2 
   1   chr1_2027722     ZGre    C    T        0      0        2 
   1   chr1_2027722     ZHar    C    T        0      0        2 
   1   chr1_2027722   Sample    C    T        1      2        2 
   1   chr1_2027730     AAsi    T    C        0      0        2 
   1   chr1_2027730     AKia    T    C        0      0        2 
   1   chr1_2027730     AOna    T    C        0      0        2 
   1   chr1_2027730     ASom    T    C        0      0        2 
   1   chr1_2027730     HCab    T    C        0      0        2 
   1   chr1_2027730     HPrz    T    C        0      0        2 
   1   chr1_2027730     ZBoe    T    C      0.5      1        2 
   1   chr1_2027730     ZGre    T    C        0      0        2 
   1   chr1_2027730     ZHar    T    C        0      0        2 
   1   chr1_2027730   Sample    T    C        0      0        2 
   1   chr1_2034852     AAsi    T    G        0      0        2 
   1   chr1_2034852     AKia    T    G        0      0        2 
   1   chr1_2034852     AOna    T    G        0      0        2 
   1   chr1_2034852     ASom    T    G        0      0        2 
   1   chr1_2034852     HCab    T    G        0      0        2 
   1   chr1_2034852     HPrz    T    G        0      0        2 
   1   chr1_2034852     ZBoe    T    G        1      2        2 
   1   chr1_2034852     ZGre    T    G        0      0        2 
   1   chr1_2034852     ZHar    T    G        0      0        2 
   1   chr1_2034852   Sample    T    G        0      0        2 
   1   chr1_2036048     AAsi    T    C        0      0        2 
   1   chr1_2036048     AKia    T    C        0      0        2 
   1   chr1_2036048     AOna    T    C        0      0        2 
   1   chr1_2036048     ASom    T    C        0      0        2 
   1   chr1_2036048     HCab    T    C        1      2        2 
   1   chr1_2036048     HPrz    T    C        1      2        2 
   1   chr1_2036048     ZBoe    T    C        0      0        2 
   1   chr1_2036048     ZGre    T    C        0      0        2 
   1   chr1_2036048     ZHar    T    C        0      0        2 
   1   chr1_2036048   Sample    T    C        1      2        2 
   1   chr1_2036373     AAsi    T    C        0      0        2 
   1   chr1_2036373     AKia    T    C      0.5      1        2 
   1   chr1_2036373     AOna    T    C        0      0        2 
   1   chr1_2036373     ASom    T    C        0      0        2 
   1   chr1_2036373     HCab    T    C        0      0        2 
   1   chr1_2036373     HPrz    T    C        0      0        2 
   1   chr1_2036373     ZBoe    T    C        0      0        2 
   1   chr1_2036373     ZGre    T    C        0      0        2 
   1   chr1_2036373     ZHar    T    C        0      0        2 
   1   chr1_2036373   Sample    T    C        0      0        2 
   1   chr1_2037534     AAsi    C    T        0      0        2 
   1   chr1_2037534     AKia    C    T        0      0        2 
   1   chr1_2037534     AOna    C    T        0      0        2 
   1   chr1_2037534     ASom    C    T        0      0        2 
   1   chr1_2037534     HCab    C    T        1      2        2 
   1   chr1_2037534     HPrz    C    T        1      2        2 
   1   chr1_2037534     ZBoe    C    T        1      2        2 
   1   chr1_2037534     ZGre    C    T        0      0        2 
   1   chr1_2037534     ZHar    C    T        0      0        2 
   1   chr1_2037534   Sample    C    T        1      2        2 
   1   chr1_2038981     AAsi    C    T        0      0        2 
   1   chr1_2038981     AKia    C    T        0      0        2 
   1   chr1_2038981     AOna    C    T        0      0        2 
   1   chr1_2038981     ASom    C    T        0      0        2 
   1   chr1_2038981     HCab    C    T        0      0        2 
   1   chr1_2038981     HPrz    C    T        0      0        2 
   1   chr1_2038981     ZBoe    C    T        1      2        2 
   1   chr1_2038981     ZGre    C    T        0      0        2 
   1   chr1_2038981     ZHar    C    T        0      0        2 
   1   chr1_2038981   Sample    C    T        0      0        2 
   1   chr1_2038994     AAsi    T    C        0      0        2 
   1   chr1_2038994     AKia    T    C        0      0        2 
   1   chr1_2038994     AOna    T    C        0      0        2 
   1   chr1_2038994     ASom    T    C        0      0        2 
   1   chr1_2038994     HCab    T    C        0      0        2 
   1   chr1_2038994     HPrz    T    C      0.5      1        2 
   1   chr1_2038994     ZBoe    T    C        0      0        2 
   1   chr1_2038994     ZGre    T    C        0      0        2 
   1   chr1_2038994     ZHar    T    C        0      0        2 
   1   chr1_2038994   Sample    T    C        0      0        2 
   1   chr1_2040063     AAsi    A    G        0      0        2 
   1   chr1_2040063     AKia    A    G        0      0        2 
   1   chr1_2040063     AOna    A    G        0      0        2 
   1   chr1_2040063     ASom    A    G        0      0        2 
   1   chr1_2040063     HCab    A    G        0      0        2 
   1   chr1_2040063     HPrz    A    G      0.5      1        2 
   1   chr1_2040063     ZBoe    A    G        0      0        2 
   1   chr1_2040063     ZGre    A    G        0      0        2 
   1   chr1_2040063     ZHar    A    G        0      0        2 
   1   chr1_2040063   Sample    A    G        0      0        2 
   1   chr1_2040700     AAsi    C    T        0      0        2 
   1   chr1_2040700     AKia    C    T        0      0        2 
   1   chr1_2040700     AOna    C    T        0      0        2 
   1   chr1_2040700     ASom    C    T        0      0        2 
   1   chr1_2040700     HCab    C    T        0      0        2 
   1   chr1_2040700     HPrz    C    T      0.5      1        2 
   1   chr1_2040700     ZBoe    C    T        0      0        2 
   1   chr1_2040700     ZGre    C    T        0      0        2 
   1   chr1_2040700     ZHar    C    T        0      0        2 
   1   chr1_2040700   Sample    C    T        0      0        2 
   1   chr1_2042957     AAsi    T    C        0      0        2 
   1   chr1_2042957     AKia    T    C        0      0        2 
   1   chr1_2042957     AOna    T    C        0      0        2 
   1   chr1_2042957     ASom    T    C        0      0        2 
   1   chr1_2042957     HCab    T    C        0      0        2 
   1   chr1_2042957     HPrz    T    C      0.5      1        2 
   1   chr1_2042957     ZBoe    T    C        0      0        2 
   1   chr1_2042957     ZGre    T    C        0      0        2 
   1   chr1_2042957     ZHar    T    C        0      0        2 
   1   chr1_2042957   Sample    T    C        0      0        2 
   1   chr1_2043714     AAsi    T    A        0      0        2 
   1   chr1_2043714     AKia    T    A        0      0        2 
   1   chr1_2043714     AOna    T    A        0      0        2 
   1   chr1_2043714     ASom    T    A        0      0        2 
   1   chr1_2043714     HCab    T    A        1      2        2 
   1   chr1_2043714     HPrz    T    A        1      2        2 
   1   chr1_2043714     ZBoe    T    A        0      0        2 
   1   chr1_2043714     ZGre    T    A        0      0        2 
   1   chr1_2043714     ZHar    T    A        0      0        2 
   1   chr1_2043714   Sample    T    A        1      2        2 
   1   chr1_2044748     AAsi    G    A        0      0        2 
   1   chr1_2044748     AKia    G    A        0      0        2 
   1   chr1_2044748     AOna    G    A        0      0        2 
   1   chr1_2044748     ASom    G    A        0      0        2 
   1   chr1_2044748     HCab    G    A        1      2        2 
   1   chr1_2044748     HPrz    G    A        1      2        2 
   1   chr1_2044748     ZBoe    G    A        0      0        2 
   1   chr1_2044748     ZGre    G    A        0      0        2 
   1   chr1_2044748     ZHar    G    A        0      0        2 
   1   chr1_2044748   Sample    G    A        1      2        2 
   1   chr1_2045591     AAsi    A    G        1      2        2 
   1   chr1_2045591     AKia    A    G        0      0        2 
   1   chr1_2045591     AOna    A    G        0      0        2 
   1   chr1_2045591     ASom    A    G        1      2        2 
   1   chr1_2045591     HCab    A    G        0      0        2 
   1   chr1_2045591     HPrz    A    G        0      0        2 
   1   chr1_2045591     ZBoe    A    G        0      0        2 
   1   chr1_2045591     ZGre    A    G        0      0        2 
   1   chr1_2045591     ZHar    A    G        0      0        2 
   1   chr1_2045591   Sample    A    G        0      0        2 
   1   chr1_2045660     AAsi    G    A        0      0        2 
   1   chr1_2045660     AKia    G    A        0      0        2 
   1   chr1_2045660     AOna    G    A        0      0        2 
   1   chr1_2045660     ASom    G    A        0      0        2 
   1   chr1_2045660     HCab    G    A        1      2        2 
   1   chr1_2045660     HPrz    G    A        1      2        2 
   1   chr1_2045660     ZBoe    G    A        0      0        2 
   1   chr1_2045660     ZGre    G    A        0      0        2 
   1   chr1_2045660     ZHar    G    A        0      0        2 
   1   chr1_2045660   Sample    G    A        1      2        2 
   1   chr1_2052089     AAsi    C    G        0      0        2 
   1   chr1_2052089     AKia    C    G        0      0        2 
   1   chr1_2052089     AOna    C    G        0      0        2 
   1   chr1_2052089     ASom    C    G        0      0        2 
   1   chr1_2052089     HCab    C    G        1      2        2 
   1   chr1_2052089     HPrz    C    G        1      2        2 
   1   chr1_2052089     ZBoe    C    G        0      0        2 
   1   chr1_2052089     ZGre    C    G        0      0        2 
   1   chr1_2052089     ZHar    C    G        0      0        2 
   1   chr1_2052089   Sample    C    G        1      2        2 
   1   chr1_2052218     AAsi    A    G        0      0        2 
   1   chr1_2052218     AKia    A    G        0      0        2 
   1   chr1_2052218     AOna    A    G        0      0        2 
   1   chr1_2052218     ASom    A    G        0      0        2 
   1   chr1_2052218     HCab    A    G        1      2        2 
   1   chr1_2052218     HPrz    A    G        1      2        2 
   1   chr1_2052218     ZBoe    A    G        0      0        2 
   1   chr1_2052218     ZGre    A    G        0      0        2 
   1   chr1_2052218     ZHar    A    G        0      0        2 
   1   chr1_2052218   Sample    A    G        1      2        2 
   1   chr1_2053694     AAsi    C    G        0      0        2 
   1   chr1_2053694     AKia    C    G        0      0        2 
   1   chr1_2053694     AOna    C    G        0      0        2 
   1   chr1_2053694     ASom    C    G        0      0        2 
   1   chr1_2053694     HCab    C    G        1      2        2 
   1   chr1_2053694     HPrz    C    G        1      2        2 
   1   chr1_2053694     ZBoe    C    G        0      0        2 
   1   chr1_2053694     ZGre    C    G        0      0        2 
   1   chr1_2053694     ZHar    C    G        0      0        2 
   1   chr1_2053694   Sample    C    G        1      2        2 
   1   chr1_2053748     AAsi    A    G        0      0        2 
   1   chr1_2053748     AKia    A    G        1      2        2 
   1   chr1_2053748     AOna    A    G        1      2        2 
   1   chr1_2053748     ASom    A    G        0      0        2 
   1   chr1_2053748     HCab    A    G        0      0        2 
   1   chr1_2053748     HPrz    A    G        0      0        2 
   1   chr1_2053748     ZBoe    A    G        0      0        2 
   1   chr1_2053748     ZGre    A    G        0      0        2 
   1   chr1_2053748     ZHar    A    G        0      0        2 
   1   chr1_2053748   Sample    A    G        0      0        2 
   1   chr1_2054314     AAsi    A    G        0      0        2 
   1   chr1_2054314     AKia    A    G        0      0        2 
   1   chr1_2054314     AOna    A    G        0      0        2 
   1   chr1_2054314     ASom    A    G        0      0        2 
   1   chr1_2054314     HCab    A    G        0      0        2 
   1   chr1_2054314     HPrz    A    G      0.5      1        2 
   1   chr1_2054314     ZBoe    A    G        0      0        2 
   1   chr1_2054314     ZGre    A    G        0      0        2 
   1   chr1_2054314     ZHar    A    G        0      0        2 
   1   chr1_2054314   Sample    A    G        0      0        2 
   1   chr1_2058040     AAsi    G    A        0      0        2 
   1   chr1_2058040     AKia    G    A        0      0        2 
   1   chr1_2058040     AOna    G    A        0      0        2 
   1   chr1_2058040     ASom    G    A        0      0        2 
   1   chr1_2058040     HCab    G    A        1      2        2 
   1   chr1_2058040     HPrz    G    A        1      2        2 
   1   chr1_2058040     ZBoe    G    A        0      0        2 
   1   chr1_2058040     ZGre    G    A        0      0        2 
   1   chr1_2058040     ZHar    G    A        0      0        2 
   1   chr1_2058040   Sample    G    A        1      2        2 
   1   chr1_2059419     AAsi    G    T        1      2        2 
   1   chr1_2059419     AKia    G    T        0      0        2 
   1   chr1_2059419     AOna    G    T        0      0        2 
   1   chr1_2059419     ASom    G    T        1      2        2 
   1   chr1_2059419     HCab    G    T        0      0        2 
   1   chr1_2059419     HPrz    G    T        0      0        2 
   1   chr1_2059419     ZBoe    G    T        0      0        2 
   1   chr1_2059419     ZGre    G    T        0      0        2 
   1   chr1_2059419     ZHar    G    T        0      0        2 
   1   chr1_2059419   Sample    G    T        0      0        2 
   1   chr1_2062334     AAsi    C    T        0      0        2 
   1   chr1_2062334     AKia    C    T        0      0        2 
   1   chr1_2062334     AOna    C    T        0      0        2 
   1   chr1_2062334     ASom    C    T        0      0        2 
   1   chr1_2062334     HCab    C    T        0      0        2 
   1   chr1_2062334     HPrz    C    T        0      0        2 
   1   chr1_2062334     ZBoe    C    T      0.5      1        2 
   1   chr1_2062334     ZGre    C    T        0      0        2 
   1   chr1_2062334     ZHar    C    T        0      0        2 
   1   chr1_2062334   Sample    C    T        0      0        2 
   1   chr1_2066779     AAsi    A    G        0      0        2 
   1   chr1_2066779     AKia    A    G        0      0        2 
   1   chr1_2066779     AOna    A    G        0      0        2 
   1   chr1_2066779     ASom    A    G        0      0        2 
   1   chr1_2066779     HCab    A    G        1      2        2 
   1   chr1_2066779     HPrz    A    G        1      2        2 
   1   chr1_2066779     ZBoe    A    G        0      0        2 
   1   chr1_2066779     ZGre    A    G        0      0        2 
   1   chr1_2066779     ZHar    A    G        0      0        2 
   1   chr1_2066779   Sample    A    G        1      2        2 
   1   chr1_2070790     AAsi    G    A        0      0        2 
   1   chr1_2070790     AKia    G    A        0      0        2 
   1   chr1_2070790     AOna    G    A        0      0        2 
   1   chr1_2070790     ASom    G    A        0      0        2 
   1   chr1_2070790     HCab    G    A        1      2        2 
   1   chr1_2070790     HPrz    G    A        1      2        2 
   1   chr1_2070790     ZBoe    G    A        0      0        2 
   1   chr1_2070790     ZGre    G    A        0      0        2 
   1   chr1_2070790     ZHar    G    A        0      0        2 
   1   chr1_2070790   Sample    G    A        1      2        2 
   1   chr1_2074888     AAsi    A    G        0      0        2 
   1   chr1_2074888     AKia    A    G        0      0        2 
   1   chr1_2074888     AOna    A    G        0      0        2 
   1   chr1_2074888     ASom    A    G        0      0        2 
   1   chr1_2074888     HCab    A    G        1      2        2 
   1   chr1_2074888     HPrz    A    G        1      2        2 
   1   chr1_2074888     ZBoe    A    G        0      0        2 
   1   chr1_2074888     ZGre    A    G        0      0        2 
   1   chr1_2074888     ZHar    A    G        0      0        2 
   1   chr1_2074888   Sample    A    G        1      2        2 
   1   chr1_2077789     AAsi    A    G      0.5      1        2 
   1   chr1_2077789     AKia    A    G        0      0        2 
   1   chr1_2077789     AOna    A    G        0      0        2 
   1   chr1_2077789     ASom    A    G        1      2        2 
   1   chr1_2077789     HCab    A    G        1      2        2 
   1   chr1_2077789     HPrz    A    G        1      2        2 
   1   chr1_2077789     ZBoe    A    G        0      0        2 
   1   chr1_2077789     ZGre    A    G        0      0        2 
   1   chr1_2077789     ZHar    A    G        0      0        2 
   1   chr1_2077789   Sample    A    G        1      2        2 
   1   chr1_2086286     AAsi    C    T        0      0        2 
   1   chr1_2086286     AKia    C    T        0      0        2 
   1   chr1_2086286     AOna    C    T        0      0        2 
   1   chr1_2086286     ASom    C    T        0      0        2 
   1   chr1_2086286     HCab    C    T        1      2        2 
   1   chr1_2086286     HPrz    C    T        1      2        2 
   1   chr1_2086286     ZBoe    C    T        0      0        2 
   1   chr1_2086286     ZGre    C    T        0      0        2 
   1   chr1_2086286     ZHar    C    T        0      0        2 
   1   chr1_2086286   Sample    C    T        1      2        2 
   1   chr1_2089500     AAsi    T    C        0      0        2 
   1   chr1_2089500     AKia    T    C        0      0        2 
   1   chr1_2089500     AOna    T    C        0      0        2 
   1   chr1_2089500     ASom    T    C        0      0        2 
   1   chr1_2089500     HCab    T    C        1      2        2 
   1   chr1_2089500     HPrz    T    C        1      2        2 
   1   chr1_2089500     ZBoe    T    C        0      0        2 
   1   chr1_2089500     ZGre    T    C        0      0        2 
   1   chr1_2089500     ZHar    T    C        0      0        2 
   1   chr1_2089500   Sample    T    C        1      2        2 
   1   chr1_2090636     AAsi    A    G        0      0        2 
   1   chr1_2090636     AKia    A    G        0      0        2 
   1   chr1_2090636     AOna    A    G        0      0        2 
   1   chr1_2090636     ASom    A    G        0      0        2 
   1   chr1_2090636     HCab    A    G        1      2        2 
   1   chr1_2090636     HPrz    A    G        1      2        2 
   1   chr1_2090636     ZBoe    A    G        0      0        2 
   1   chr1_2090636     ZGre    A    G        0      0        2 
   1   chr1_2090636     ZHar    A    G        0      0        2 
   1   chr1_2090636   Sample    A    G        1      2        2 
   1   chr1_2091890     AAsi    C    G        0      0        2 
   1   chr1_2091890     AKia    C    G        0      0        2 
   1   chr1_2091890     AOna    C    G        0      0        2 
   1   chr1_2091890     ASom    C    G        0      0        2 
   1   chr1_2091890     HCab    C    G        1      2        2 
   1   chr1_2091890     HPrz    C    G        1      2        2 
   1   chr1_2091890     ZBoe    C    G        0      0        2 
   1   chr1_2091890     ZGre    C    G        0      0        2 
   1   chr1_2091890     ZHar    C    G        0      0        2 
   1   chr1_2091890   Sample    C    G        1      2        2 
   1   chr1_2092464     AAsi    G    A        0      0        2 
   1   chr1_2092464     AKia    G    A        0      0        2 
   1   chr1_2092464     AOna    G    A        0      0        2 
   1   chr1_2092464     ASom    G    A        0      0        2 
   1   chr1_2092464     HCab    G    A        1      2        2 
   1   chr1_2092464     HPrz    G    A        1      2        2 
   1   chr1_2092464     ZBoe    G    A        0      0        2 
   1   chr1_2092464     ZGre    G    A        0      0        2 
   1   chr1_2092464     ZHar    G    A        0      0        2 
   1   chr1_2092464   Sample    G    A        1      2        2 
   1   chr1_2107139     AAsi    T    C        0      0        2 
   1   chr1_2107139     AKia    T    C        0      0        2 
   1   chr1_2107139     AOna    T    C        0      0        2 
   1   chr1_2107139     ASom    T    C        0      0        2 
   1   chr1_2107139     HCab    T    C        1      2        2 
   1   chr1_2107139     HPrz    T    C        1      2        2 
   1   chr1_2107139     ZBoe    T    C        0      0        2 
   1   chr1_2107139     ZGre    T    C        0      0        2 
   1   chr1_2107139     ZHar    T    C        0      0        2 
   1   chr1_2107139   Sample    T    C        1      2        2 
   1   chr1_2108936     AAsi    T    C        0      0        2 
   1   chr1_2108936     AKia    T    C        0      0        2 
   1   chr1_2108936     AOna    T    C      0.5      1        2 
   1   chr1_2108936     ASom    T    C        0      0        2 
   1   chr1_2108936     HCab    T    C        0      0        2 
   1   chr1_2108936     HPrz    T    C        0      0        2 
   1   chr1_2108936     ZBoe    T    C        0      0        2 
   1   chr1_2108936     ZGre    T    C        0      0        2 
   1   chr1_2108936     ZHar    T    C        0      0        2 
   1   chr1_2108936   Sample    T    C        0      0        2 
   1   chr1_2110964     AAsi    A    G        0      0        2 
   1   chr1_2110964     AKia    A    G        0      0        2 
   1   chr1_2110964     AOna    A    G        0      0        2 
   1   chr1_2110964     ASom    A    G        0      0        2 
   1   chr1_2110964     HCab    A    G        0      0        2 
   1   chr1_2110964     HPrz    A    G        0      0        2 
   1   chr1_2110964     ZBoe    A    G      0.5      1        2 
   1   chr1_2110964     ZGre    A    G        0      0        2 
   1   chr1_2110964     ZHar    A    G        0      0        2 
   1   chr1_2110964   Sample    A    G        0      0        2 
   1   chr1_2111770     AAsi    T    C        0      0        2 
   1   chr1_2111770     AKia    T    C        0      0        2 
   1   chr1_2111770     AOna    T    C        0      0        2 
   1   chr1_2111770     ASom    T    C        0      0        2 
   1   chr1_2111770     HCab    T    C        0      0        2 
   1   chr1_2111770     HPrz    T    C        0      0        2 
   1   chr1_2111770     ZBoe    T    C      0.5      1        2 
   1   chr1_2111770     ZGre    T    C        0      0        2 
   1   chr1_2111770     ZHar    T    C        0      0        2 
   1   chr1_2111770   Sample    T    C        0      0        2 
   1   chr1_2114742     AAsi    G    A        0      0        2 
   1   chr1_2114742     AKia    G    A        0      0        2 
   1   chr1_2114742     AOna    G    A        0      0        2 
   1   chr1_2114742     ASom    G    A        0      0        2 
   1   chr1_2114742     HCab    G    A        1      2        2 
   1   chr1_2114742     HPrz    G    A        1      2        2 
   1   chr1_2114742     ZBoe    G    A        0      0        2 
   1   chr1_2114742     ZGre    G    A        0      0        2 
   1   chr1_2114742     ZHar    G    A        0      0        2 
   1   chr1_2114742   Sample    G    A        1      2        2 
   1   chr1_2116736     AAsi    T    C        0      0        2 
   1   chr1_2116736     AKia    T    C        0      0        2 
   1   chr1_2116736     AOna    T    C        0      0        2 
   1   chr1_2116736     ASom    T    C        0      0        2 
   1   chr1_2116736     HCab    T    C        1      2        2 
   1   chr1_2116736     HPrz    T    C        1      2        2 
   1   chr1_2116736     ZBoe    T    C        0      0        2 
   1   chr1_2116736     ZGre    T    C        0      0        2 
   1   chr1_2116736     ZHar    T    C        0      0        2 
   1   chr1_2116736   Sample    T    C        1      2        2 
   1   chr1_2118037     AAsi    T    C        0      0        2 
   1   chr1_2118037     AKia    T    C        0      0        2 
   1   chr1_2118037     AOna    T    C        0      0        2 
   1   chr1_2118037     ASom    T    C        0      0        2 
   1   chr1_2118037     HCab    T    C        0      0        2 
   1   chr1_2118037     HPrz    T    C      0.5      1        2 
   1   chr1_2118037     ZBoe    T    C      0.5      1        2 
   1   chr1_2118037     ZGre    T    C        0      0        2 
   1   chr1_2118037     ZHar    T    C        0      0        2 
   1   chr1_2118037   Sample    T    C        0      0        2 
   1   chr1_2121178     AAsi    T    C        0      0        2 
   1   chr1_2121178     AKia    T    C        0      0        2 
   1   chr1_2121178     AOna    T    C        0      0        2 
   1   chr1_2121178     ASom    T    C        0      0        2 
   1   chr1_2121178     HCab    T    C        1      2        2 
   1   chr1_2121178     HPrz    T    C        1      2        2 
   1   chr1_2121178     ZBoe    T    C        0      0        2 
   1   chr1_2121178     ZGre    T    C        0      0        2 
   1   chr1_2121178     ZHar    T    C        0      0        2 
   1   chr1_2121178   Sample    T    C        1      2        2 
   1   chr1_2125223     AAsi    G    A        1      2        2 
   1   chr1_2125223     AKia    G    A        0      0        2 
   1   chr1_2125223     AOna    G    A        0      0        2 
   1   chr1_2125223     ASom    G    A        1      2        2 
   1   chr1_2125223     HCab    G    A        0      0        2 
   1   chr1_2125223     HPrz    G    A        0      0        2 
   1   chr1_2125223     ZBoe    G    A        0      0        2 
   1   chr1_2125223     ZGre    G    A        0      0        2 
   1   chr1_2125223     ZHar    G    A        0      0        2 
   1   chr1_2125223   Sample    G    A        0      0        2 
   1   chr1_2125319     AAsi    T    C        0      0        2 
   1   chr1_2125319     AKia    T    C        1      2        2 
   1   chr1_2125319     AOna    T    C        0      0        2 
   1   chr1_2125319     ASom    T    C        0      0        2 
   1   chr1_2125319     HCab    T    C        0      0        2 
   1   chr1_2125319     HPrz    T    C        0      0        2 
   1   chr1_2125319     ZBoe    T    C        0      0        2 
   1   chr1_2125319     ZGre    T    C        0      0        2 
   1   chr1_2125319     ZHar    T    C        0      0        2 
   1   chr1_2125319   Sample    T    C        0      0        2 
   1   chr1_2127019     AAsi    C    A        0      0        2 
   1   chr1_2127019     AKia    C    A        0      0        2 
   1   chr1_2127019     AOna    C    A        0      0        2 
   1   chr1_2127019     ASom    C    A        0      0        2 
   1   chr1_2127019     HCab    C    A        0      0        2 
   1   chr1_2127019     HPrz    C    A        0      0        2 
   1   chr1_2127019     ZBoe    C    A        0      0        2 
   1   chr1_2127019     ZGre    C    A        0      0        2 
   1   chr1_2127019     ZHar    C    A        1      2        2 
   1   chr1_2127019   Sample    C    A        0      0        2 
   1   chr1_2129541     AAsi    C    T        0      0        2 
   1   chr1_2129541     AKia    C    T        0      0        2 
   1   chr1_2129541     AOna    C    T        0      0        2 
   1   chr1_2129541     ASom    C    T        0      0        2 
   1   chr1_2129541     HCab    C    T        0      0        2 
   1   chr1_2129541     HPrz    C    T        0      0        2 
   1   chr1_2129541     ZBoe    C    T      0.5      1        2 
   1   chr1_2129541     ZGre    C    T        0      0        2 
   1   chr1_2129541     ZHar    C    T        0      0        2 
   1   chr1_2129541   Sample    C    T        0      0        2 
   1   chr1_2130064     AAsi    A    G        0      0        2 
   1   chr1_2130064     AKia    A    G        0      0        2 
   1   chr1_2130064     AOna    A    G        0      0        2 
   1   chr1_2130064     ASom    A    G        0      0        2 
   1   chr1_2130064     HCab    A    G        0      0        2 
   1   chr1_2130064     HPrz    A    G        0      0        2 
   1   chr1_2130064     ZBoe    A    G        0      0        2 
   1   chr1_2130064     ZGre    A    G        1      2        2 
   1   chr1_2130064     ZHar    A    G        0      0        2 
   1   chr1_2130064   Sample    A    G        0      0        2 
   1   chr1_2132353     AAsi    G    C        0      0        2 
   1   chr1_2132353     AKia    G    C        0      0        2 
   1   chr1_2132353     AOna    G    C        0      0        2 
   1   chr1_2132353     ASom    G    C        0      0        2 
   1   chr1_2132353     HCab    G    C        1      2        2 
   1   chr1_2132353     HPrz    G    C        1      2        2 
   1   chr1_2132353     ZBoe    G    C        0      0        2 
   1   chr1_2132353     ZGre    G    C        0      0        2 
   1   chr1_2132353     ZHar    G    C        0      0        2 
   1   chr1_2132353   Sample    G    C        1      2        2 
   1   chr1_2137126     AAsi    G    A        0      0        2 
   1   chr1_2137126     AKia    G    A        0      0        2 
   1   chr1_2137126     AOna    G    A        0      0        2 
   1   chr1_2137126     ASom    G    A        0      0        2 
   1   chr1_2137126     HCab    G    A        1      2        2 
   1   chr1_2137126     HPrz    G    A        1      2        2 
   1   chr1_2137126     ZBoe    G    A        0      0        2 
   1   chr1_2137126     ZGre    G    A        0      0        2 
   1   chr1_2137126     ZHar    G    A        0      0        2 
   1   chr1_2137126   Sample    G    A        1      2        2 
   1   chr1_2142634     AAsi    A    G        0      0        2 
   1   chr1_2142634     AKia    A    G        0      0        2 
   1   chr1_2142634     AOna    A    G        0      0        2 
   1   chr1_2142634     ASom    A    G        0      0        2 
   1   chr1_2142634     HCab    A    G        1      2        2 
   1   chr1_2142634     HPrz    A    G        1      2        2 
   1   chr1_2142634     ZBoe    A    G        0      0        2 
   1   chr1_2142634     ZGre    A    G        0      0        2 
   1   chr1_2142634     ZHar    A    G        0      0        2 
   1   chr1_2142634   Sample    A    G        1      2        2 
   1   chr1_2148098     AAsi    A    C        0      0        2 
   1   chr1_2148098     AKia    A    C        0      0        2 
   1   chr1_2148098     AOna    A    C        0      0        2 
   1   chr1_2148098     ASom    A    C        0      0        2 
   1   chr1_2148098     HCab    A    C        1      2        2 
   1   chr1_2148098     HPrz    A    C        1      2        2 
   1   chr1_2148098     ZBoe    A    C        0      0        2 
   1   chr1_2148098     ZGre    A    C        0      0        2 
   1   chr1_2148098     ZHar    A    C        0      0        2 
   1   chr1_2148098   Sample    A    C        1      2        2 
   1   chr1_2149507     AAsi    G    A        0      0        2 
   1   chr1_2149507     AKia    G    A        0      0        2 
   1   chr1_2149507     AOna    G    A        0      0        2 
   1   chr1_2149507     ASom    G    A        0      0        2 
   1   chr1_2149507     HCab    G    A        1      2        2 
   1   chr1_2149507     HPrz    G    A        1      2        2 
   1   chr1_2149507     ZBoe    G    A        0      0        2 
   1   chr1_2149507     ZGre    G    A        0      0        2 
   1   chr1_2149507     ZHar    G    A        0      0        2 
   1   chr1_2149507   Sample    G    A        1      2        2 
   1   chr1_2149745     AAsi    A    G        0      0        2 
   1   chr1_2149745     AKia    A    G        0      0        2 
   1   chr1_2149745     AOna    A    G        0      0        2 
   1   chr1_2149745     ASom    A    G        0      0        2 
   1   chr1_2149745     HCab    A    G        0      0        2 
   1   chr1_2149745     HPrz    A    G        0      0        2 
   1   chr1_2149745     ZBoe    A    G      0.5      1        2 
   1   chr1_2149745     ZGre    A    G        0      0        2 
   1   chr1_2149745     ZHar    A    G        0      0        2 
   1   chr1_2149745   Sample    A    G        0      0        2 
   1   chr1_2152024     AAsi    C    T        0      0        2 
   1   chr1_2152024     AKia    C    T        0      0        2 
   1   chr1_2152024     AOna    C    T        0      0        2 
   1   chr1_2152024     ASom    C    T        0      0        2 
   1   chr1_2152024     HCab    C    T        1      2        2 
   1   chr1_2152024     HPrz    C    T        1      2        2 
   1   chr1_2152024     ZBoe    C    T        0      0        2 
   1   chr1_2152024     ZGre    C    T        0      0        2 
   1   chr1_2152024     ZHar    C    T        0      0        2 
   1   chr1_2152024   Sample    C    T        1      2        2 
   1   chr1_2161088     AAsi    G    C        0      0        2 
   1   chr1_2161088     AKia    G    C        1      2        2 
   1   chr1_2161088     AOna    G    C        0      0        2 
   1   chr1_2161088     ASom    G    C        0      0        2 
   1   chr1_2161088     HCab    G    C        0      0        2 
   1   chr1_2161088     HPrz    G    C        0      0        2 
   1   chr1_2161088     ZBoe    G    C        0      0        2 
   1   chr1_2161088     ZGre    G    C        0      0        2 
   1   chr1_2161088     ZHar    G    C        0      0        2 
   1   chr1_2161088   Sample    G    C        0      0        2 
   1   chr1_2170551     AAsi    T    A        0      0        2 
   1   chr1_2170551     AKia    T    A        0      0        2 
   1   chr1_2170551     AOna    T    A        0      0        2 
   1   chr1_2170551     ASom    T    A        0      0        2 
   1   chr1_2170551     HCab    T    A        1      2        2 
   1   chr1_2170551     HPrz    T    A        1      2        2 
   1   chr1_2170551     ZBoe    T    A        0      0        2 
   1   chr1_2170551     ZGre    T    A        0      0        2 
   1   chr1_2170551     ZHar    T    A        0      0        2 
   1   chr1_2170551   Sample    T    A        1      2        2 
   1   chr1_2174894     AAsi    C    T        0      0        2 
   1   chr1_2174894     AKia    C    T        0      0        2 
   1   chr1_2174894     AOna    C    T        0      0        2 
   1   chr1_2174894     ASom    C    T        0      0        2 
   1   chr1_2174894     HCab    C    T        1      2        2 
   1   chr1_2174894     HPrz    C    T        1      2        2 
   1   chr1_2174894     ZBoe    C    T        0      0        2 
   1   chr1_2174894     ZGre    C    T        0      0        2 
   1   chr1_2174894     ZHar    C    T        0      0        2 
   1   chr1_2174894   Sample    C    T        1      2        2 
   1   chr1_2176930     AAsi    T    G        0      0        2 
   1   chr1_2176930     AKia    T    G        0      0        2 
   1   chr1_2176930     AOna    T    G        0      0        2 
   1   chr1_2176930     ASom    T    G        0      0        2 
   1   chr1_2176930     HCab    T    G        1      2        2 
   1   chr1_2176930     HPrz    T    G        1      2        2 
   1   chr1_2176930     ZBoe    T    G        0      0        2 
   1   chr1_2176930     ZGre    T    G        0      0        2 
   1   chr1_2176930     ZHar    T    G        0      0        2 
   1   chr1_2176930   Sample    T    G        1      2        2 
   1   chr1_2182313     AAsi    A    G        0      0        2 
   1   chr1_2182313     AKia    A    G        0      0        2 
   1   chr1_2182313     AOna    A    G        0      0        2 
   1   chr1_2182313     ASom    A    G        0      0        2 
   1   chr1_2182313     HCab    A    G      0.5      1        2 
   1   chr1_2182313     HPrz    A    G        0      0        2 
   1   chr1_2182313     ZBoe    A    G        0      0        2 
   1   chr1_2182313     ZGre    A    G        0      0        2 
   1   chr1_2182313     ZHar    A    G        0      0        2 
   1   chr1_2182313   Sample    A    G        0      0        2 
   1   chr1_2182424     AAsi    G    A        0      0        2 
   1   chr1_2182424     AKia    G    A        1      2        2 
   1   chr1_2182424     AOna    G    A        1      2        2 
   1   chr1_2182424     ASom    G    A        0      0        2 
   1   chr1_2182424     HCab    G    A        0      0        2 
   1   chr1_2182424     HPrz    G    A        0      0        2 
   1   chr1_2182424     ZBoe    G    A        0      0        2 
   1   chr1_2182424     ZGre    G    A        0      0        2 
   1   chr1_2182424     ZHar    G    A        0      0        2 
   1   chr1_2182424   Sample    G    A        0      0        2 
   1   chr1_2184007     AAsi    T    C        0      0        2 
   1   chr1_2184007     AKia    T    C        0      0        2 
   1   chr1_2184007     AOna    T    C      0.5      1        2 
   1   chr1_2184007     ASom    T    C        0      0        2 
   1   chr1_2184007     HCab    T    C        0      0        2 
   1   chr1_2184007     HPrz    T    C        0      0        2 
   1   chr1_2184007     ZBoe    T    C        0      0        2 
   1   chr1_2184007     ZGre    T    C        0      0        2 
   1   chr1_2184007     ZHar    T    C        0      0        2 
   1   chr1_2184007   Sample    T    C        0      0        2 
   1   chr1_2186269     AAsi    T    C        0      0        2 
   1   chr1_2186269     AKia    T    C        0      0        2 
   1   chr1_2186269     AOna    T    C      0.5      1        2 
   1   chr1_2186269     ASom    T    C        0      0        2 
   1   chr1_2186269     HCab    T    C        0      0        2 
   1   chr1_2186269     HPrz    T    C        0      0        2 
   1   chr1_2186269     ZBoe    T    C        0      0        2 
   1   chr1_2186269     ZGre    T    C        0      0        2 
   1   chr1_2186269     ZHar    T    C        0      0        2 
   1   chr1_2186269   Sample    T    C        0      0        2 
   1   chr1_2194183     AAsi    G    C        0      0        2 
   1   chr1_2194183     AKia    G    C        1      2        2 
   1   chr1_2194183     AOna    G    C        0      0        2 
   1   chr1_2194183     ASom    G    C        0      0        2 
   1   chr1_2194183     HCab    G    C        0      0        2 
   1   chr1_2194183     HPrz    G    C        0      0        2 
   1   chr1_2194183     ZBoe    G    C        0      0        2 
   1   chr1_2194183     ZGre    G    C        0      0        2 
   1   chr1_2194183     ZHar    G    C        0      0        2 
   1   chr1_2194183   Sample    G    C        0      0        2 
   1   chr1_2194390     AAsi    T    C        0      0        2 
   1   chr1_2194390     AKia    T    C        0      0        2 
   1   chr1_2194390     AOna    T    C        0      0        2 
   1   chr1_2194390     ASom    T    C        0      0        2 
   1   chr1_2194390     HCab    T    C      0.5      1        2 
   1   chr1_2194390     HPrz    T    C        1      2        2 
   1   chr1_2194390     ZBoe    T    C        0      0        2 
   1   chr1_2194390     ZGre    T    C        0      0        2 
   1   chr1_2194390     ZHar    T    C        1      2        2 
   1   chr1_2194390   Sample    T    C        0      0        2 
   1   chr1_2199160     AAsi    T    C        0      0        2 
   1   chr1_2199160     AKia    T    C        0      0        2 
   1   chr1_2199160     AOna    T    C        0      0        2 
   1   chr1_2199160     ASom    T    C        0      0        2 
   1   chr1_2199160     HCab    T    C        0      0        2 
   1   chr1_2199160     HPrz    T    C        0      0        2 
   1   chr1_2199160     ZBoe    T    C        0      0        2 
   1   chr1_2199160     ZGre    T    C        0      0        2 
   1   chr1_2199160     ZHar    T    C        1      2        2 
   1   chr1_2199160   Sample    T    C        0      0        2 
   1   chr1_2202318     AAsi    T    G        0      0        2 
   1   chr1_2202318     AKia    T    G        0      0        2 
   1   chr1_2202318     AOna    T    G        0      0        2 
   1   chr1_2202318     ASom    T    G        0      0        2 
   1   chr1_2202318     HCab    T    G        0      0        2 
   1   chr1_2202318     HPrz    T    G        0      0        2 
   1   chr1_2202318     ZBoe    T    G      0.5      1        2 
   1   chr1_2202318     ZGre    T    G        0      0        2 
   1   chr1_2202318     ZHar    T    G        0      0        2 
   1   chr1_2202318   Sample    T    G        0      0        2 
   1   chr1_2203223     AAsi    T    G        0      0        2 
   1   chr1_2203223     AKia    T    G        0      0        2 
   1   chr1_2203223     AOna    T    G        0      0        2 
   1   chr1_2203223     ASom    T    G        0      0        2 
   1   chr1_2203223     HCab    T    G      0.5      1        2 
   1   chr1_2203223     HPrz    T    G        0      0        2 
   1   chr1_2203223     ZBoe    T    G        0      0        2 
   1   chr1_2203223     ZGre    T    G        0      0        2 
   1   chr1_2203223     ZHar    T    G        0      0        2 
   1   chr1_2203223   Sample    T    G        0      0        2 
   1   chr1_2206480     AAsi    T    A        0      0        2 
   1   chr1_2206480     AKia    T    A        0      0        2 
   1   chr1_2206480     AOna    T    A        0      0        2 
   1   chr1_2206480     ASom    T    A        0      0        2 
   1   chr1_2206480     HCab    T    A        1      2        2 
   1   chr1_2206480     HPrz    T    A        1      2        2 
   1   chr1_2206480     ZBoe    T    A        0      0        2 
   1   chr1_2206480     ZGre    T    A        0      0        2 
   1   chr1_2206480     ZHar    T    A        0      0        2 
   1   chr1_2206480   Sample    T    A        1      2        2 
   1   chr1_2206836     AAsi    G    A        0      0        2 
   1   chr1_2206836     AKia    G    A        0      0        2 
   1   chr1_2206836     AOna    G    A      0.5      1        2 
   1   chr1_2206836     ASom    G    A        0      0        2 
   1   chr1_2206836     HCab    G    A        0      0        2 
   1   chr1_2206836     HPrz    G    A        0      0        2 
   1   chr1_2206836     ZBoe    G    A        0      0        2 
   1   chr1_2206836     ZGre    G    A        0      0        2 
   1   chr1_2206836     ZHar    G    A        0      0        2 
   1   chr1_2206836   Sample    G    A        0      0        2 
   1   chr1_2206946     AAsi    G    A        0      0        2 
   1   chr1_2206946     AKia    G    A        0      0        2 
   1   chr1_2206946     AOna    G    A        0      0        2 
   1   chr1_2206946     ASom    G    A        0      0        2 
   1   chr1_2206946     HCab    G    A        1      2        2 
   1   chr1_2206946     HPrz    G    A        1      2        2 
   1   chr1_2206946     ZBoe    G    A        0      0        2 
   1   chr1_2206946     ZGre    G    A        0      0        2 
   1   chr1_2206946     ZHar    G    A        0      0        2 
   1   chr1_2206946   Sample    G    A        1      2        2 
   1   chr1_2210293     AAsi    T    G        0      0        2 
   1   chr1_2210293     AKia    T    G        0      0        2 
   1   chr1_2210293     AOna    T    G        0      0        2 
   1   chr1_2210293     ASom    T    G        0      0        2 
   1   chr1_2210293     HCab    T    G        1      2        2 
   1   chr1_2210293     HPrz    T    G        1      2        2 
   1   chr1_2210293     ZBoe    T    G        0      0        2 
   1   chr1_2210293     ZGre    T    G        0      0        2 
   1   chr1_2210293     ZHar    T    G        0      0        2 
   1   chr1_2210293   Sample    T    G        1      2        2 
   1   chr1_2210399     AAsi    T    C        0      0        2 
   1   chr1_2210399     AKia    T    C        0      0        2 
   1   chr1_2210399     AOna    T    C        0      0        2 
   1   chr1_2210399     ASom    T    C        0      0        2 
   1   chr1_2210399     HCab    T    C        1      2        2 
   1   chr1_2210399     HPrz    T    C        1      2        2 
   1   chr1_2210399     ZBoe    T    C        0      0        2 
   1   chr1_2210399     ZGre    T    C        0      0        2 
   1   chr1_2210399     ZHar    T    C        0      0        2 
   1   chr1_2210399   Sample    T    C        1      2        2 
   1   chr1_2212025     AAsi    C    T        0      0        2 
   1   chr1_2212025     AKia    C    T        0      0        2 
   1   chr1_2212025     AOna    C    T        0      0        2 
   1   chr1_2212025     ASom    C    T        0      0        2 
   1   chr1_2212025     HCab    C    T        1      2        2 
   1   chr1_2212025     HPrz    C    T        1      2        2 
   1   chr1_2212025     ZBoe    C    T        0      0        2 
   1   chr1_2212025     ZGre    C    T        0      0        2 
   1   chr1_2212025     ZHar    C    T        0      0        2 
   1   chr1_2212025   Sample    C    T        1      2        2 
   1   chr1_2212105     AAsi    A    C        0      0        2 
   1   chr1_2212105     AKia    A    C        0      0        2 
   1   chr1_2212105     AOna    A    C      0.5      1        2 
   1   chr1_2212105     ASom    A    C        0      0        2 
   1   chr1_2212105     HCab    A    C        0      0        2 
   1   chr1_2212105     HPrz    A    C        0      0        2 
   1   chr1_2212105     ZBoe    A    C        0      0        2 
   1   chr1_2212105     ZGre    A    C        0      0        2 
   1   chr1_2212105     ZHar    A    C        0      0        2 
   1   chr1_2212105   Sample    A    C        0      0        2 
   1   chr1_2213776     AAsi    A    G        1      2        2 
   1   chr1_2213776     AKia    A    G        0      0        2 
   1   chr1_2213776     AOna    A    G        0      0        2 
   1   chr1_2213776     ASom    A    G        0      0        2 
   1   chr1_2213776     HCab    A    G        0      0        2 
   1   chr1_2213776     HPrz    A    G        0      0        2 
   1   chr1_2213776     ZBoe    A    G        0      0        2 
   1   chr1_2213776     ZGre    A    G        0      0        2 
   1   chr1_2213776     ZHar    A    G        0      0        2 
   1   chr1_2213776   Sample    A    G        0      0        2 
   1   chr1_2214534     AAsi    A    G        1      2        2 
   1   chr1_2214534     AKia    A    G        0      0        2 
   1   chr1_2214534     AOna    A    G        0      0        2 
   1   chr1_2214534     ASom    A    G        0      0        2 
   1   chr1_2214534     HCab    A    G        0      0        2 
   1   chr1_2214534     HPrz    A    G        0      0        2 
   1   chr1_2214534     ZBoe    A    G        0      0        2 
   1   chr1_2214534     ZGre    A    G        0      0        2 
   1   chr1_2214534     ZHar    A    G        0      0        2 
   1   chr1_2214534   Sample    A    G        0      0        2 
   1   chr1_2214765     AAsi    T    C        0      0        2 
   1   chr1_2214765     AKia    T    C        0      0        2 
   1   chr1_2214765     AOna    T    C        0      0        2 
   1   chr1_2214765     ASom    T    C        0      0        2 
   1   chr1_2214765     HCab    T    C        0      0        2 
   1   chr1_2214765     HPrz    T    C        0      0        2 
   1   chr1_2214765     ZBoe    T    C        1      2        2 
   1   chr1_2214765     ZGre    T    C        0      0        2 
   1   chr1_2214765     ZHar    T    C        0      0        2 
   1   chr1_2214765   Sample    T    C        0      0        2 
   1   chr1_2217936     AAsi    T    C        0      0        2 
   1   chr1_2217936     AKia    T    C        0      0        2 
   1   chr1_2217936     AOna    T    C        1      2        2 
   1   chr1_2217936     ASom    T    C        0      0        2 
   1   chr1_2217936     HCab    T    C        0      0        2 
   1   chr1_2217936     HPrz    T    C        0      0        2 
   1   chr1_2217936     ZBoe    T    C        0      0        2 
   1   chr1_2217936     ZGre    T    C        0      0        2 
   1   chr1_2217936     ZHar    T    C        0      0        2 
   1   chr1_2217936   Sample    T    C        0      0        2 
   1   chr1_2227599     AAsi    T    C        0      0        2 
   1   chr1_2227599     AKia    T    C        0      0        2 
   1   chr1_2227599     AOna    T    C        0      0        2 
   1   chr1_2227599     ASom    T    C        0      0        2 
   1   chr1_2227599     HCab    T    C        0      0        2 
   1   chr1_2227599     HPrz    T    C        0      0        2 
   1   chr1_2227599     ZBoe    T    C        0      0        2 
   1   chr1_2227599     ZGre    T    C        0      0        2 
   1   chr1_2227599     ZHar    T    C      0.5      1        2 
   1   chr1_2227599   Sample    T    C        0      0        2 
   1   chr1_2228353     AAsi    G    A        0      0        2 
   1   chr1_2228353     AKia    G    A        0      0        2 
   1   chr1_2228353     AOna    G    A        0      0        2 
   1   chr1_2228353     ASom    G    A        0      0        2 
   1   chr1_2228353     HCab    G    A        0      0        2 
   1   chr1_2228353     HPrz    G    A        0      0        2 
   1   chr1_2228353     ZBoe    G    A      0.5      1        2 
   1   chr1_2228353     ZGre    G    A        0      0        2 
   1   chr1_2228353     ZHar    G    A        0      0        2 
   1   chr1_2228353   Sample    G    A        0      0        2 
   1   chr1_2234074     AAsi    T    C        0      0        2 
   1   chr1_2234074     AKia    T    C        0      0        2 
   1   chr1_2234074     AOna    T    C      0.5      1        2 
   1   chr1_2234074     ASom    T    C        0      0        2 
   1   chr1_2234074     HCab    T    C        0      0        2 
   1   chr1_2234074     HPrz    T    C        0      0        2 
   1   chr1_2234074     ZBoe    T    C        0      0        2 
   1   chr1_2234074     ZGre    T    C        0      0        2 
   1   chr1_2234074     ZHar    T    C        0      0        2 
   1   chr1_2234074   Sample    T    C        0      0        2 
   1   chr1_2236571     AAsi    A    G        0      0        2 
   1   chr1_2236571     AKia    A    G        0      0        2 
   1   chr1_2236571     AOna    A    G        0      0        2 
   1   chr1_2236571     ASom    A    G        0      0        2 
   1   chr1_2236571     HCab    A    G        0      0        2 
   1   chr1_2236571     HPrz    A    G        0      0        2 
   1   chr1_2236571     ZBoe    A    G        1      2        2 
   1   chr1_2236571     ZGre    A    G        0      0        2 
   1   chr1_2236571     ZHar    A    G        0      0        2 
   1   chr1_2236571   Sample    A    G        0      0        2 
   1   chr1_2237747     AAsi    T    C        0      0        2 
   1   chr1_2237747     AKia    T    C        0      0        2 
   1   chr1_2237747     AOna    T    C        0      0        2 
   1   chr1_2237747     ASom    T    C        0      0        2 
   1   chr1_2237747     HCab    T    C        0      0        2 
   1   chr1_2237747     HPrz    T    C        0      0        2 
   1   chr1_2237747     ZBoe    T    C        0      0        2 
   1   chr1_2237747     ZGre    T    C        1      2        2 
   1   chr1_2237747     ZHar    T    C        0      0        2 
   1   chr1_2237747   Sample    T    C        0      0        2 
   1   chr1_2238438     AAsi    C    T        0      0        2 
   1   chr1_2238438     AKia    C    T        0      0        2 
   1   chr1_2238438     AOna    C    T        0      0        2 
   1   chr1_2238438     ASom    C    T        0      0        2 
   1   chr1_2238438     HCab    C    T        1      2        2 
   1   chr1_2238438     HPrz    C    T        1      2        2 
   1   chr1_2238438     ZBoe    C    T        0      0        2 
   1   chr1_2238438     ZGre    C    T        0      0        2 
   1   chr1_2238438     ZHar    C    T        0      0        2 
   1   chr1_2238438   Sample    C    T        1      2        2 
   1   chr1_2241470     AAsi    A    G        0      0        2 
   1   chr1_2241470     AKia    A    G        1      2        2 
   1   chr1_2241470     AOna    A    G        1      2        2 
   1   chr1_2241470     ASom    A    G        0      0        2 
   1   chr1_2241470     HCab    A    G        0      0        2 
   1   chr1_2241470     HPrz    A    G        0      0        2 
   1   chr1_2241470     ZBoe    A    G        0      0        2 
   1   chr1_2241470     ZGre    A    G        0      0        2 
   1   chr1_2241470     ZHar    A    G      0.5      1        2 
   1   chr1_2241470   Sample    A    G        0      0        2 
   1   chr1_2249030     AAsi    T    C        0      0        2 
   1   chr1_2249030     AKia    T    C        0      0        2 
   1   chr1_2249030     AOna    T    C        0      0        2 
   1   chr1_2249030     ASom    T    C        0      0        2 
   1   chr1_2249030     HCab    T    C        0      0        2 
   1   chr1_2249030     HPrz    T    C        0      0        2 
   1   chr1_2249030     ZBoe    T    C      0.5      1        2 
   1   chr1_2249030     ZGre    T    C        0      0        2 
   1   chr1_2249030     ZHar    T    C        0      0        2 
   1   chr1_2249030   Sample    T    C        0      0        2 
   1   chr1_2254067     AAsi    A    G        0      0        2 
   1   chr1_2254067     AKia    A    G        0      0        2 
   1   chr1_2254067     AOna    A    G        0      0        2 
   1   chr1_2254067     ASom    A    G        0      0        2 
   1   chr1_2254067     HCab    A    G      0.5      1        2 
   1   chr1_2254067     HPrz    A    G        0      0        2 
   1   chr1_2254067     ZBoe    A    G        0      0        2 
   1   chr1_2254067     ZGre    A    G        0      0        2 
   1   chr1_2254067     ZHar    A    G        0      0        2 
   1   chr1_2254067   Sample    A    G        0      0        2 
   1   chr1_2260904     AAsi    T    C      0.5      1        2 
   1   chr1_2260904     AKia    T    C        0      0        2 
   1   chr1_2260904     AOna    T    C        0      0        2 
   1   chr1_2260904     ASom    T    C        1      2        2 
   1   chr1_2260904     HCab    T    C        0      0        2 
   1   chr1_2260904     HPrz    T    C        0      0        2 
   1   chr1_2260904     ZBoe    T    C        0      0        2 
   1   chr1_2260904     ZGre    T    C        0      0        2 
   1   chr1_2260904     ZHar    T    C        0      0        2 
   1   chr1_2260904   Sample    T    C        0      0        2 
   1   chr1_2265286     AAsi    C    T        0      0        2 
   1   chr1_2265286     AKia    C    T        0      0        2 
   1   chr1_2265286     AOna    C    T        0      0        2 
   1   chr1_2265286     ASom    C    T        0      0        2 
   1   chr1_2265286     HCab    C    T        1      2        2 
   1   chr1_2265286     HPrz    C    T        1      2        2 
   1   chr1_2265286     ZBoe    C    T        0      0        2 
   1   chr1_2265286     ZGre    C    T        0      0        2 
   1   chr1_2265286     ZHar    C    T        0      0        2 
   1   chr1_2265286   Sample    C    T        1      2        2 
   1   chr1_2270008     AAsi    T    G        0      0        2 
   1   chr1_2270008     AKia    T    G        0      0        2 
   1   chr1_2270008     AOna    T    G        0      0        2 
   1   chr1_2270008     ASom    T    G        0      0        2 
   1   chr1_2270008     HCab    T    G        1      2        2 
   1   chr1_2270008     HPrz    T    G        1      2        2 
   1   chr1_2270008     ZBoe    T    G        0      0        2 
   1   chr1_2270008     ZGre    T    G        0      0        2 
   1   chr1_2270008     ZHar    T    G        0      0        2 
   1   chr1_2270008   Sample    T    G        1      2        2 
   1   chr1_2270230     AAsi    A    G        0      0        2 
   1   chr1_2270230     AKia    A    G        0      0        2 
   1   chr1_2270230     AOna    A    G        0      0        2 
   1   chr1_2270230     ASom    A    G        0      0        2 
   1   chr1_2270230     HCab    A    G        0      0        2 
   1   chr1_2270230     HPrz    A    G        0      0        2 
   1   chr1_2270230     ZBoe    A    G        0      0        2 
   1   chr1_2270230     ZGre    A    G        1      2        2 
   1   chr1_2270230     ZHar    A    G        0      0        2 
   1   chr1_2270230   Sample    A    G        0      0        2 
   1   chr1_2272456     AAsi    T    C        0      0        2 
   1   chr1_2272456     AKia    T    C        0      0        2 
   1   chr1_2272456     AOna    T    C        0      0        2 
   1   chr1_2272456     ASom    T    C        0      0        2 
   1   chr1_2272456     HCab    T    C        0      0        2 
   1   chr1_2272456     HPrz    T    C        0      0        2 
   1   chr1_2272456     ZBoe    T    C      0.5      1        2 
   1   chr1_2272456     ZGre    T    C        0      0        2 
   1   chr1_2272456     ZHar    T    C        0      0        2 
   1   chr1_2272456   Sample    T    C        0      0        2 
   1   chr1_2279395     AAsi    C    T        0      0        2 
   1   chr1_2279395     AKia    C    T        0      0        2 
   1   chr1_2279395     AOna    C    T        0      0        2 
   1   chr1_2279395     ASom    C    T        0      0        2 
   1   chr1_2279395     HCab    C    T      0.5      1        2 
   1   chr1_2279395     HPrz    C    T        0      0        2 
   1   chr1_2279395     ZBoe    C    T        0      0        2 
   1   chr1_2279395     ZGre    C    T        0      0        2 
   1   chr1_2279395     ZHar    C    T        0      0        2 
   1   chr1_2279395   Sample    C    T        0      0        2 
   1   chr1_2282114     AAsi    A    G        0      0        2 
   1   chr1_2282114     AKia    A    G        0      0        2 
   1   chr1_2282114     AOna    A    G        0      0        2 
   1   chr1_2282114     ASom    A    G        0      0        2 
   1   chr1_2282114     HCab    A    G        0      0        2 
   1   chr1_2282114     HPrz    A    G        0      0        2 
   1   chr1_2282114     ZBoe    A    G        0      0        2 
   1   chr1_2282114     ZGre    A    G        0      0        2 
   1   chr1_2282114     ZHar    A    G        1      2        2 
   1   chr1_2282114   Sample    A    G        0      0        2 
   1   chr1_2286206     AAsi    C    T        0      0        2 
   1   chr1_2286206     AKia    C    T        0      0        2 
   1   chr1_2286206     AOna    C    T        0      0        2 
   1   chr1_2286206     ASom    C    T        0      0        2 
   1   chr1_2286206     HCab    C    T        1      2        2 
   1   chr1_2286206     HPrz    C    T        1      2        2 
   1   chr1_2286206     ZBoe    C    T        0      0        2 
   1   chr1_2286206     ZGre    C    T        0      0        2 
   1   chr1_2286206     ZHar    C    T        0      0        2 
   1   chr1_2286206   Sample    C    T        1      2        2 
   1   chr1_2289935     AAsi    C    T        0      0        2 
   1   chr1_2289935     AKia    C    T        0      0        2 
   1   chr1_2289935     AOna    C    T        0      0        2 
   1   chr1_2289935     ASom    C    T        0      0        2 
   1   chr1_2289935     HCab    C    T        1      2        2 
   1   chr1_2289935     HPrz    C    T        1      2        2 
   1   chr1_2289935     ZBoe    C    T        0      0        2 
   1   chr1_2289935     ZGre    C    T        0      0        2 
   1   chr1_2289935     ZHar    C    T        0      0        2 
   1   chr1_2289935   Sample    C    T        1      2        2 
   1   chr1_2290383     AAsi    A    G        0      0        2 
   1   chr1_2290383     AKia    A    G        0      0        2 
   1   chr1_2290383     AOna    A    G      0.5      1        2 
   1   chr1_2290383     ASom    A    G        0      0        2 
   1   chr1_2290383     HCab    A    G        0      0        2 
   1   chr1_2290383     HPrz    A    G        0      0        2 
   1   chr1_2290383     ZBoe    A    G        0      0        2 
   1   chr1_2290383     ZGre    A    G        0      0        2 
   1   chr1_2290383     ZHar    A    G        0      0        2 
   1   chr1_2290383   Sample    A    G        0      0        2 
   1   chr1_2293891     AAsi    T    A        0      0        2 
   1   chr1_2293891     AKia    T    A        1      2        2 
   1   chr1_2293891     AOna    T    A        0      0        2 
   1   chr1_2293891     ASom    T    A        0      0        2 
   1   chr1_2293891     HCab    T    A        0      0        2 
   1   chr1_2293891     HPrz    T    A        0      0        2 
   1   chr1_2293891     ZBoe    T    A        0      0        2 
   1   chr1_2293891     ZGre    T    A        0      0        2 
   1   chr1_2293891     ZHar    T    A        0      0        2 
   1   chr1_2293891   Sample    T    A        0      0        2 
   1   chr1_2296071     AAsi    T    C        0      0        2 
   1   chr1_2296071     AKia    T    C        0      0        2 
   1   chr1_2296071     AOna    T    C        0      0        2 
   1   chr1_2296071     ASom    T    C        0      0        2 
   1   chr1_2296071     HCab    T    C        0      0        2 
   1   chr1_2296071     HPrz    T    C        0      0        2 
   1   chr1_2296071     ZBoe    T    C        0      0        2 
   1   chr1_2296071     ZGre    T    C        0      0        2 
   1   chr1_2296071     ZHar    T    C      0.5      1        2 
   1   chr1_2296071   Sample    T    C        0      0        2 
   1   chr1_2297102     AAsi    C    T        0      0        2 
   1   chr1_2297102     AKia    C    T        1      2        2 
   1   chr1_2297102     AOna    C    T        0      0        2 
   1   chr1_2297102     ASom    C    T        0      0        2 
   1   chr1_2297102     HCab    C    T        0      0        2 
   1   chr1_2297102     HPrz    C    T        0      0        2 
   1   chr1_2297102     ZBoe    C    T        0      0        2 
   1   chr1_2297102     ZGre    C    T        0      0        2 
   1   chr1_2297102     ZHar    C    T        0      0        2 
   1   chr1_2297102   Sample    C    T        0      0        2 
   1   chr1_2297780     AAsi    C    G        0      0        2 
   1   chr1_2297780     AKia    C    G        1      2        2 
   1   chr1_2297780     AOna    C    G        0      0        2 
   1   chr1_2297780     ASom    C    G        0      0        2 
   1   chr1_2297780     HCab    C    G        0      0        2 
   1   chr1_2297780     HPrz    C    G        0      0        2 
   1   chr1_2297780     ZBoe    C    G        0      0        2 
   1   chr1_2297780     ZGre    C    G        0      0        2 
   1   chr1_2297780     ZHar    C    G        0      0        2 
   1   chr1_2297780   Sample    C    G        0      0        2 
   1   chr1_2300405     AAsi    A    G        0      0        2 
   1   chr1_2300405     AKia    A    G        0      0        2 
   1   chr1_2300405     AOna    A    G        0      0        2 
   1   chr1_2300405     ASom    A    G        0      0        2 
   1   chr1_2300405     HCab    A    G        1      2        2 
   1   chr1_2300405     HPrz    A    G        1      2        2 
   1   chr1_2300405     ZBoe    A    G        0      0        2 
   1   chr1_2300405     ZGre    A    G        0      0        2 
   1   chr1_2300405     ZHar    A    G        0      0        2 
   1   chr1_2300405   Sample    A    G        1      2        2 
   1   chr1_2302255     AAsi    T    C        0      0        2 
   1   chr1_2302255     AKia    T    C        0      0        2 
   1   chr1_2302255     AOna    T    C        0      0        2 
   1   chr1_2302255     ASom    T    C        0      0        2 
   1   chr1_2302255     HCab    T    C      0.5      1        2 
   1   chr1_2302255     HPrz    T    C        0      0        2 
   1   chr1_2302255     ZBoe    T    C        0      0        2 
   1   chr1_2302255     ZGre    T    C        0      0        2 
   1   chr1_2302255     ZHar    T    C        0      0        2 
   1   chr1_2302255   Sample    T    C        1      2        2 
   1   chr1_2307205     AAsi    A    G        0      0        2 
   1   chr1_2307205     AKia    A    G        0      0        2 
   1   chr1_2307205     AOna    A    G        0      0        2 
   1   chr1_2307205     ASom    A    G        0      0        2 
   1   chr1_2307205     HCab    A    G        1      2        2 
   1   chr1_2307205     HPrz    A    G        1      2        2 
   1   chr1_2307205     ZBoe    A    G        0      0        2 
   1   chr1_2307205     ZGre    A    G        0      0        2 
   1   chr1_2307205     ZHar    A    G        0      0        2 
   1   chr1_2307205   Sample    A    G        1      2        2 
   1   chr1_2307463     AAsi    T    C        0      0        2 
   1   chr1_2307463     AKia    T    C        0      0        2 
   1   chr1_2307463     AOna    T    C        0      0        2 
   1   chr1_2307463     ASom    T    C        0      0        2 
   1   chr1_2307463     HCab    T    C        1      2        2 
   1   chr1_2307463     HPrz    T    C        1      2        2 
   1   chr1_2307463     ZBoe    T    C        0      0        2 
   1   chr1_2307463     ZGre    T    C        0      0        2 
   1   chr1_2307463     ZHar    T    C        0      0        2 
   1   chr1_2307463   Sample    T    C        1      2        2 
   1   chr1_2308410     AAsi    G    A        0      0        2 
   1   chr1_2308410     AKia    G    A        0      0        2 
   1   chr1_2308410     AOna    G    A        0      0        2 
   1   chr1_2308410     ASom    G    A        0      0        2 
   1   chr1_2308410     HCab    G    A        1      2        2 
   1   chr1_2308410     HPrz    G    A        1      2        2 
   1   chr1_2308410     ZBoe    G    A        0      0        2 
   1   chr1_2308410     ZGre    G    A        0      0        2 
   1   chr1_2308410     ZHar    G    A        0      0        2 
   1   chr1_2308410   Sample    G    A        1      2        2 
   1   chr1_2309849     AAsi    G    A        0      0        2 
   1   chr1_2309849     AKia    G    A        1      2        2 
   1   chr1_2309849     AOna    G    A        0      0        2 
   1   chr1_2309849     ASom    G    A        0      0        2 
   1   chr1_2309849     HCab    G    A        0      0        2 
   1   chr1_2309849     HPrz    G    A        0      0        2 
   1   chr1_2309849     ZBoe    G    A        0      0        2 
   1   chr1_2309849     ZGre    G    A        0      0        2 
   1   chr1_2309849     ZHar    G    A        0      0        2 
   1   chr1_2309849   Sample    G    A        0      0        2 
   1   chr1_2312332     AAsi    C    G        0      0        2 
   1   chr1_2312332     AKia    C    G        0      0        2 
   1   chr1_2312332     AOna    C    G        0      0        2 
   1   chr1_2312332     ASom    C    G        0      0        2 
   1   chr1_2312332     HCab    C    G        1      2        2 
   1   chr1_2312332     HPrz    C    G        1      2        2 
   1   chr1_2312332     ZBoe    C    G        0      0        2 
   1   chr1_2312332     ZGre    C    G        0      0        2 
   1   chr1_2312332     ZHar    C    G        0      0        2 
   1   chr1_2312332   Sample    C    G        1      2        2 
   1   chr1_2316081     AAsi    A    C        0      0        2 
   1   chr1_2316081     AKia    A    C        0      0        2 
   1   chr1_2316081     AOna    A    C        0      0        2 
   1   chr1_2316081     ASom    A    C        0      0        2 
   1   chr1_2316081     HCab    A    C        0      0        2 
   1   chr1_2316081     HPrz    A    C        0      0        2 
   1   chr1_2316081     ZBoe    A    C        0      0        2 
   1   chr1_2316081     ZGre    A    C        0      0        2 
   1   chr1_2316081     ZHar    A    C        1      2        2 
   1   chr1_2316081   Sample    A    C        0      0        2 
   1   chr1_2316904     AAsi    G    A        0      0        2 
   1   chr1_2316904     AKia    G    A        0      0        2 
   1   chr1_2316904     AOna    G    A        0      0        2 
   1   chr1_2316904     ASom    G    A        0      0        2 
   1   chr1_2316904     HCab    G    A        0      0        2 
   1   chr1_2316904     HPrz    G    A      0.5      1        2 
   1   chr1_2316904     ZBoe    G    A        0      0        2 
   1   chr1_2316904     ZGre    G    A        0      0        2 
   1   chr1_2316904     ZHar    G    A        0      0        2 
   1   chr1_2316904   Sample    G    A        0      0        2 
   1   chr1_2317311     AAsi    A    G        0      0        2 
   1   chr1_2317311     AKia    A    G        0      0        2 
   1   chr1_2317311     AOna    A    G        0      0        2 
   1   chr1_2317311     ASom    A    G        0      0        2 
   1   chr1_2317311     HCab    A    G        0      0        2 
   1   chr1_2317311     HPrz    A    G        0      0        2 
   1   chr1_2317311     ZBoe    A    G        0      0        2 
   1   chr1_2317311     ZGre    A    G        0      0        2 
   1   chr1_2317311     ZHar    A    G      0.5      1        2 
   1   chr1_2317311   Sample    A    G        0      0        2 
   1   chr1_2322839     AAsi    T    A        0      0        2 
   1   chr1_2322839     AKia    T    A        0      0        2 
   1   chr1_2322839     AOna    T    A        0      0        2 
   1   chr1_2322839     ASom    T    A        0      0        2 
   1   chr1_2322839     HCab    T    A        1      2        2 
   1   chr1_2322839     HPrz    T    A        1      2        2 
   1   chr1_2322839     ZBoe    T    A        0      0        2 
   1   chr1_2322839     ZGre    T    A        0      0        2 
   1   chr1_2322839     ZHar    T    A        0      0        2 
   1   chr1_2322839   Sample    T    A        1      2        2 
   1   chr1_2324635     AAsi    C    T        0      0        2 
   1   chr1_2324635     AKia    C    T        0      0        2 
   1   chr1_2324635     AOna    C    T        0      0        2 
   1   chr1_2324635     ASom    C    T        0      0        2 
   1   chr1_2324635     HCab    C    T      0.5      1        2 
   1   chr1_2324635     HPrz    C    T      0.5      1        2 
   1   chr1_2324635     ZBoe    C    T        0      0        2 
   1   chr1_2324635     ZGre    C    T        0      0        2 
   1   chr1_2324635     ZHar    C    T        0      0        2 
   1   chr1_2324635   Sample    C    T        0      0        2 
   1   chr1_2324795     AAsi    A    G        1      2        2 
   1   chr1_2324795     AKia    A    G        1      2        2 
   1   chr1_2324795     AOna    A    G        0      0        2 
   1   chr1_2324795     ASom    A    G        1      2        2 
   1   chr1_2324795     HCab    A    G        0      0        2 
   1   chr1_2324795     HPrz    A    G        0      0        2 
   1   chr1_2324795     ZBoe    A    G      0.5      1        2 
   1   chr1_2324795     ZGre    A    G        0      0        2 
   1   chr1_2324795     ZHar    A    G        0      0        2 
   1   chr1_2324795   Sample    A    G        0      0        2 
   1   chr1_2324893     AAsi    T    C        0      0        2 
   1   chr1_2324893     AKia    T    C        0      0        2 
   1   chr1_2324893     AOna    T    C        1      2        2 
   1   chr1_2324893     ASom    T    C        0      0        2 
   1   chr1_2324893     HCab    T    C        0      0        2 
   1   chr1_2324893     HPrz    T    C        0      0        2 
   1   chr1_2324893     ZBoe    T    C        0      0        2 
   1   chr1_2324893     ZGre    T    C        0      0        2 
   1   chr1_2324893     ZHar    T    C        0      0        2 
   1   chr1_2324893   Sample    T    C        0      0        2 
   1   chr1_2326319     AAsi    G    T        0      0        2 
   1   chr1_2326319     AKia    G    T        0      0        2 
   1   chr1_2326319     AOna    G    T        0      0        2 
   1   chr1_2326319     ASom    G    T        0      0        2 
   1   chr1_2326319     HCab    G    T      0.5      1        2 
   1   chr1_2326319     HPrz    G    T        1      2        2 
   1   chr1_2326319     ZBoe    G    T        0      0        2 
   1   chr1_2326319     ZGre    G    T        0      0        2 
   1   chr1_2326319     ZHar    G    T        0      0        2 
   1   chr1_2326319   Sample    G    T        0      0        2 
   1   chr1_2334331     AAsi    A    G        0      0        2 
   1   chr1_2334331     AKia    A    G        0      0        2 
   1   chr1_2334331     AOna    A    G        0      0        2 
   1   chr1_2334331     ASom    A    G        1      2        2 
   1   chr1_2334331     HCab    A    G        0      0        2 
   1   chr1_2334331     HPrz    A    G        0      0        2 
   1   chr1_2334331     ZBoe    A    G        0      0        2 
   1   chr1_2334331     ZGre    A    G        0      0        2 
   1   chr1_2334331     ZHar    A    G        0      0        2 
   1   chr1_2334331   Sample    A    G        0      0        2 
   1   chr1_2336207     AAsi    A    G        0      0        2 
   1   chr1_2336207     AKia    A    G        0      0        2 
   1   chr1_2336207     AOna    A    G        0      0        2 
   1   chr1_2336207     ASom    A    G        0      0        2 
   1   chr1_2336207     HCab    A    G        1      2        2 
   1   chr1_2336207     HPrz    A    G        1      2        2 
   1   chr1_2336207     ZBoe    A    G        0      0        2 
   1   chr1_2336207     ZGre    A    G        0      0        2 
   1   chr1_2336207     ZHar    A    G        0      0        2 
   1   chr1_2336207   Sample    A    G        1      2        2 
   1   chr1_2336991     AAsi    T    C        0      0        2 
   1   chr1_2336991     AKia    T    C        0      0        2 
   1   chr1_2336991     AOna    T    C        0      0        2 
   1   chr1_2336991     ASom    T    C        0      0        2 
   1   chr1_2336991     HCab    T    C      0.5      1        2 
   1   chr1_2336991     HPrz    T    C      0.5      1        2 
   1   chr1_2336991     ZBoe    T    C        0      0        2 
   1   chr1_2336991     ZGre    T    C        0      0        2 
   1   chr1_2336991     ZHar    T    C        0      0        2 
   1   chr1_2336991   Sample    T    C        1      2        2 
   1   chr1_2339552     AAsi    A    G        0      0        2 
   1   chr1_2339552     AKia    A    G      0.5      1        2 
   1   chr1_2339552     AOna    A    G        0      0        2 
   1   chr1_2339552     ASom    A    G        0      0        2 
   1   chr1_2339552     HCab    A    G        0      0        2 
   1   chr1_2339552     HPrz    A    G        0      0        2 
   1   chr1_2339552     ZBoe    A    G        0      0        2 
   1   chr1_2339552     ZGre    A    G        0      0        2 
   1   chr1_2339552     ZHar    A    G        0      0        2 
   1   chr1_2339552   Sample    A    G        0      0        2 
   1   chr1_2341710     AAsi    T    C        0      0        2 
   1   chr1_2341710     AKia    T    C        0      0        2 
   1   chr1_2341710     AOna    T    C        0      0        2 
   1   chr1_2341710     ASom    T    C        0      0        2 
   1   chr1_2341710     HCab    T    C        0      0        2 
   1   chr1_2341710     HPrz    T    C        0      0        2 
   1   chr1_2341710     ZBoe    T    C        0      0        2 
   1   chr1_2341710     ZGre    T    C        0      0        2 
   1   chr1_2341710     ZHar    T    C      0.5      1        2 
   1   chr1_2341710   Sample    T    C        0      0        2 
   1   chr1_2343125     AAsi    T    G        0      0        2 
   1   chr1_2343125     AKia    T    G        0      0        2 
   1   chr1_2343125     AOna    T    G        0      0        2 
   1   chr1_2343125     ASom    T    G        0      0        2 
   1   chr1_2343125     HCab    T    G        1      2        2 
   1   chr1_2343125     HPrz    T    G        1      2        2 
   1   chr1_2343125     ZBoe    T    G        0      0        2 
   1   chr1_2343125     ZGre    T    G        0      0        2 
   1   chr1_2343125     ZHar    T    G        0      0        2 
   1   chr1_2343125   Sample    T    G        1      2        2 
   1   chr1_2344036     AAsi    A    G        0      0        2 
   1   chr1_2344036     AKia    A    G        0      0        2 
   1   chr1_2344036     AOna    A    G        0      0        2 
   1   chr1_2344036     ASom    A    G        0      0        2 
   1   chr1_2344036     HCab    A    G        1      2        2 
   1   chr1_2344036     HPrz    A    G      0.5      1        2 
   1   chr1_2344036     ZBoe    A    G        0      0        2 
   1   chr1_2344036     ZGre    A    G        0      0        2 
   1   chr1_2344036     ZHar    A    G        1      2        2 
   1   chr1_2344036   Sample    A    G        1      2        2 
   1   chr1_2346761     AAsi    G    C        1      2        2 
   1   chr1_2346761     AKia    G    C        0      0        2 
   1   chr1_2346761     AOna    G    C        0      0        2 
   1   chr1_2346761     ASom    G    C        1      2        2 
   1   chr1_2346761     HCab    G    C        0      0        2 
   1   chr1_2346761     HPrz    G    C        0      0        2 
   1   chr1_2346761     ZBoe    G    C        0      0        2 
   1   chr1_2346761     ZGre    G    C        0      0        2 
   1   chr1_2346761     ZHar    G    C        0      0        2 
   1   chr1_2346761   Sample    G    C        0      0        2 
   1   chr1_2350615     AAsi    C    A        0      0        2 
   1   chr1_2350615     AKia    C    A        0      0        2 
   1   chr1_2350615     AOna    C    A        0      0        2 
   1   chr1_2350615     ASom    C    A        0      0        2 
   1   chr1_2350615     HCab    C    A        0      0        2 
   1   chr1_2350615     HPrz    C    A      0.5      1        2 
   1   chr1_2350615     ZBoe    C    A        0      0        2 
   1   chr1_2350615     ZGre    C    A        0      0        2 
   1   chr1_2350615     ZHar    C    A        0      0        2 
   1   chr1_2350615   Sample    C    A        0      0        2 
   1   chr1_2351095     AAsi    A    C        0      0        2 
   1   chr1_2351095     AKia    A    C        0      0        2 
   1   chr1_2351095     AOna    A    C        0      0        2 
   1   chr1_2351095     ASom    A    C        0      0        2 
   1   chr1_2351095     HCab    A    C      0.5      1        2 
   1   chr1_2351095     HPrz    A    C        0      0        2 
   1   chr1_2351095     ZBoe    A    C        0      0        2 
   1   chr1_2351095     ZGre    A    C        0      0        2 
   1   chr1_2351095     ZHar    A    C        0      0        2 
   1   chr1_2351095   Sample    A    C        0      0        2 
   1   chr1_2353135     AAsi    C    T        0      0        2 
   1   chr1_2353135     AKia    C    T        0      0        2 
   1   chr1_2353135     AOna    C    T        0      0        2 
   1   chr1_2353135     ASom    C    T        0      0        2 
   1   chr1_2353135     HCab    C    T        0      0        2 
   1   chr1_2353135     HPrz    C    T      0.5      1        2 
   1   chr1_2353135     ZBoe    C    T        0      0        2 
   1   chr1_2353135     ZGre    C    T        0      0        2 
   1   chr1_2353135     ZHar    C    T        0      0        2 
   1   chr1_2353135   Sample    C    T        0      0        2 
   1   chr1_2365449     AAsi    G    A        0      0        2 
   1   chr1_2365449     AKia    G    A        0      0        2 
   1   chr1_2365449     AOna    G    A        0      0        2 
   1   chr1_2365449     ASom    G    A        0      0        2 
   1   chr1_2365449     HCab    G    A        1      2        2 
   1   chr1_2365449     HPrz    G    A        1      2        2 
   1   chr1_2365449     ZBoe    G    A        0      0        2 
   1   chr1_2365449     ZGre    G    A        0      0        2 
   1   chr1_2365449     ZHar    G    A        0      0        2 
   1   chr1_2365449   Sample    G    A        1      2        2 
   1   chr1_2366163     AAsi    G    A        0      0        2 
   1   chr1_2366163     AKia    G    A        0      0        2 
   1   chr1_2366163     AOna    G    A        0      0        2 
   1   chr1_2366163     ASom    G    A        0      0        2 
   1   chr1_2366163     HCab    G    A        1      2        2 
   1   chr1_2366163     HPrz    G    A        1      2        2 
   1   chr1_2366163     ZBoe    G    A        0      0        2 
   1   chr1_2366163     ZGre    G    A        0      0        2 
   1   chr1_2366163     ZHar    G    A        0      0        2 
   1   chr1_2366163   Sample    G    A        1      2        2 
   1   chr1_2366929     AAsi    T    C        0      0        2 
   1   chr1_2366929     AKia    T    C        0      0        2 
   1   chr1_2366929     AOna    T    C        0      0        2 
   1   chr1_2366929     ASom    T    C        0      0        2 
   1   chr1_2366929     HCab    T    C      0.5      1        2 
   1   chr1_2366929     HPrz    T    C        0      0        2 
   1   chr1_2366929     ZBoe    T    C        0      0        2 
   1   chr1_2366929     ZGre    T    C        0      0        2 
   1   chr1_2366929     ZHar    T    C        0      0        2 
   1   chr1_2366929   Sample    T    C        0      0        2 
   1   chr1_2368961     AAsi    A    G        0      0        2 
   1   chr1_2368961     AKia    A    G        0      0        2 
   1   chr1_2368961     AOna    A    G        0      0        2 
   1   chr1_2368961     ASom    A    G        0      0        2 
   1   chr1_2368961     HCab    A    G        0      0        2 
   1   chr1_2368961     HPrz    A    G        0      0        2 
   1   chr1_2368961     ZBoe    A    G        0      0        2 
   1   chr1_2368961     ZGre    A    G        1      2        2 
   1   chr1_2368961     ZHar    A    G        0      0        2 
   1   chr1_2368961   Sample    A    G        0      0        2 
   1   chr1_2369082     AAsi    G    A        0      0        2 
   1   chr1_2369082     AKia    G    A        0      0        2 
   1   chr1_2369082     AOna    G    A        0      0        2 
   1   chr1_2369082     ASom    G    A        0      0        2 
   1   chr1_2369082     HCab    G    A        1      2        2 
   1   chr1_2369082     HPrz    G    A        1      2        2 
   1   chr1_2369082     ZBoe    G    A        0      0        2 
   1   chr1_2369082     ZGre    G    A        0      0        2 
   1   chr1_2369082     ZHar    G    A        0      0        2 
   1   chr1_2369082   Sample    G    A        1      2        2 
   1   chr1_2371482     AAsi    C    A        0      0        2 
   1   chr1_2371482     AKia    C    A        0      0        2 
   1   chr1_2371482     AOna    C    A        0      0        2 
   1   chr1_2371482     ASom    C    A        0      0        2 
   1   chr1_2371482     HCab    C    A        0      0        2 
   1   chr1_2371482     HPrz    C    A        0      0        2 
   1   chr1_2371482     ZBoe    C    A      0.5      1        2 
   1   chr1_2371482     ZGre    C    A        0      0        2 
   1   chr1_2371482     ZHar    C    A        0      0        2 
   1   chr1_2371482   Sample    C    A        0      0        2 
   1   chr1_2371573     AAsi    G    A        0      0        2 
   1   chr1_2371573     AKia    G    A        0      0        2 
   1   chr1_2371573     AOna    G    A        0      0        2 
   1   chr1_2371573     ASom    G    A        0      0        2 
   1   chr1_2371573     HCab    G    A        1      2        2 
   1   chr1_2371573     HPrz    G    A        1      2        2 
   1   chr1_2371573     ZBoe    G    A        0      0        2 
   1   chr1_2371573     ZGre    G    A        0      0        2 
   1   chr1_2371573     ZHar    G    A        0      0        2 
   1   chr1_2371573   Sample    G    A        1      2        2 
   1   chr1_2372896     AAsi    T    A        0      0        2 
   1   chr1_2372896     AKia    T    A        1      2        2 
   1   chr1_2372896     AOna    T    A        0      0        2 
   1   chr1_2372896     ASom    T    A        0      0        2 
   1   chr1_2372896     HCab    T    A        0      0        2 
   1   chr1_2372896     HPrz    T    A        0      0        2 
   1   chr1_2372896     ZBoe    T    A        0      0        2 
   1   chr1_2372896     ZGre    T    A        0      0        2 
   1   chr1_2372896     ZHar    T    A        0      0        2 
   1   chr1_2372896   Sample    T    A        0      0        2 
   1   chr1_2373000     AAsi    C    T        1      2        2 
   1   chr1_2373000     AKia    C    T        1      2        2 
   1   chr1_2373000     AOna    C    T      0.5      1        2 
   1   chr1_2373000     ASom    C    T        1      2        2 
   1   chr1_2373000     HCab    C    T        0      0        2 
   1   chr1_2373000     HPrz    C    T        0      0        2 
   1   chr1_2373000     ZBoe    C    T        0      0        2 
   1   chr1_2373000     ZGre    C    T        0      0        2 
   1   chr1_2373000     ZHar    C    T        0      0        2 
   1   chr1_2373000   Sample    C    T        0      0        2 
   1   chr1_2376593     AAsi    C    T        0      0        2 
   1   chr1_2376593     AKia    C    T        0      0        2 
   1   chr1_2376593     AOna    C    T      0.5      1        2 
   1   chr1_2376593     ASom    C    T        0      0        2 
   1   chr1_2376593     HCab    C    T        0      0        2 
   1   chr1_2376593     HPrz    C    T        0      0        2 
   1   chr1_2376593     ZBoe    C    T        0      0        2 
   1   chr1_2376593     ZGre    C    T        0      0        2 
   1   chr1_2376593     ZHar    C    T        0      0        2 
   1   chr1_2376593   Sample    C    T        0      0        2 
   1   chr1_2383914     AAsi    G    A        0      0        2 
   1   chr1_2383914     AKia    G    A        0      0        2 
   1   chr1_2383914     AOna    G    A        0      0        2 
   1   chr1_2383914     ASom    G    A        0      0        2 
   1   chr1_2383914     HCab    G    A        1      2        2 
   1   chr1_2383914     HPrz    G    A        1      2        2 
   1   chr1_2383914     ZBoe    G    A        0      0        2 
   1   chr1_2383914     ZGre    G    A        0      0        2 
   1   chr1_2383914     ZHar    G    A        0      0        2 
   1   chr1_2383914   Sample    G    A        1      2        2 
   1   chr1_2384044     AAsi    A    G        0      0        2 
   1   chr1_2384044     AKia    A    G        0      0        2 
   1   chr1_2384044     AOna    A    G        0      0        2 
   1   chr1_2384044     ASom    A    G        0      0        2 
   1   chr1_2384044     HCab    A    G        1      2        2 
   1   chr1_2384044     HPrz    A    G        1      2        2 
   1   chr1_2384044     ZBoe    A    G        0      0        2 
   1   chr1_2384044     ZGre    A    G        0      0        2 
   1   chr1_2384044     ZHar    A    G        0      0        2 
   1   chr1_2384044   Sample    A    G        1      2        2 
   1   chr1_2391507     AAsi    A    G        0      0        2 
   1   chr1_2391507     AKia    A    G        0      0        2 
   1   chr1_2391507     AOna    A    G        0      0        2 
   1   chr1_2391507     ASom    A    G        0      0        2 
   1   chr1_2391507     HCab    A    G        1      2        2 
   1   chr1_2391507     HPrz    A    G        1      2        2 
   1   chr1_2391507     ZBoe    A    G        0      0        2 
   1   chr1_2391507     ZGre    A    G        0      0        2 
   1   chr1_2391507     ZHar    A    G        0      0        2 
   1   chr1_2391507   Sample    A    G        1      2        2 
   1   chr1_2410196     AAsi    A    C        0      0        2 
   1   chr1_2410196     AKia    A    C        0      0        2 
   1   chr1_2410196     AOna    A    C        0      0        2 
   1   chr1_2410196     ASom    A    C        0      0        2 
   1   chr1_2410196     HCab    A    C        0      0        2 
   1   chr1_2410196     HPrz    A    C        1      2        2 
   1   chr1_2410196     ZBoe    A    C        0      0        2 
   1   chr1_2410196     ZGre    A    C        0      0        2 
   1   chr1_2410196     ZHar    A    C        0      0        2 
   1   chr1_2410196   Sample    A    C        1      2        2 
   1   chr1_2411431     AAsi    G    A        1      2        2 
   1   chr1_2411431     AKia    G    A        0      0        2 
   1   chr1_2411431     AOna    G    A        0      0        2 
   1   chr1_2411431     ASom    G    A        0      0        2 
   1   chr1_2411431     HCab    G    A        0      0        2 
   1   chr1_2411431     HPrz    G    A        0      0        2 
   1   chr1_2411431     ZBoe    G    A        0      0        2 
   1   chr1_2411431     ZGre    G    A        0      0        2 
   1   chr1_2411431     ZHar    G    A        0      0        2 
   1   chr1_2411431   Sample    G    A        0      0        2 
   1   chr1_2414156     AAsi    G    T        0      0        2 
   1   chr1_2414156     AKia    G    T        0      0        2 
   1   chr1_2414156     AOna    G    T        0      0        2 
   1   chr1_2414156     ASom    G    T        0      0        2 
   1   chr1_2414156     HCab    G    T        1      2        2 
   1   chr1_2414156     HPrz    G    T        0      0        2 
   1   chr1_2414156     ZBoe    G    T        0      0        2 
   1   chr1_2414156     ZGre    G    T        0      0        2 
   1   chr1_2414156     ZHar    G    T        0      0        2 
   1   chr1_2414156   Sample    G    T        0      0        2 
   1   chr1_2421067     AAsi    A    G        0      0        2 
   1   chr1_2421067     AKia    A    G        0      0        2 
   1   chr1_2421067     AOna    A    G        0      0        2 
   1   chr1_2421067     ASom    A    G        1      2        2 
   1   chr1_2421067     HCab    A    G        0      0        2 
   1   chr1_2421067     HPrz    A    G        0      0        2 
   1   chr1_2421067     ZBoe    A    G        0      0        2 
   1   chr1_2421067     ZGre    A    G        0      0        2 
   1   chr1_2421067     ZHar    A    G        0      0        2 
   1   chr1_2421067   Sample    A    G        0      0        2 
   1   chr1_2426547     AAsi    C    G        1      2        2 
   1   chr1_2426547     AKia    C    G        1      2        2 
   1   chr1_2426547     AOna    C    G        1      2        2 
   1   chr1_2426547     ASom    C    G        1      2        2 
   1   chr1_2426547     HCab    C    G        1      2        2 
   1   chr1_2426547     HPrz    C    G        0      0        2 
   1   chr1_2426547     ZBoe    C    G        0      0        2 
   1   chr1_2426547     ZGre    C    G        0      0        2 
   1   chr1_2426547     ZHar    C    G        0      0        2 
   1   chr1_2426547   Sample    C    G        0      0        2 
   1   chr1_2428064     AAsi    C    G        0      0        2 
   1   chr1_2428064     AKia    C    G        1      2        2 
   1   chr1_2428064     AOna    C    G        0      0        2 
   1   chr1_2428064     ASom    C    G        0      0        2 
   1   chr1_2428064     HCab    C    G        0      0        2 
   1   chr1_2428064     HPrz    C    G        0      0        2 
   1   chr1_2428064     ZBoe    C    G        0      0        2 
   1   chr1_2428064     ZGre    C    G        0      0        2 
   1   chr1_2428064     ZHar    C    G        0      0        2 
   1   chr1_2428064   Sample    C    G        0      0        2 
   1   chr1_2429296     AAsi    T    C        0      0        2 
   1   chr1_2429296     AKia    T    C        1      2        2 
   1   chr1_2429296     AOna    T    C      0.5      1        2 
   1   chr1_2429296     ASom    T    C        0      0        2 
   1   chr1_2429296     HCab    T    C        0      0        2 
   1   chr1_2429296     HPrz    T    C        0      0        2 
   1   chr1_2429296     ZBoe    T    C        0      0        2 
   1   chr1_2429296     ZGre    T    C        0      0        2 
   1   chr1_2429296     ZHar    T    C        0      0        2 
   1   chr1_2429296   Sample    T    C        0      0        2 
   1   chr1_2430633     AAsi    G    A        0      0        2 
   1   chr1_2430633     AKia    G    A        0      0        2 
   1   chr1_2430633     AOna    G    A        0      0        2 
   1   chr1_2430633     ASom    G    A        0      0        2 
   1   chr1_2430633     HCab    G    A        0      0        2 
   1   chr1_2430633     HPrz    G    A        0      0        2 
   1   chr1_2430633     ZBoe    G    A        0      0        2 
   1   chr1_2430633     ZGre    G    A        0      0        2 
   1   chr1_2430633     ZHar    G    A        1      2        2 
   1   chr1_2430633   Sample    G    A        0      0        2 
   1   chr1_2434050     AAsi    T    C        0      0        2 
   1   chr1_2434050     AKia    T    C        0      0        2 
   1   chr1_2434050     AOna    T    C        0      0        2 
   1   chr1_2434050     ASom    T    C        0      0        2 
   1   chr1_2434050     HCab    T    C        0      0        2 
   1   chr1_2434050     HPrz    T    C        0      0        2 
   1   chr1_2434050     ZBoe    T    C      0.5      1        2 
   1   chr1_2434050     ZGre    T    C        0      0        2 
   1   chr1_2434050     ZHar    T    C        0      0        2 
   1   chr1_2434050   Sample    T    C        0      0        2 
   1   chr1_2438260     AAsi    C    G        0      0        2 
   1   chr1_2438260     AKia    C    G        0      0        2 
   1   chr1_2438260     AOna    C    G        0      0        2 
   1   chr1_2438260     ASom    C    G        0      0        2 
   1   chr1_2438260     HCab    C    G        0      0        2 
   1   chr1_2438260     HPrz    C    G        0      0        2 
   1   chr1_2438260     ZBoe    C    G      0.5      1        2 
   1   chr1_2438260     ZGre    C    G        0      0        2 
   1   chr1_2438260     ZHar    C    G        0      0        2 
   1   chr1_2438260   Sample    C    G        0      0        2 
   1   chr1_2444087     AAsi    C    A        0      0        2 
   1   chr1_2444087     AKia    C    A        1      2        2 
   1   chr1_2444087     AOna    C    A      0.5      1        2 
   1   chr1_2444087     ASom    C    A        0      0        2 
   1   chr1_2444087     HCab    C    A        0      0        2 
   1   chr1_2444087     HPrz    C    A        0      0        2 
   1   chr1_2444087     ZBoe    C    A        0      0        2 
   1   chr1_2444087     ZGre    C    A        0      0        2 
   1   chr1_2444087     ZHar    C    A        0      0        2 
   1   chr1_2444087   Sample    C    A        0      0        2 
   1   chr1_2446402     AAsi    A    G        0      0        2 
   1   chr1_2446402     AKia    A    G        0      0        2 
   1   chr1_2446402     AOna    A    G        0      0        2 
   1   chr1_2446402     ASom    A    G        0      0        2 
   1   chr1_2446402     HCab    A    G        0      0        2 
   1   chr1_2446402     HPrz    A    G        0      0        2 
   1   chr1_2446402     ZBoe    A    G        1      2        2 
   1   chr1_2446402     ZGre    A    G        1      2        2 
   1   chr1_2446402     ZHar    A    G        1      2        2 
   1   chr1_2446402   Sample    A    G        0      0        2 
   1   chr1_2447146     AAsi    A    G        0      0        2 
   1   chr1_2447146     AKia    A    G        0      0        2 
   1   chr1_2447146     AOna    A    G        0      0        2 
   1   chr1_2447146     ASom    A    G        0      0        2 
   1   chr1_2447146     HCab    A    G        0      0        2 
   1   chr1_2447146     HPrz    A    G      0.5      1        2 
   1   chr1_2447146     ZBoe    A    G        0      0        2 
   1   chr1_2447146     ZGre    A    G        0      0        2 
   1   chr1_2447146     ZHar    A    G        0      0        2 
   1   chr1_2447146   Sample    A    G        1      2        2 
   1   chr1_2456259     AAsi    T    C        0      0        2 
   1   chr1_2456259     AKia    T    C        0      0        2 
   1   chr1_2456259     AOna    T    C        0      0        2 
   1   chr1_2456259     ASom    T    C        0      0        2 
   1   chr1_2456259     HCab    T    C      0.5      1        2 
   1   chr1_2456259     HPrz    T    C      0.5      1        2 
   1   chr1_2456259     ZBoe    T    C        0      0        2 
   1   chr1_2456259     ZGre    T    C        0      0        2 
   1   chr1_2456259     ZHar    T    C        0      0        2 
   1   chr1_2456259   Sample    T    C        0      0        2 
   1   chr1_2462915     AAsi    A    G        0      0        2 
   1   chr1_2462915     AKia    A    G        0      0        2 
   1   chr1_2462915     AOna    A    G        0      0        2 
   1   chr1_2462915     ASom    A    G        0      0        2 
   1   chr1_2462915     HCab    A    G        0      0        2 
   1   chr1_2462915     HPrz    A    G      0.5      1        2 
   1   chr1_2462915     ZBoe    A    G        0      0        2 
   1   chr1_2462915     ZGre    A    G        0      0        2 
   1   chr1_2462915     ZHar    A    G        0      0        2 
   1   chr1_2462915   Sample    A    G        0      0        2 
   1   chr1_2468209     AAsi    C    T        0      0        2 
   1   chr1_2468209     AKia    C    T        0      0        2 
   1   chr1_2468209     AOna    C    T        0      0        2 
   1   chr1_2468209     ASom    C    T        0      0        2 
   1   chr1_2468209     HCab    C    T        0      0        2 
   1   chr1_2468209     HPrz    C    T        0      0        2 
   1   chr1_2468209     ZBoe    C    T        0      0        2 
   1   chr1_2468209     ZGre    C    T        1      2        2 
   1   chr1_2468209     ZHar    C    T        0      0        2 
   1   chr1_2468209   Sample    C    T        0      0        2 
   1   chr1_2468341     AAsi    G    A        0      0        2 
   1   chr1_2468341     AKia    G    A        1      2        2 
   1   chr1_2468341     AOna    G    A      0.5      1        2 
   1   chr1_2468341     ASom    G    A        0      0        2 
   1   chr1_2468341     HCab    G    A        0      0        2 
   1   chr1_2468341     HPrz    G    A        0      0        2 
   1   chr1_2468341     ZBoe    G    A        0      0        2 
   1   chr1_2468341     ZGre    G    A        0      0        2 
   1   chr1_2468341     ZHar    G    A        0      0        2 
   1   chr1_2468341   Sample    G    A        0      0        2 
   1   chr1_2470786     AAsi    T    C        0      0        2 
   1   chr1_2470786     AKia    T    C        0      0        2 
   1   chr1_2470786     AOna    T    C        0      0        2 
   1   chr1_2470786     ASom    T    C        0      0        2 
   1   chr1_2470786     HCab    T    C      0.5      1        2 
   1   chr1_2470786     HPrz    T    C      0.5      1        2 
   1   chr1_2470786     ZBoe    T    C        0      0        2 
   1   chr1_2470786     ZGre    T    C        0      0        2 
   1   chr1_2470786     ZHar    T    C        0      0        2 
   1   chr1_2470786   Sample    T    C        0      0        2 
   1   chr1_2471917     AAsi    A    G        0      0        2 
   1   chr1_2471917     AKia    A    G        0      0        2 
   1   chr1_2471917     AOna    A    G        0      0        2 
   1   chr1_2471917     ASom    A    G        0      0        2 
   1   chr1_2471917     HCab    A    G      0.5      1        2 
   1   chr1_2471917     HPrz    A    G        0      0        2 
   1   chr1_2471917     ZBoe    A    G        0      0        2 
   1   chr1_2471917     ZGre    A    G        0      0        2 
   1   chr1_2471917     ZHar    A    G        0      0        2 
   1   chr1_2471917   Sample    A    G        0      0        2 
   1   chr1_2479233     AAsi    A    G        1      2        2 
   1   chr1_2479233     AKia    A    G        0      0        2 
   1   chr1_2479233     AOna    A    G        0      0        2 
   1   chr1_2479233     ASom    A    G        1      2        2 
   1   chr1_2479233     HCab    A    G        0      0        2 
   1   chr1_2479233     HPrz    A    G        0      0        2 
   1   chr1_2479233     ZBoe    A    G        0      0        2 
   1   chr1_2479233     ZGre    A    G        0      0        2 
   1   chr1_2479233     ZHar    A    G        0      0        2 
   1   chr1_2479233   Sample    A    G        0      0        2 
   1   chr1_2482297     AAsi    C    A        1      2        2 
   1   chr1_2482297     AKia    C    A        0      0        2 
   1   chr1_2482297     AOna    C    A        0      0        2 
   1   chr1_2482297     ASom    C    A        0      0        2 
   1   chr1_2482297     HCab    C    A        0      0        2 
   1   chr1_2482297     HPrz    C    A        0      0        2 
   1   chr1_2482297     ZBoe    C    A        0      0        2 
   1   chr1_2482297     ZGre    C    A        0      0        2 
   1   chr1_2482297     ZHar    C    A        0      0        2 
   1   chr1_2482297   Sample    C    A        0      0        2 
   1   chr1_2483995     AAsi    C    T        0      0        2 
   1   chr1_2483995     AKia    C    T        0      0        2 
   1   chr1_2483995     AOna    C    T        0      0        2 
   1   chr1_2483995     ASom    C    T        0      0        2 
   1   chr1_2483995     HCab    C    T      0.5      1        2 
   1   chr1_2483995     HPrz    C    T        0      0        2 
   1   chr1_2483995     ZBoe    C    T        0      0        2 
   1   chr1_2483995     ZGre    C    T        0      0        2 
   1   chr1_2483995     ZHar    C    T        0      0        2 
   1   chr1_2483995   Sample    C    T        0      0        2 
   1   chr1_2485375     AAsi    T    C        0      0        2 
   1   chr1_2485375     AKia    T    C        1      2        2 
   1   chr1_2485375     AOna    T    C        0      0        2 
   1   chr1_2485375     ASom    T    C        0      0        2 
   1   chr1_2485375     HCab    T    C        0      0        2 
   1   chr1_2485375     HPrz    T    C        0      0        2 
   1   chr1_2485375     ZBoe    T    C        0      0        2 
   1   chr1_2485375     ZGre    T    C        0      0        2 
   1   chr1_2485375     ZHar    T    C        0      0        2 
   1   chr1_2485375   Sample    T    C        0      0        2 
   1   chr1_2485774     AAsi    T    C        0      0        2 
   1   chr1_2485774     AKia    T    C        0      0        2 
   1   chr1_2485774     AOna    T    C        0      0        2 
   1   chr1_2485774     ASom    T    C        0      0        2 
   1   chr1_2485774     HCab    T    C        0      0        2 
   1   chr1_2485774     HPrz    T    C      0.5      1        2 
   1   chr1_2485774     ZBoe    T    C        0      0        2 
   1   chr1_2485774     ZGre    T    C        0      0        2 
   1   chr1_2485774     ZHar    T    C        0      0        2 
   1   chr1_2485774   Sample    T    C        0      0        2 
   1   chr1_2485866     AAsi    T    C        0      0        2 
   1   chr1_2485866     AKia    T    C        0      0        2 
   1   chr1_2485866     AOna    T    C        0      0        2 
   1   chr1_2485866     ASom    T    C        0      0        2 
   1   chr1_2485866     HCab    T    C        0      0        2 
   1   chr1_2485866     HPrz    T    C        0      0        2 
   1   chr1_2485866     ZBoe    T    C        0      0        2 
   1   chr1_2485866     ZGre    T    C        0      0        2 
   1   chr1_2485866     ZHar    T    C        1      2        2 
   1   chr1_2485866   Sample    T    C        0      0        2 
   1   chr1_2491533     AAsi    G    A        0      0        2 
   1   chr1_2491533     AKia    G    A        0      0        2 
   1   chr1_2491533     AOna    G    A        0      0        2 
   1   chr1_2491533     ASom    G    A        0      0        2 
   1   chr1_2491533     HCab    G    A      0.5      1        2 
   1   chr1_2491533     HPrz    G    A        0      0        2 
   1   chr1_2491533     ZBoe    G    A        0      0        2 
   1   chr1_2491533     ZGre    G    A        0      0        2 
   1   chr1_2491533     ZHar    G    A        0      0        2 
   1   chr1_2491533   Sample    G    A        0      0        2 
   1   chr1_2495511     AAsi    A    G        0      0        2 
   1   chr1_2495511     AKia    A    G        0      0        2 
   1   chr1_2495511     AOna    A    G        0      0        2 
   1   chr1_2495511     ASom    A    G        0      0        2 
   1   chr1_2495511     HCab    A    G      0.5      1        2 
   1   chr1_2495511     HPrz    A    G        0      0        2 
   1   chr1_2495511     ZBoe    A    G        0      0        2 
   1   chr1_2495511     ZGre    A    G        0      0        2 
   1   chr1_2495511     ZHar    A    G        0      0        2 
   1   chr1_2495511   Sample    A    G        0      0        2 
   1   chr1_2495969     AAsi    T    G        0      0        2 
   1   chr1_2495969     AKia    T    G        0      0        2 
   1   chr1_2495969     AOna    T    G        0      0        2 
   1   chr1_2495969     ASom    T    G        0      0        2 
   1   chr1_2495969     HCab    T    G        0      0        2 
   1   chr1_2495969     HPrz    T    G        0      0        2 
   1   chr1_2495969     ZBoe    T    G        1      2        2 
   1   chr1_2495969     ZGre    T    G        0      0        2 
   1   chr1_2495969     ZHar    T    G        0      0        2 
   1   chr1_2495969   Sample    T    G        0      0        2 
   1   chr1_2496818     AAsi    C    G        0      0        2 
   1   chr1_2496818     AKia    C    G        0      0        2 
   1   chr1_2496818     AOna    C    G        0      0        2 
   1   chr1_2496818     ASom    C    G        0      0        2 
   1   chr1_2496818     HCab    C    G        1      2        2 
   1   chr1_2496818     HPrz    C    G        1      2        2 
   1   chr1_2496818     ZBoe    C    G        0      0        2 
   1   chr1_2496818     ZGre    C    G        0      0        2 
   1   chr1_2496818     ZHar    C    G        0      0        2 
   1   chr1_2496818   Sample    C    G        1      2        2 
   1   chr1_2498302     AAsi    C    A        0      0        2 
   1   chr1_2498302     AKia    C    A        0      0        2 
   1   chr1_2498302     AOna    C    A        0      0        2 
   1   chr1_2498302     ASom    C    A        0      0        2 
   1   chr1_2498302     HCab    C    A        0      0        2 
   1   chr1_2498302     HPrz    C    A        1      2        2 
   1   chr1_2498302     ZBoe    C    A        0      0        2 
   1   chr1_2498302     ZGre    C    A        0      0        2 
   1   chr1_2498302     ZHar    C    A        0      0        2 
   1   chr1_2498302   Sample    C    A        0      0        2 
   1   chr1_2499189     AAsi    G    A        1      2        2 
   1   chr1_2499189     AKia    G    A        1      2        2 
   1   chr1_2499189     AOna    G    A      0.5      1        2 
   1   chr1_2499189     ASom    G    A        1      2        2 
   1   chr1_2499189     HCab    G    A        0      0        2 
   1   chr1_2499189     HPrz    G    A        0      0        2 
   1   chr1_2499189     ZBoe    G    A        0      0        2 
   1   chr1_2499189     ZGre    G    A        0      0        2 
   1   chr1_2499189     ZHar    G    A        0      0        2 
   1   chr1_2499189   Sample    G    A        0      0        2 
   1   chr1_2503867     AAsi    C    A        0      0        2 
   1   chr1_2503867     AKia    C    A        0      0        2 
   1   chr1_2503867     AOna    C    A        0      0        2 
   1   chr1_2503867     ASom    C    A        0      0        2 
   1   chr1_2503867     HCab    C    A        1      2        2 
   1   chr1_2503867     HPrz    C    A        1      2        2 
   1   chr1_2503867     ZBoe    C    A        0      0        2 
   1   chr1_2503867     ZGre    C    A        0      0        2 
   1   chr1_2503867     ZHar    C    A        0      0        2 
   1   chr1_2503867   Sample    C    A        1      2        2 
   1   chr1_2503993     AAsi    G    A        0      0        2 
   1   chr1_2503993     AKia    G    A        0      0        2 
   1   chr1_2503993     AOna    G    A        0      0        2 
   1   chr1_2503993     ASom    G    A        0      0        2 
   1   chr1_2503993     HCab    G    A        1      2        2 
   1   chr1_2503993     HPrz    G    A        1      2        2 
   1   chr1_2503993     ZBoe    G    A        0      0        2 
   1   chr1_2503993     ZGre    G    A        0      0        2 
   1   chr1_2503993     ZHar    G    A        0      0        2 
   1   chr1_2503993   Sample    G    A        1      2        2 
   1   chr1_2508983     AAsi    T    C        0      0        2 
   1   chr1_2508983     AKia    T    C        0      0        2 
   1   chr1_2508983     AOna    T    C        0      0        2 
   1   chr1_2508983     ASom    T    C        0      0        2 
   1   chr1_2508983     HCab    T    C        1      2        2 
   1   chr1_2508983     HPrz    T    C        1      2        2 
   1   chr1_2508983     ZBoe    T    C        0      0        2 
   1   chr1_2508983     ZGre    T    C        0      0        2 
   1   chr1_2508983     ZHar    T    C        0      0        2 
   1   chr1_2508983   Sample    T    C        1      2        2 
   1   chr1_2510639     AAsi    A    G        0      0        2 
   1   chr1_2510639     AKia    A    G        0      0        2 
   1   chr1_2510639     AOna    A    G        0      0        2 
   1   chr1_2510639     ASom    A    G        0      0        2 
   1   chr1_2510639     HCab    A    G        1      2        2 
   1   chr1_2510639     HPrz    A    G        1      2        2 
   1   chr1_2510639     ZBoe    A    G        0      0        2 
   1   chr1_2510639     ZGre    A    G        0      0        2 
   1   chr1_2510639     ZHar    A    G        0      0        2 
   1   chr1_2510639   Sample    A    G        1      2        2 
   1   chr1_2512709     AAsi    C    T        0      0        2 
   1   chr1_2512709     AKia    C    T        0      0        2 
   1   chr1_2512709     AOna    C    T        0      0        2 
   1   chr1_2512709     ASom    C    T        0      0        2 
   1   chr1_2512709     HCab    C    T        1      2        2 
   1   chr1_2512709     HPrz    C    T        1      2        2 
   1   chr1_2512709     ZBoe    C    T        0      0        2 
   1   chr1_2512709     ZGre    C    T        0      0        2 
   1   chr1_2512709     ZHar    C    T        0      0        2 
   1   chr1_2512709   Sample    C    T        1      2        2 
   1   chr1_2515903     AAsi    A    G        0      0        2 
   1   chr1_2515903     AKia    A    G        0      0        2 
   1   chr1_2515903     AOna    A    G        0      0        2 
   1   chr1_2515903     ASom    A    G        0      0        2 
   1   chr1_2515903     HCab    A    G        0      0        2 
   1   chr1_2515903     HPrz    A    G        0      0        2 
   1   chr1_2515903     ZBoe    A    G      0.5      1        2 
   1   chr1_2515903     ZGre    A    G        0      0        2 
   1   chr1_2515903     ZHar    A    G        0      0        2 
   1   chr1_2515903   Sample    A    G        0      0        2 
   1   chr1_2516286     AAsi    G    C        0      0        2 
   1   chr1_2516286     AKia    G    C        0      0        2 
   1   chr1_2516286     AOna    G    C        0      0        2 
   1   chr1_2516286     ASom    G    C        0      0        2 
   1   chr1_2516286     HCab    G    C        1      2        2 
   1   chr1_2516286     HPrz    G    C        1      2        2 
   1   chr1_2516286     ZBoe    G    C        0      0        2 
   1   chr1_2516286     ZGre    G    C        0      0        2 
   1   chr1_2516286     ZHar    G    C        0      0        2 
   1   chr1_2516286   Sample    G    C        1      2        2 
   1   chr1_2522420     AAsi    A    G        0      0        2 
   1   chr1_2522420     AKia    A    G        0      0        2 
   1   chr1_2522420     AOna    A    G      0.5      1        2 
   1   chr1_2522420     ASom    A    G        0      0        2 
   1   chr1_2522420     HCab    A    G        0      0        2 
   1   chr1_2522420     HPrz    A    G        0      0        2 
   1   chr1_2522420     ZBoe    A    G        0      0        2 
   1   chr1_2522420     ZGre    A    G        0      0        2 
   1   chr1_2522420     ZHar    A    G        0      0        2 
   1   chr1_2522420   Sample    A    G        0      0        2 
   1   chr1_2528298     AAsi    A    G        0      0        2 
   1   chr1_2528298     AKia    A    G        1      2        2 
   1   chr1_2528298     AOna    A    G        1      2        2 
   1   chr1_2528298     ASom    A    G        0      0        2 
   1   chr1_2528298     HCab    A    G        0      0        2 
   1   chr1_2528298     HPrz    A    G        0      0        2 
   1   chr1_2528298     ZBoe    A    G        0      0        2 
   1   chr1_2528298     ZGre    A    G        0      0        2 
   1   chr1_2528298     ZHar    A    G        0      0        2 
   1   chr1_2528298   Sample    A    G        0      0        2 
   1   chr1_2533476     AAsi    A    G        0      0        2 
   1   chr1_2533476     AKia    A    G        0      0        2 
   1   chr1_2533476     AOna    A    G        0      0        2 
   1   chr1_2533476     ASom    A    G        0      0        2 
   1   chr1_2533476     HCab    A    G        1      2        2 
   1   chr1_2533476     HPrz    A    G        1      2        2 
   1   chr1_2533476     ZBoe    A    G        0      0        2 
   1   chr1_2533476     ZGre    A    G        0      0        2 
   1   chr1_2533476     ZHar    A    G      0.5      1        2 
   1   chr1_2533476   Sample    A    G        1      2        2 
   1   chr1_2536936     AAsi    A    G        0      0        2 
   1   chr1_2536936     AKia    A    G        0      0        2 
   1   chr1_2536936     AOna    A    G        0      0        2 
   1   chr1_2536936     ASom    A    G        0      0        2 
   1   chr1_2536936     HCab    A    G        0      0        2 
   1   chr1_2536936     HPrz    A    G        0      0        2 
   1   chr1_2536936     ZBoe    A    G        1      2        2 
   1   chr1_2536936     ZGre    A    G        0      0        2 
   1   chr1_2536936     ZHar    A    G        0      0        2 
   1   chr1_2536936   Sample    A    G        0      0        2 
   1   chr1_2538214     AAsi    A    C        0      0        2 
   1   chr1_2538214     AKia    A    C        0      0        2 
   1   chr1_2538214     AOna    A    C        0      0        2 
   1   chr1_2538214     ASom    A    C        0      0        2 
   1   chr1_2538214     HCab    A    C        0      0        2 
   1   chr1_2538214     HPrz    A    C        0      0        2 
   1   chr1_2538214     ZBoe    A    C        0      0        2 
   1   chr1_2538214     ZGre    A    C        0      0        2 
   1   chr1_2538214     ZHar    A    C      0.5      1        2 
   1   chr1_2538214   Sample    A    C        0      0        2 
   1   chr1_2542369     AAsi    G    T        0      0        2 
   1   chr1_2542369     AKia    G    T        0      0        2 
   1   chr1_2542369     AOna    G    T        0      0        2 
   1   chr1_2542369     ASom    G    T        0      0        2 
   1   chr1_2542369     HCab    G    T        1      2        2 
   1   chr1_2542369     HPrz    G    T        1      2        2 
   1   chr1_2542369     ZBoe    G    T        0      0        2 
   1   chr1_2542369     ZGre    G    T        0      0        2 
   1   chr1_2542369     ZHar    G    T        0      0        2 
   1   chr1_2542369   Sample    G    T        1      2        2 
   1   chr1_2550889     AAsi    T    C        0      0        2 
   1   chr1_2550889     AKia    T    C        0      0        2 
   1   chr1_2550889     AOna    T    C        0      0        2 
   1   chr1_2550889     ASom    T    C        0      0        2 
   1   chr1_2550889     HCab    T    C        1      2        2 
   1   chr1_2550889     HPrz    T    C        0      0        2 
   1   chr1_2550889     ZBoe    T    C        0      0        2 
   1   chr1_2550889     ZGre    T    C        0      0        2 
   1   chr1_2550889     ZHar    T    C        0      0        2 
   1   chr1_2550889   Sample    T    C        1      2        2 
   1   chr1_2555241     AAsi    T    C        0      0        2 
   1   chr1_2555241     AKia    T    C        0      0        2 
   1   chr1_2555241     AOna    T    C        0      0        2 
   1   chr1_2555241     ASom    T    C        0      0        2 
   1   chr1_2555241     HCab    T    C      0.5      1        2 
   1   chr1_2555241     HPrz    T    C        0      0        2 
   1   chr1_2555241     ZBoe    T    C        0      0        2 
   1   chr1_2555241     ZGre    T    C        0      0        2 
   1   chr1_2555241     ZHar    T    C        0      0        2 
   1   chr1_2555241   Sample    T    C        0      0        2 
   1   chr1_2555261     AAsi    G    A        0      0        2 
   1   chr1_2555261     AKia    G    A        0      0        2 
   1   chr1_2555261     AOna    G    A      0.5      1        2 
   1   chr1_2555261     ASom    G    A        0      0        2 
   1   chr1_2555261     HCab    G    A        0      0        2 
   1   chr1_2555261     HPrz    G    A        0      0        2 
   1   chr1_2555261     ZBoe    G    A        0      0        2 
   1   chr1_2555261     ZGre    G    A        0      0        2 
   1   chr1_2555261     ZHar    G    A        0      0        2 
   1   chr1_2555261   Sample    G    A        0      0        2 
   1   chr1_2556957     AAsi    G    C        0      0        2 
   1   chr1_2556957     AKia    G    C        0      0        2 
   1   chr1_2556957     AOna    G    C      0.5      1        2 
   1   chr1_2556957     ASom    G    C        0      0        2 
   1   chr1_2556957     HCab    G    C        0      0        2 
   1   chr1_2556957     HPrz    G    C        0      0        2 
   1   chr1_2556957     ZBoe    G    C        0      0        2 
   1   chr1_2556957     ZGre    G    C        0      0        2 
   1   chr1_2556957     ZHar    G    C        0      0        2 
   1   chr1_2556957   Sample    G    C        0      0        2 
   1   chr1_2558552     AAsi    C    T        0      0        2 
   1   chr1_2558552     AKia    C    T        0      0        2 
   1   chr1_2558552     AOna    C    T        0      0        2 
   1   chr1_2558552     ASom    C    T        0      0        2 
   1   chr1_2558552     HCab    C    T        0      0        2 
   1   chr1_2558552     HPrz    C    T        0      0        2 
   1   chr1_2558552     ZBoe    C    T        0      0        2 
   1   chr1_2558552     ZGre    C    T        1      2        2 
   1   chr1_2558552     ZHar    C    T        0      0        2 
   1   chr1_2558552   Sample    C    T        0      0        2 
   1   chr1_2558560     AAsi    G    C        0      0        2 
   1   chr1_2558560     AKia    G    C        1      2        2 
   1   chr1_2558560     AOna    G    C        0      0        2 
   1   chr1_2558560     ASom    G    C        0      0        2 
   1   chr1_2558560     HCab    G    C        0      0        2 
   1   chr1_2558560     HPrz    G    C        0      0        2 
   1   chr1_2558560     ZBoe    G    C        0      0        2 
   1   chr1_2558560     ZGre    G    C        0      0        2 
   1   chr1_2558560     ZHar    G    C        0      0        2 
   1   chr1_2558560   Sample    G    C        0      0        2 
   1   chr1_2559995     AAsi    G    A        0      0        2 
   1   chr1_2559995     AKia    G    A        0      0        2 
   1   chr1_2559995     AOna    G    A        0      0        2 
   1   chr1_2559995     ASom    G    A        0      0        2 
   1   chr1_2559995     HCab    G    A        1      2        2 
   1   chr1_2559995     HPrz    G    A        1      2        2 
   1   chr1_2559995     ZBoe    G    A        0      0        2 
   1   chr1_2559995     ZGre    G    A        0      0        2 
   1   chr1_2559995     ZHar    G    A        0      0        2 
   1   chr1_2559995   Sample    G    A        1      2        2 
   1   chr1_2561514     AAsi    A    T        0      0        2 
   1   chr1_2561514     AKia    A    T        0      0        2 
   1   chr1_2561514     AOna    A    T      0.5      1        2 
   1   chr1_2561514     ASom    A    T        0      0        2 
   1   chr1_2561514     HCab    A    T        0      0        2 
   1   chr1_2561514     HPrz    A    T        0      0        2 
   1   chr1_2561514     ZBoe    A    T        0      0        2 
   1   chr1_2561514     ZGre    A    T        0      0        2 
   1   chr1_2561514     ZHar    A    T        0      0        2 
   1   chr1_2561514   Sample    A    T        0      0        2 
   1   chr1_2562109     AAsi    A    G        0      0        2 
   1   chr1_2562109     AKia    A    G        0      0        2 
   1   chr1_2562109     AOna    A    G        0      0        2 
   1   chr1_2562109     ASom    A    G        0      0        2 
   1   chr1_2562109     HCab    A    G      0.5      1        2 
   1   chr1_2562109     HPrz    A    G        0      0        2 
   1   chr1_2562109     ZBoe    A    G        0      0        2 
   1   chr1_2562109     ZGre    A    G        0      0        2 
   1   chr1_2562109     ZHar    A    G        0      0        2 
   1   chr1_2562109   Sample    A    G        0      0        2 
   1   chr1_2565660     AAsi    A    G        0      0        2 
   1   chr1_2565660     AKia    A    G        0      0        2 
   1   chr1_2565660     AOna    A    G        0      0        2 
   1   chr1_2565660     ASom    A    G        0      0        2 
   1   chr1_2565660     HCab    A    G        0      0        2 
   1   chr1_2565660     HPrz    A    G        0      0        2 
   1   chr1_2565660     ZBoe    A    G        0      0        2 
   1   chr1_2565660     ZGre    A    G        0      0        2 
   1   chr1_2565660     ZHar    A    G      0.5      1        2 
   1   chr1_2565660   Sample    A    G        0      0        2 
   1   chr1_2566290     AAsi    T    A      0.5      1        2 
   1   chr1_2566290     AKia    T    A        0      0        2 
   1   chr1_2566290     AOna    T    A        0      0        2 
   1   chr1_2566290     ASom    T    A        0      0        2 
   1   chr1_2566290     HCab    T    A        0      0        2 
   1   chr1_2566290     HPrz    T    A        0      0        2 
   1   chr1_2566290     ZBoe    T    A        0      0        2 
   1   chr1_2566290     ZGre    T    A        0      0        2 
   1   chr1_2566290     ZHar    T    A        0      0        2 
   1   chr1_2566290   Sample    T    A        0      0        2 
   1   chr1_2573207     AAsi    G    T        0      0        2 
   1   chr1_2573207     AKia    G    T        0      0        2 
   1   chr1_2573207     AOna    G    T        0      0        2 
   1   chr1_2573207     ASom    G    T        0      0        2 
   1   chr1_2573207     HCab    G    T        0      0        2 
   1   chr1_2573207     HPrz    G    T        0      0        2 
   1   chr1_2573207     ZBoe    G    T        1      2        2 
   1   chr1_2573207     ZGre    G    T        1      2        2 
   1   chr1_2573207     ZHar    G    T        1      2        2 
   1   chr1_2573207   Sample    G    T        0      0        2 
   1   chr1_2586381     AAsi    T    C        0      0        2 
   1   chr1_2586381     AKia    T    C        0      0        2 
   1   chr1_2586381     AOna    T    C        0      0        2 
   1   chr1_2586381     ASom    T    C        0      0        2 
   1   chr1_2586381     HCab    T    C        0      0        2 
   1   chr1_2586381     HPrz    T    C        0      0        2 
   1   chr1_2586381     ZBoe    T    C        1      2        2 
   1   chr1_2586381     ZGre    T    C        0      0        2 
   1   chr1_2586381     ZHar    T    C        0      0        2 
   1   chr1_2586381   Sample    T    C        0      0        2 
   1   chr1_2586496     AAsi    G    T        0      0        2 
   1   chr1_2586496     AKia    G    T        0      0        2 
   1   chr1_2586496     AOna    G    T      0.5      1        2 
   1   chr1_2586496     ASom    G    T        0      0        2 
   1   chr1_2586496     HCab    G    T        0      0        2 
   1   chr1_2586496     HPrz    G    T        0      0        2 
   1   chr1_2586496     ZBoe    G    T        0      0        2 
   1   chr1_2586496     ZGre    G    T        0      0        2 
   1   chr1_2586496     ZHar    G    T        0      0        2 
   1   chr1_2586496   Sample    G    T        0      0        2 
   1   chr1_2589143     AAsi    A    G        0      0        2 
   1   chr1_2589143     AKia    A    G        1      2        2 
   1   chr1_2589143     AOna    A    G      0.5      1        2 
   1   chr1_2589143     ASom    A    G        0      0        2 
   1   chr1_2589143     HCab    A    G        0      0        2 
   1   chr1_2589143     HPrz    A    G        0      0        2 
   1   chr1_2589143     ZBoe    A    G        0      0        2 
   1   chr1_2589143     ZGre    A    G        0      0        2 
   1   chr1_2589143     ZHar    A    G        0      0        2 
   1   chr1_2589143   Sample    A    G        0      0        2 
   1   chr1_2591022     AAsi    T    C        0      0        2 
   1   chr1_2591022     AKia    T    C        0      0        2 
   1   chr1_2591022     AOna    T    C        0      0        2 
   1   chr1_2591022     ASom    T    C        0      0        2 
   1   chr1_2591022     HCab    T    C        0      0        2 
   1   chr1_2591022     HPrz    T    C        0      0        2 
   1   chr1_2591022     ZBoe    T    C        0      0        2 
   1   chr1_2591022     ZGre    T    C        1      2        2 
   1   chr1_2591022     ZHar    T    C        1      2        2 
   1   chr1_2591022   Sample    T    C        0      0        2 
   1   chr1_2592985     AAsi    C    G        0      0        2 
   1   chr1_2592985     AKia    C    G        0      0        2 
   1   chr1_2592985     AOna    C    G        0      0        2 
   1   chr1_2592985     ASom    C    G        0      0        2 
   1   chr1_2592985     HCab    C    G        0      0        2 
   1   chr1_2592985     HPrz    C    G        0      0        2 
   1   chr1_2592985     ZBoe    C    G        0      0        2 
   1   chr1_2592985     ZGre    C    G        0      0        2 
   1   chr1_2592985     ZHar    C    G        1      2        2 
   1   chr1_2592985   Sample    C    G        0      0        2 
   1   chr1_2594861     AAsi    A    G        0      0        2 
   1   chr1_2594861     AKia    A    G        0      0        2 
   1   chr1_2594861     AOna    A    G      0.5      1        2 
   1   chr1_2594861     ASom    A    G        0      0        2 
   1   chr1_2594861     HCab    A    G        0      0        2 
   1   chr1_2594861     HPrz    A    G        0      0        2 
   1   chr1_2594861     ZBoe    A    G        1      2        2 
   1   chr1_2594861     ZGre    A    G        0      0        2 
   1   chr1_2594861     ZHar    A    G        0      0        2 
   1   chr1_2594861   Sample    A    G        0      0        2 
   1   chr1_2597865     AAsi    T    G        1      2        2 
   1   chr1_2597865     AKia    T    G        0      0        2 
   1   chr1_2597865     AOna    T    G        0      0        2 
   1   chr1_2597865     ASom    T    G        1      2        2 
   1   chr1_2597865     HCab    T    G        0      0        2 
   1   chr1_2597865     HPrz    T    G        0      0        2 
   1   chr1_2597865     ZBoe    T    G        0      0        2 
   1   chr1_2597865     ZGre    T    G        0      0        2 
   1   chr1_2597865     ZHar    T    G        0      0        2 
   1   chr1_2597865   Sample    T    G        0      0        2 
   1   chr1_2597937     AAsi    T    C        0      0        2 
   1   chr1_2597937     AKia    T    C        0      0        2 
   1   chr1_2597937     AOna    T    C        0      0        2 
   1   chr1_2597937     ASom    T    C        0      0        2 
   1   chr1_2597937     HCab    T    C        0      0        2 
   1   chr1_2597937     HPrz    T    C        0      0        2 
   1   chr1_2597937     ZBoe    T    C        0      0        2 
   1   chr1_2597937     ZGre    T    C        0      0        2 
   1   chr1_2597937     ZHar    T    C      0.5      1        2 
   1   chr1_2597937   Sample    T    C        0      0        2 
   1   chr1_2606337     AAsi    A    G        1      2        2 
   1   chr1_2606337     AKia    A    G        0      0        2 
   1   chr1_2606337     AOna    A    G        0      0        2 
   1   chr1_2606337     ASom    A    G        1      2        2 
   1   chr1_2606337     HCab    A    G        0      0        2 
   1   chr1_2606337     HPrz    A    G        0      0        2 
   1   chr1_2606337     ZBoe    A    G        0      0        2 
   1   chr1_2606337     ZGre    A    G        0      0        2 
   1   chr1_2606337     ZHar    A    G        0      0        2 
   1   chr1_2606337   Sample    A    G        0      0        2 
   1   chr1_2606956     AAsi    T    C        0      0        2 
   1   chr1_2606956     AKia    T    C        0      0        2 
   1   chr1_2606956     AOna    T    C        0      0        2 
   1   chr1_2606956     ASom    T    C        0      0        2 
   1   chr1_2606956     HCab    T    C        0      0        2 
   1   chr1_2606956     HPrz    T    C        0      0        2 
   1   chr1_2606956     ZBoe    T    C      0.5      1        2 
   1   chr1_2606956     ZGre    T    C        0      0        2 
   1   chr1_2606956     ZHar    T    C        0      0        2 
   1   chr1_2606956   Sample    T    C        0      0        2 
   1   chr1_2611615     AAsi    A    G        0      0        2 
   1   chr1_2611615     AKia    A    G        0      0        2 
   1   chr1_2611615     AOna    A    G        0      0        2 
   1   chr1_2611615     ASom    A    G        0      0        2 
   1   chr1_2611615     HCab    A    G        1      2        2 
   1   chr1_2611615     HPrz    A    G        1      2        2 
   1   chr1_2611615     ZBoe    A    G        0      0        2 
   1   chr1_2611615     ZGre    A    G        0      0        2 
   1   chr1_2611615     ZHar    A    G        0      0        2 
   1   chr1_2611615   Sample    A    G        1      2        2 
   1   chr1_2611747     AAsi    C    T        0      0        2 
   1   chr1_2611747     AKia    C    T        0      0        2 
   1   chr1_2611747     AOna    C    T        0      0        2 
   1   chr1_2611747     ASom    C    T        0      0        2 
   1   chr1_2611747     HCab    C    T        0      0        2 
   1   chr1_2611747     HPrz    C    T        0      0        2 
   1   chr1_2611747     ZBoe    C    T        0      0        2 
   1   chr1_2611747     ZGre    C    T        1      2        2 
   1   chr1_2611747     ZHar    C    T        0      0        2 
   1   chr1_2611747   Sample    C    T        0      0        2 
   1   chr1_2612426     AAsi    T    A        0      0        2 
   1   chr1_2612426     AKia    T    A        0      0        2 
   1   chr1_2612426     AOna    T    A        0      0        2 
   1   chr1_2612426     ASom    T    A        0      0        2 
   1   chr1_2612426     HCab    T    A        0      0        2 
   1   chr1_2612426     HPrz    T    A        1      2        2 
   1   chr1_2612426     ZBoe    T    A        0      0        2 
   1   chr1_2612426     ZGre    T    A        0      0        2 
   1   chr1_2612426     ZHar    T    A        0      0        2 
   1   chr1_2612426   Sample    T    A        0      0        2 
   1   chr1_2612465     AAsi    A    G        0      0        2 
   1   chr1_2612465     AKia    A    G        0      0        2 
   1   chr1_2612465     AOna    A    G        0      0        2 
   1   chr1_2612465     ASom    A    G        0      0        2 
   1   chr1_2612465     HCab    A    G        1      2        2 
   1   chr1_2612465     HPrz    A    G        1      2        2 
   1   chr1_2612465     ZBoe    A    G        0      0        2 
   1   chr1_2612465     ZGre    A    G        0      0        2 
   1   chr1_2612465     ZHar    A    G        0      0        2 
   1   chr1_2612465   Sample    A    G        1      2        2 
   1   chr1_2613708     AAsi    C    T        0      0        2 
   1   chr1_2613708     AKia    C    T        0      0        2 
   1   chr1_2613708     AOna    C    T        0      0        2 
   1   chr1_2613708     ASom    C    T        0      0        2 
   1   chr1_2613708     HCab    C    T        0      0        2 
   1   chr1_2613708     HPrz    C    T        0      0        2 
   1   chr1_2613708     ZBoe    C    T        0      0        2 
   1   chr1_2613708     ZGre    C    T        0      0        2 
   1   chr1_2613708     ZHar    C    T      0.5      1        2 
   1   chr1_2613708   Sample    C    T        0      0        2 
   1   chr1_2613967     AAsi    A    G        0      0        2 
   1   chr1_2613967     AKia    A    G        0      0        2 
   1   chr1_2613967     AOna    A    G        0      0        2 
   1   chr1_2613967     ASom    A    G        0      0        2 
   1   chr1_2613967     HCab    A    G        0      0        2 
   1   chr1_2613967     HPrz    A    G        0      0        2 
   1   chr1_2613967     ZBoe    A    G        0      0        2 
   1   chr1_2613967     ZGre    A    G        1      2        2 
   1   chr1_2613967     ZHar    A    G        0      0        2 
   1   chr1_2613967   Sample    A    G        0      0        2 
   1   chr1_2615096     AAsi    A    G        0      0        2 
   1   chr1_2615096     AKia    A    G        0      0        2 
   1   chr1_2615096     AOna    A    G        0      0        2 
   1   chr1_2615096     ASom    A    G        0      0        2 
   1   chr1_2615096     HCab    A    G        1      2        2 
   1   chr1_2615096     HPrz    A    G        1      2        2 
   1   chr1_2615096     ZBoe    A    G        0      0        2 
   1   chr1_2615096     ZGre    A    G        0      0        2 
   1   chr1_2615096     ZHar    A    G        0      0        2 
   1   chr1_2615096   Sample    A    G        1      2        2 
   1   chr1_2621802     AAsi    T    C        1      2        2 
   1   chr1_2621802     AKia    T    C        0      0        2 
   1   chr1_2621802     AOna    T    C        0      0        2 
   1   chr1_2621802     ASom    T    C        1      2        2 
   1   chr1_2621802     HCab    T    C        0      0        2 
   1   chr1_2621802     HPrz    T    C        0      0        2 
   1   chr1_2621802     ZBoe    T    C        0      0        2 
   1   chr1_2621802     ZGre    T    C        1      2        2 
   1   chr1_2621802     ZHar    T    C        0      0        2 
   1   chr1_2621802   Sample    T    C        0      0        2 
   1   chr1_2623424     AAsi    C    T        0      0        2 
   1   chr1_2623424     AKia    C    T        0      0        2 
   1   chr1_2623424     AOna    C    T        1      2        2 
   1   chr1_2623424     ASom    C    T        0      0        2 
   1   chr1_2623424     HCab    C    T        0      0        2 
   1   chr1_2623424     HPrz    C    T        0      0        2 
   1   chr1_2623424     ZBoe    C    T        0      0        2 
   1   chr1_2623424     ZGre    C    T        0      0        2 
   1   chr1_2623424     ZHar    C    T        0      0        2 
   1   chr1_2623424   Sample    C    T        0      0        2 
   1   chr1_2624066     AAsi    A    C        0      0        2 
   1   chr1_2624066     AKia    A    C        0      0        2 
   1   chr1_2624066     AOna    A    C        0      0        2 
   1   chr1_2624066     ASom    A    C        0      0        2 
   1   chr1_2624066     HCab    A    C        0      0        2 
   1   chr1_2624066     HPrz    A    C      0.5      1        2 
   1   chr1_2624066     ZBoe    A    C        0      0        2 
   1   chr1_2624066     ZGre    A    C        1      2        2 
   1   chr1_2624066     ZHar    A    C        0      0        2 
   1   chr1_2624066   Sample    A    C        0      0        2 
   1   chr1_2624662     AAsi    T    C        0      0        2 
   1   chr1_2624662     AKia    T    C        0      0        2 
   1   chr1_2624662     AOna    T    C        0      0        2 
   1   chr1_2624662     ASom    T    C        0      0        2 
   1   chr1_2624662     HCab    T    C      0.5      1        2 
   1   chr1_2624662     HPrz    T    C        0      0        2 
   1   chr1_2624662     ZBoe    T    C        0      0        2 
   1   chr1_2624662     ZGre    T    C        0      0        2 
   1   chr1_2624662     ZHar    T    C        0      0        2 
   1   chr1_2624662   Sample    T    C        0      0        2 
   1   chr1_2627482     AAsi    A    G        0      0        2 
   1   chr1_2627482     AKia    A    G        0      0        2 
   1   chr1_2627482     AOna    A    G        0      0        2 
   1   chr1_2627482     ASom    A    G        0      0        2 
   1   chr1_2627482     HCab    A    G        0      0        2 
   1   chr1_2627482     HPrz    A    G      0.5      1        2 
   1   chr1_2627482     ZBoe    A    G        0      0        2 
   1   chr1_2627482     ZGre    A    G        0      0        2 
   1   chr1_2627482     ZHar    A    G        0      0        2 
   1   chr1_2627482   Sample    A    G        0      0        2 
   1   chr1_2630010     AAsi    T    C      0.5      1        2 
   1   chr1_2630010     AKia    T    C        0      0        2 
   1   chr1_2630010     AOna    T    C      0.5      1        2 
   1   chr1_2630010     ASom    T    C        0      0        2 
   1   chr1_2630010     HCab    T    C        0      0        2 
   1   chr1_2630010     HPrz    T    C        0      0        2 
   1   chr1_2630010     ZBoe    T    C        0      0        2 
   1   chr1_2630010     ZGre    T    C        0      0        2 
   1   chr1_2630010     ZHar    T    C        0      0        2 
   1   chr1_2630010   Sample    T    C        0      0        2 
   1   chr1_2630196     AAsi    G    T        0      0        2 
   1   chr1_2630196     AKia    G    T        0      0        2 
   1   chr1_2630196     AOna    G    T        0      0        2 
   1   chr1_2630196     ASom    G    T        0      0        2 
   1   chr1_2630196     HCab    G    T        1      2        2 
   1   chr1_2630196     HPrz    G    T        1      2        2 
   1   chr1_2630196     ZBoe    G    T        0      0        2 
   1   chr1_2630196     ZGre    G    T        0      0        2 
   1   chr1_2630196     ZHar    G    T        0      0        2 
   1   chr1_2630196   Sample    G    T        1      2        2 
   1   chr1_2631197     AAsi    A    G        0      0        2 
   1   chr1_2631197     AKia    A    G        0      0        2 
   1   chr1_2631197     AOna    A    G        0      0        2 
   1   chr1_2631197     ASom    A    G        1      2        2 
   1   chr1_2631197     HCab    A    G        0      0        2 
   1   chr1_2631197     HPrz    A    G        0      0        2 
   1   chr1_2631197     ZBoe    A    G        0      0        2 
   1   chr1_2631197     ZGre    A    G        0      0        2 
   1   chr1_2631197     ZHar    A    G        0      0        2 
   1   chr1_2631197   Sample    A    G        0      0        2 
   1   chr1_2632149     AAsi    A    G        0      0        2 
   1   chr1_2632149     AKia    A    G        0      0        2 
   1   chr1_2632149     AOna    A    G        0      0        2 
   1   chr1_2632149     ASom    A    G        0      0        2 
   1   chr1_2632149     HCab    A    G        0      0        2 
   1   chr1_2632149     HPrz    A    G      0.5      1        2 
   1   chr1_2632149     ZBoe    A    G        0      0        2 
   1   chr1_2632149     ZGre    A    G        0      0        2 
   1   chr1_2632149     ZHar    A    G        0      0        2 
   1   chr1_2632149   Sample    A    G        1      2        2 
   1   chr1_2633036     AAsi    A    G        0      0        2 
   1   chr1_2633036     AKia    A    G        0      0        2 
   1   chr1_2633036     AOna    A    G        0      0        2 
   1   chr1_2633036     ASom    A    G        0      0        2 
   1   chr1_2633036     HCab    A    G        0      0        2 
   1   chr1_2633036     HPrz    A    G        0      0        2 
   1   chr1_2633036     ZBoe    A    G        0      0        2 
   1   chr1_2633036     ZGre    A    G        1      2        2 
   1   chr1_2633036     ZHar    A    G        0      0        2 
   1   chr1_2633036   Sample    A    G        0      0        2 
   1   chr1_2637808     AAsi    C    G        0      0        2 
   1   chr1_2637808     AKia    C    G        1      2        2 
   1   chr1_2637808     AOna    C    G      0.5      1        2 
   1   chr1_2637808     ASom    C    G        0      0        2 
   1   chr1_2637808     HCab    C    G        0      0        2 
   1   chr1_2637808     HPrz    C    G        0      0        2 
   1   chr1_2637808     ZBoe    C    G        0      0        2 
   1   chr1_2637808     ZGre    C    G        0      0        2 
   1   chr1_2637808     ZHar    C    G        0      0        2 
   1   chr1_2637808   Sample    C    G        0      0        2 
   1   chr1_2638496     AAsi    T    C        0      0        2 
   1   chr1_2638496     AKia    T    C        0      0        2 
   1   chr1_2638496     AOna    T    C      0.5      1        2 
   1   chr1_2638496     ASom    T    C        0      0        2 
   1   chr1_2638496     HCab    T    C        0      0        2 
   1   chr1_2638496     HPrz    T    C        0      0        2 
   1   chr1_2638496     ZBoe    T    C        0      0        2 
   1   chr1_2638496     ZGre    T    C        0      0        2 
   1   chr1_2638496     ZHar    T    C        0      0        2 
   1   chr1_2638496   Sample    T    C        0      0        2 
   1   chr1_2641898     AAsi    C    T        0      0        2 
   1   chr1_2641898     AKia    C    T        0      0        2 
   1   chr1_2641898     AOna    C    T        0      0        2 
   1   chr1_2641898     ASom    C    T        0      0        2 
   1   chr1_2641898     HCab    C    T        1      2        2 
   1   chr1_2641898     HPrz    C    T        1      2        2 
   1   chr1_2641898     ZBoe    C    T        0      0        2 
   1   chr1_2641898     ZGre    C    T        0      0        2 
   1   chr1_2641898     ZHar    C    T        0      0        2 
   1   chr1_2641898   Sample    C    T        1      2        2 
   1   chr1_2642890     AAsi    A    G        0      0        2 
   1   chr1_2642890     AKia    A    G        0      0        2 
   1   chr1_2642890     AOna    A    G        0      0        2 
   1   chr1_2642890     ASom    A    G        0      0        2 
   1   chr1_2642890     HCab    A    G        0      0        2 
   1   chr1_2642890     HPrz    A    G        0      0        2 
   1   chr1_2642890     ZBoe    A    G      0.5      1        2 
   1   chr1_2642890     ZGre    A    G        0      0        2 
   1   chr1_2642890     ZHar    A    G        0      0        2 
   1   chr1_2642890   Sample    A    G        0      0        2 
   1   chr1_2643530     AAsi    C    T        0      0        2 
   1   chr1_2643530     AKia    C    T        0      0        2 
   1   chr1_2643530     AOna    C    T        0      0        2 
   1   chr1_2643530     ASom    C    T        0      0        2 
   1   chr1_2643530     HCab    C    T        0      0        2 
   1   chr1_2643530     HPrz    C    T        1      2        2 
   1   chr1_2643530     ZBoe    C    T        0      0        2 
   1   chr1_2643530     ZGre    C    T        0      0        2 
   1   chr1_2643530     ZHar    C    T        0      0        2 
   1   chr1_2643530   Sample    C    T        0      0        2 
   1   chr1_2644250     AAsi    G    T        0      0        2 
   1   chr1_2644250     AKia    G    T        1      2        2 
   1   chr1_2644250     AOna    G    T      0.5      1        2 
   1   chr1_2644250     ASom    G    T        0      0        2 
   1   chr1_2644250     HCab    G    T        0      0        2 
   1   chr1_2644250     HPrz    G    T        0      0        2 
   1   chr1_2644250     ZBoe    G    T        0      0        2 
   1   chr1_2644250     ZGre    G    T        0      0        2 
   1   chr1_2644250     ZHar    G    T        0      0        2 
   1   chr1_2644250   Sample    G    T        0      0        2 
   1   chr1_2646775     AAsi    C    A        1      2        2 
   1   chr1_2646775     AKia    C    A        0      0        2 
   1   chr1_2646775     AOna    C    A        0      0        2 
   1   chr1_2646775     ASom    C    A        1      2        2 
   1   chr1_2646775     HCab    C    A        0      0        2 
   1   chr1_2646775     HPrz    C    A        0      0        2 
   1   chr1_2646775     ZBoe    C    A        0      0        2 
   1   chr1_2646775     ZGre    C    A        0      0        2 
   1   chr1_2646775     ZHar    C    A        0      0        2 
   1   chr1_2646775   Sample    C    A        0      0        2 
   1   chr1_2648663     AAsi    A    C        0      0        2 
   1   chr1_2648663     AKia    A    C        0      0        2 
   1   chr1_2648663     AOna    A    C      0.5      1        2 
   1   chr1_2648663     ASom    A    C        0      0        2 
   1   chr1_2648663     HCab    A    C        0      0        2 
   1   chr1_2648663     HPrz    A    C        0      0        2 
   1   chr1_2648663     ZBoe    A    C        0      0        2 
   1   chr1_2648663     ZGre    A    C        0      0        2 
   1   chr1_2648663     ZHar    A    C        0      0        2 
   1   chr1_2648663   Sample    A    C        0      0        2 
   1   chr1_2648861     AAsi    T    C        0      0        2 
   1   chr1_2648861     AKia    T    C        0      0        2 
   1   chr1_2648861     AOna    T    C      0.5      1        2 
   1   chr1_2648861     ASom    T    C        0      0        2 
   1   chr1_2648861     HCab    T    C        0      0        2 
   1   chr1_2648861     HPrz    T    C      0.5      1        2 
   1   chr1_2648861     ZBoe    T    C        0      0        2 
   1   chr1_2648861     ZGre    T    C        0      0        2 
   1   chr1_2648861     ZHar    T    C        0      0        2 
   1   chr1_2648861   Sample    T    C        0      0        2 
   1   chr1_2650243     AAsi    G    C        0      0        2 
   1   chr1_2650243     AKia    G    C        0      0        2 
   1   chr1_2650243     AOna    G    C        0      0        2 
   1   chr1_2650243     ASom    G    C        0      0        2 
   1   chr1_2650243     HCab    G    C        1      2        2 
   1   chr1_2650243     HPrz    G    C        1      2        2 
   1   chr1_2650243     ZBoe    G    C        0      0        2 
   1   chr1_2650243     ZGre    G    C        0      0        2 
   1   chr1_2650243     ZHar    G    C        0      0        2 
   1   chr1_2650243   Sample    G    C        1      2        2 
   1   chr1_2650564     AAsi    A    G        0      0        2 
   1   chr1_2650564     AKia    A    G        0      0        2 
   1   chr1_2650564     AOna    A    G        0      0        2 
   1   chr1_2650564     ASom    A    G        0      0        2 
   1   chr1_2650564     HCab    A    G        1      2        2 
   1   chr1_2650564     HPrz    A    G        1      2        2 
   1   chr1_2650564     ZBoe    A    G        0      0        2 
   1   chr1_2650564     ZGre    A    G        0      0        2 
   1   chr1_2650564     ZHar    A    G        0      0        2 
   1   chr1_2650564   Sample    A    G        1      2        2 
   1   chr1_2659697     AAsi    G    C        0      0        2 
   1   chr1_2659697     AKia    G    C        0      0        2 
   1   chr1_2659697     AOna    G    C        0      0        2 
   1   chr1_2659697     ASom    G    C        0      0        2 
   1   chr1_2659697     HCab    G    C        0      0        2 
   1   chr1_2659697     HPrz    G    C        1      2        2 
   1   chr1_2659697     ZBoe    G    C        0      0        2 
   1   chr1_2659697     ZGre    G    C        0      0        2 
   1   chr1_2659697     ZHar    G    C        0      0        2 
   1   chr1_2659697   Sample    G    C        0      0        2 
   1   chr1_2661393     AAsi    T    C        0      0        2 
   1   chr1_2661393     AKia    T    C        0      0        2 
   1   chr1_2661393     AOna    T    C        0      0        2 
   1   chr1_2661393     ASom    T    C        0      0        2 
   1   chr1_2661393     HCab    T    C        1      2        2 
   1   chr1_2661393     HPrz    T    C        0      0        2 
   1   chr1_2661393     ZBoe    T    C        0      0        2 
   1   chr1_2661393     ZGre    T    C        0      0        2 
   1   chr1_2661393     ZHar    T    C        0      0        2 
   1   chr1_2661393   Sample    T    C        1      2        2 
   1   chr1_2674985     AAsi    A    G        0      0        2 
   1   chr1_2674985     AKia    A    G        0      0        2 
   1   chr1_2674985     AOna    A    G        0      0        2 
   1   chr1_2674985     ASom    A    G        0      0        2 
   1   chr1_2674985     HCab    A    G        1      2        2 
   1   chr1_2674985     HPrz    A    G        1      2        2 
   1   chr1_2674985     ZBoe    A    G        0      0        2 
   1   chr1_2674985     ZGre    A    G        0      0        2 
   1   chr1_2674985     ZHar    A    G        0      0        2 
   1   chr1_2674985   Sample    A    G        1      2        2 
   1   chr1_2675925     AAsi    C    A        0      0        2 
   1   chr1_2675925     AKia    C    A        0      0        2 
   1   chr1_2675925     AOna    C    A        0      0        2 
   1   chr1_2675925     ASom    C    A        0      0        2 
   1   chr1_2675925     HCab    C    A        0      0        2 
   1   chr1_2675925     HPrz    C    A        0      0        2 
   1   chr1_2675925     ZBoe    C    A        0      0        2 
   1   chr1_2675925     ZGre    C    A        1      2        2 
   1   chr1_2675925     ZHar    C    A        0      0        2 
   1   chr1_2675925   Sample    C    A        0      0        2 
   1   chr1_2678831     AAsi    A    G        0      0        2 
   1   chr1_2678831     AKia    A    G        0      0        2 
   1   chr1_2678831     AOna    A    G        0      0        2 
   1   chr1_2678831     ASom    A    G        0      0        2 
   1   chr1_2678831     HCab    A    G        0      0        2 
   1   chr1_2678831     HPrz    A    G        0      0        2 
   1   chr1_2678831     ZBoe    A    G      0.5      1        2 
   1   chr1_2678831     ZGre    A    G        0      0        2 
   1   chr1_2678831     ZHar    A    G        0      0        2 
   1   chr1_2678831   Sample    A    G        0      0        2 
   1   chr1_2680062     AAsi    C    G        0      0        2 
   1   chr1_2680062     AKia    C    G        0      0        2 
   1   chr1_2680062     AOna    C    G        0      0        2 
   1   chr1_2680062     ASom    C    G        0      0        2 
   1   chr1_2680062     HCab    C    G        0      0        2 
   1   chr1_2680062     HPrz    C    G        0      0        2 
   1   chr1_2680062     ZBoe    C    G      0.5      1        2 
   1   chr1_2680062     ZGre    C    G        0      0        2 
   1   chr1_2680062     ZHar    C    G        0      0        2 
   1   chr1_2680062   Sample    C    G        0      0        2 
   1   chr1_2680186     AAsi    A    C        0      0        2 
   1   chr1_2680186     AKia    A    C        0      0        2 
   1   chr1_2680186     AOna    A    C        0      0        2 
   1   chr1_2680186     ASom    A    C        0      0        2 
   1   chr1_2680186     HCab    A    C        0      0        2 
   1   chr1_2680186     HPrz    A    C        0      0        2 
   1   chr1_2680186     ZBoe    A    C      0.5      1        2 
   1   chr1_2680186     ZGre    A    C        0      0        2 
   1   chr1_2680186     ZHar    A    C        0      0        2 
   1   chr1_2680186   Sample    A    C        0      0        2 
   1   chr1_2682958     AAsi    G    A        0      0        2 
   1   chr1_2682958     AKia    G    A        0      0        2 
   1   chr1_2682958     AOna    G    A        0      0        2 
   1   chr1_2682958     ASom    G    A        1      2        2 
   1   chr1_2682958     HCab    G    A        0      0        2 
   1   chr1_2682958     HPrz    G    A        0      0        2 
   1   chr1_2682958     ZBoe    G    A        0      0        2 
   1   chr1_2682958     ZGre    G    A        0      0        2 
   1   chr1_2682958     ZHar    G    A        0      0        2 
   1   chr1_2682958   Sample    G    A        0      0        2 
   1   chr1_2691178     AAsi    A    T        0      0        2 
   1   chr1_2691178     AKia    A    T        1      2        2 
   1   chr1_2691178     AOna    A    T        0      0        2 
   1   chr1_2691178     ASom    A    T        0      0        2 
   1   chr1_2691178     HCab    A    T        0      0        2 
   1   chr1_2691178     HPrz    A    T        0      0        2 
   1   chr1_2691178     ZBoe    A    T        0      0        2 
   1   chr1_2691178     ZGre    A    T        0      0        2 
   1   chr1_2691178     ZHar    A    T        0      0        2 
   1   chr1_2691178   Sample    A    T        0      0        2 
   1   chr1_2692210     AAsi    T    C        0      0        2 
   1   chr1_2692210     AKia    T    C        0      0        2 
   1   chr1_2692210     AOna    T    C        0      0        2 
   1   chr1_2692210     ASom    T    C        0      0        2 
   1   chr1_2692210     HCab    T    C        0      0        2 
   1   chr1_2692210     HPrz    T    C        0      0        2 
   1   chr1_2692210     ZBoe    T    C        0      0        2 
   1   chr1_2692210     ZGre    T    C        1      2        2 
   1   chr1_2692210     ZHar    T    C        0      0        2 
   1   chr1_2692210   Sample    T    C        0      0        2 
   1   chr1_2707177     AAsi    A    C        0      0        2 
   1   chr1_2707177     AKia    A    C        0      0        2 
   1   chr1_2707177     AOna    A    C        0      0        2 
   1   chr1_2707177     ASom    A    C        0      0        2 
   1   chr1_2707177     HCab    A    C        0      0        2 
   1   chr1_2707177     HPrz    A    C        0      0        2 
   1   chr1_2707177     ZBoe    A    C      0.5      1        2 
   1   chr1_2707177     ZGre    A    C        0      0        2 
   1   chr1_2707177     ZHar    A    C        1      2        2 
   1   chr1_2707177   Sample    A    C        0      0        2 
   1   chr1_2712310     AAsi    G    C        0      0        2 
   1   chr1_2712310     AKia    G    C        0      0        2 
   1   chr1_2712310     AOna    G    C        0      0        2 
   1   chr1_2712310     ASom    G    C        0      0        2 
   1   chr1_2712310     HCab    G    C        1      2        2 
   1   chr1_2712310     HPrz    G    C        1      2        2 
   1   chr1_2712310     ZBoe    G    C        0      0        2 
   1   chr1_2712310     ZGre    G    C        0      0        2 
   1   chr1_2712310     ZHar    G    C        0      0        2 
   1   chr1_2712310   Sample    G    C        1      2        2 
   1   chr1_2718896     AAsi    A    G        0      0        2 
   1   chr1_2718896     AKia    A    G        0      0        2 
   1   chr1_2718896     AOna    A    G      0.5      1        2 
   1   chr1_2718896     ASom    A    G        0      0        2 
   1   chr1_2718896     HCab    A    G        0      0        2 
   1   chr1_2718896     HPrz    A    G        0      0        2 
   1   chr1_2718896     ZBoe    A    G        0      0        2 
   1   chr1_2718896     ZGre    A    G        0      0        2 
   1   chr1_2718896     ZHar    A    G        0      0        2 
   1   chr1_2718896   Sample    A    G        0      0        2 
   1   chr1_2722765     AAsi    C    G        0      0        2 
   1   chr1_2722765     AKia    C    G        0      0        2 
   1   chr1_2722765     AOna    C    G        0      0        2 
   1   chr1_2722765     ASom    C    G        0      0        2 
   1   chr1_2722765     HCab    C    G        0      0        2 
   1   chr1_2722765     HPrz    C    G        0      0        2 
   1   chr1_2722765     ZBoe    C    G      0.5      1        2 
   1   chr1_2722765     ZGre    C    G        0      0        2 
   1   chr1_2722765     ZHar    C    G        0      0        2 
   1   chr1_2722765   Sample    C    G        0      0        2 
   1   chr1_2728107     AAsi    T    C        0      0        2 
   1   chr1_2728107     AKia    T    C        0      0        2 
   1   chr1_2728107     AOna    T    C        0      0        2 
   1   chr1_2728107     ASom    T    C        0      0        2 
   1   chr1_2728107     HCab    T    C        0      0        2 
   1   chr1_2728107     HPrz    T    C        0      0        2 
   1   chr1_2728107     ZBoe    T    C        1      2        2 
   1   chr1_2728107     ZGre    T    C        0      0        2 
   1   chr1_2728107     ZHar    T    C        0      0        2 
   1   chr1_2728107   Sample    T    C        0      0        2 
   1   chr1_2729123     AAsi    T    C        0      0        2 
   1   chr1_2729123     AKia    T    C        0      0        2 
   1   chr1_2729123     AOna    T    C        0      0        2 
   1   chr1_2729123     ASom    T    C        0      0        2 
   1   chr1_2729123     HCab    T    C        0      0        2 
   1   chr1_2729123     HPrz    T    C        0      0        2 
   1   chr1_2729123     ZBoe    T    C        1      2        2 
   1   chr1_2729123     ZGre    T    C        0      0        2 
   1   chr1_2729123     ZHar    T    C        0      0        2 
   1   chr1_2729123   Sample    T    C        0      0        2 
   1   chr1_2732348     AAsi    C    T        0      0        2 
   1   chr1_2732348     AKia    C    T        0      0        2 
   1   chr1_2732348     AOna    C    T        0      0        2 
   1   chr1_2732348     ASom    C    T        0      0        2 
   1   chr1_2732348     HCab    C    T        0      0        2 
   1   chr1_2732348     HPrz    C    T      0.5      1        2 
   1   chr1_2732348     ZBoe    C    T        0      0        2 
   1   chr1_2732348     ZGre    C    T        0      0        2 
   1   chr1_2732348     ZHar    C    T        0      0        2 
   1   chr1_2732348   Sample    C    T        0      0        2 
   1   chr1_2732601     AAsi    T    C        0      0        2 
   1   chr1_2732601     AKia    T    C        0      0        2 
   1   chr1_2732601     AOna    T    C        0      0        2 
   1   chr1_2732601     ASom    T    C        0      0        2 
   1   chr1_2732601     HCab    T    C        1      2        2 
   1   chr1_2732601     HPrz    T    C        1      2        2 
   1   chr1_2732601     ZBoe    T    C        0      0        2 
   1   chr1_2732601     ZGre    T    C        0      0        2 
   1   chr1_2732601     ZHar    T    C        0      0        2 
   1   chr1_2732601   Sample    T    C        1      2        2 
   1   chr1_2733082     AAsi    G    A        1      2        2 
   1   chr1_2733082     AKia    G    A        0      0        2 
   1   chr1_2733082     AOna    G    A        0      0        2 
   1   chr1_2733082     ASom    G    A        1      2        2 
   1   chr1_2733082     HCab    G    A        0      0        2 
   1   chr1_2733082     HPrz    G    A        0      0        2 
   1   chr1_2733082     ZBoe    G    A        0      0        2 
   1   chr1_2733082     ZGre    G    A        0      0        2 
   1   chr1_2733082     ZHar    G    A        0      0        2 
   1   chr1_2733082   Sample    G    A        0      0        2 
   1   chr1_2736414     AAsi    T    C        0      0        2 
   1   chr1_2736414     AKia    T    C        0      0        2 
   1   chr1_2736414     AOna    T    C      0.5      1        2 
   1   chr1_2736414     ASom    T    C        0      0        2 
   1   chr1_2736414     HCab    T    C        0      0        2 
   1   chr1_2736414     HPrz    T    C        0      0        2 
   1   chr1_2736414     ZBoe    T    C        0      0        2 
   1   chr1_2736414     ZGre    T    C        0      0        2 
   1   chr1_2736414     ZHar    T    C        0      0        2 
   1   chr1_2736414   Sample    T    C        0      0        2 
   1   chr1_2736524     AAsi    G    C        0      0        2 
   1   chr1_2736524     AKia    G    C        0      0        2 
   1   chr1_2736524     AOna    G    C        0      0        2 
   1   chr1_2736524     ASom    G    C        0      0        2 
   1   chr1_2736524     HCab    G    C        1      2        2 
   1   chr1_2736524     HPrz    G    C        1      2        2 
   1   chr1_2736524     ZBoe    G    C        0      0        2 
   1   chr1_2736524     ZGre    G    C        0      0        2 
   1   chr1_2736524     ZHar    G    C        0      0        2 
   1   chr1_2736524   Sample    G    C        1      2        2 
   1   chr1_2736786     AAsi    T    G        0      0        2 
   1   chr1_2736786     AKia    T    G        0      0        2 
   1   chr1_2736786     AOna    T    G        0      0        2 
   1   chr1_2736786     ASom    T    G        1      2        2 
   1   chr1_2736786     HCab    T    G        0      0        2 
   1   chr1_2736786     HPrz    T    G        0      0        2 
   1   chr1_2736786     ZBoe    T    G        0      0        2 
   1   chr1_2736786     ZGre    T    G        0      0        2 
   1   chr1_2736786     ZHar    T    G        0      0        2 
   1   chr1_2736786   Sample    T    G        0      0        2 
   1   chr1_2737181     AAsi    A    G        0      0        2 
   1   chr1_2737181     AKia    A    G        0      0        2 
   1   chr1_2737181     AOna    A    G        0      0        2 
   1   chr1_2737181     ASom    A    G        0      0        2 
   1   chr1_2737181     HCab    A    G        1      2        2 
   1   chr1_2737181     HPrz    A    G        1      2        2 
   1   chr1_2737181     ZBoe    A    G        0      0        2 
   1   chr1_2737181     ZGre    A    G        0      0        2 
   1   chr1_2737181     ZHar    A    G        0      0        2 
   1   chr1_2737181   Sample    A    G        1      2        2 
   1   chr1_2737848     AAsi    A    G        0      0        2 
   1   chr1_2737848     AKia    A    G        0      0        2 
   1   chr1_2737848     AOna    A    G        0      0        2 
   1   chr1_2737848     ASom    A    G        0      0        2 
   1   chr1_2737848     HCab    A    G        0      0        2 
   1   chr1_2737848     HPrz    A    G        0      0        2 
   1   chr1_2737848     ZBoe    A    G        1      2        2 
   1   chr1_2737848     ZGre    A    G        0      0        2 
   1   chr1_2737848     ZHar    A    G        0      0        2 
   1   chr1_2737848   Sample    A    G        0      0        2 
   1   chr1_2743377     AAsi    G    A        0      0        2 
   1   chr1_2743377     AKia    G    A        0      0        2 
   1   chr1_2743377     AOna    G    A        0      0        2 
   1   chr1_2743377     ASom    G    A        0      0        2 
   1   chr1_2743377     HCab    G    A        1      2        2 
   1   chr1_2743377     HPrz    G    A        1      2        2 
   1   chr1_2743377     ZBoe    G    A        0      0        2 
   1   chr1_2743377     ZGre    G    A        0      0        2 
   1   chr1_2743377     ZHar    G    A        0      0        2 
   1   chr1_2743377   Sample    G    A        1      2        2 
   1   chr1_2746737     AAsi    G    C        1      2        2 
   1   chr1_2746737     AKia    G    C        0      0        2 
   1   chr1_2746737     AOna    G    C        0      0        2 
   1   chr1_2746737     ASom    G    C        1      2        2 
   1   chr1_2746737     HCab    G    C        0      0        2 
   1   chr1_2746737     HPrz    G    C        0      0        2 
   1   chr1_2746737     ZBoe    G    C        0      0        2 
   1   chr1_2746737     ZGre    G    C        0      0        2 
   1   chr1_2746737     ZHar    G    C        0      0        2 
   1   chr1_2746737   Sample    G    C        0      0        2 
   1   chr1_2748396     AAsi    A    G        0      0        2 
   1   chr1_2748396     AKia    A    G        0      0        2 
   1   chr1_2748396     AOna    A    G        0      0        2 
   1   chr1_2748396     ASom    A    G        0      0        2 
   1   chr1_2748396     HCab    A    G        0      0        2 
   1   chr1_2748396     HPrz    A    G        0      0        2 
   1   chr1_2748396     ZBoe    A    G        0      0        2 
   1   chr1_2748396     ZGre    A    G        0      0        2 
   1   chr1_2748396     ZHar    A    G        1      2        2 
   1   chr1_2748396   Sample    A    G        0      0        2 
   1   chr1_2749171     AAsi    C    G        0      0        2 
   1   chr1_2749171     AKia    C    G      0.5      1        2 
   1   chr1_2749171     AOna    C    G        1      2        2 
   1   chr1_2749171     ASom    C    G        0      0        2 
   1   chr1_2749171     HCab    C    G        0      0        2 
   1   chr1_2749171     HPrz    C    G        0      0        2 
   1   chr1_2749171     ZBoe    C    G        0      0        2 
   1   chr1_2749171     ZGre    C    G        0      0        2 
   1   chr1_2749171     ZHar    C    G        0      0        2 
   1   chr1_2749171   Sample    C    G        0      0        2 
   1   chr1_2753013     AAsi    A    T        0      0        2 
   1   chr1_2753013     AKia    A    T        0      0        2 
   1   chr1_2753013     AOna    A    T        0      0        2 
   1   chr1_2753013     ASom    A    T        0      0        2 
   1   chr1_2753013     HCab    A    T        0      0        2 
   1   chr1_2753013     HPrz    A    T        0      0        2 
   1   chr1_2753013     ZBoe    A    T        0      0        2 
   1   chr1_2753013     ZGre    A    T        0      0        2 
   1   chr1_2753013     ZHar    A    T        1      2        2 
   1   chr1_2753013   Sample    A    T        0      0        2 
   1   chr1_2762414     AAsi    T    C        0      0        2 
   1   chr1_2762414     AKia    T    C        0      0        2 
   1   chr1_2762414     AOna    T    C        0      0        2 
   1   chr1_2762414     ASom    T    C        0      0        2 
   1   chr1_2762414     HCab    T    C        0      0        2 
   1   chr1_2762414     HPrz    T    C      0.5      1        2 
   1   chr1_2762414     ZBoe    T    C        0      0        2 
   1   chr1_2762414     ZGre    T    C        0      0        2 
   1   chr1_2762414     ZHar    T    C        0      0        2 
   1   chr1_2762414   Sample    T    C        0      0        2 
   1   chr1_2764135     AAsi    A    G        0      0        2 
   1   chr1_2764135     AKia    A    G        0      0        2 
   1   chr1_2764135     AOna    A    G        0      0        2 
   1   chr1_2764135     ASom    A    G        0      0        2 
   1   chr1_2764135     HCab    A    G        0      0        2 
   1   chr1_2764135     HPrz    A    G        0      0        2 
   1   chr1_2764135     ZBoe    A    G        0      0        2 
   1   chr1_2764135     ZGre    A    G        1      2        2 
   1   chr1_2764135     ZHar    A    G        0      0        2 
   1   chr1_2764135   Sample    A    G        0      0        2 
   1   chr1_2767033     AAsi    G    A        1      2        2 
   1   chr1_2767033     AKia    G    A        0      0        2 
   1   chr1_2767033     AOna    G    A        0      0        2 
   1   chr1_2767033     ASom    G    A        0      0        2 
   1   chr1_2767033     HCab    G    A        0      0        2 
   1   chr1_2767033     HPrz    G    A        0      0        2 
   1   chr1_2767033     ZBoe    G    A        0      0        2 
   1   chr1_2767033     ZGre    G    A        0      0        2 
   1   chr1_2767033     ZHar    G    A        0      0        2 
   1   chr1_2767033   Sample    G    A        0      0        2 
   1   chr1_2767190     AAsi    G    A        0      0        2 
   1   chr1_2767190     AKia    G    A        0      0        2 
   1   chr1_2767190     AOna    G    A        0      0        2 
   1   chr1_2767190     ASom    G    A        0      0        2 
   1   chr1_2767190     HCab    G    A        1      2        2 
   1   chr1_2767190     HPrz    G    A        1      2        2 
   1   chr1_2767190     ZBoe    G    A        0      0        2 
   1   chr1_2767190     ZGre    G    A        0      0        2 
   1   chr1_2767190     ZHar    G    A        0      0        2 
   1   chr1_2767190   Sample    G    A        1      2        2 
   1   chr1_2767719     AAsi    A    G        0      0        2 
   1   chr1_2767719     AKia    A    G      0.5      1        2 
   1   chr1_2767719     AOna    A    G      0.5      1        2 
   1   chr1_2767719     ASom    A    G        0      0        2 
   1   chr1_2767719     HCab    A    G        0      0        2 
   1   chr1_2767719     HPrz    A    G        0      0        2 
   1   chr1_2767719     ZBoe    A    G        0      0        2 
   1   chr1_2767719     ZGre    A    G        1      2        2 
   1   chr1_2767719     ZHar    A    G        0      0        2 
   1   chr1_2767719   Sample    A    G        0      0        2 
   1   chr1_2776235     AAsi    T    C        0      0        2 
   1   chr1_2776235     AKia    T    C        0      0        2 
   1   chr1_2776235     AOna    T    C        0      0        2 
   1   chr1_2776235     ASom    T    C        0      0        2 
   1   chr1_2776235     HCab    T    C      0.5      1        2 
   1   chr1_2776235     HPrz    T    C        0      0        2 
   1   chr1_2776235     ZBoe    T    C        0      0        2 
   1   chr1_2776235     ZGre    T    C        0      0        2 
   1   chr1_2776235     ZHar    T    C        0      0        2 
   1   chr1_2776235   Sample    T    C        1      2        2 
   1   chr1_2777489     AAsi    C    T        0      0        2 
   1   chr1_2777489     AKia    C    T        0      0        2 
   1   chr1_2777489     AOna    C    T        0      0        2 
   1   chr1_2777489     ASom    C    T        0      0        2 
   1   chr1_2777489     HCab    C    T        0      0        2 
   1   chr1_2777489     HPrz    C    T        0      0        2 
   1   chr1_2777489     ZBoe    C    T        0      0        2 
   1   chr1_2777489     ZGre    C    T        1      2        2 
   1   chr1_2777489     ZHar    C    T        0      0        2 
   1   chr1_2777489   Sample    C    T        0      0        2 
   1   chr1_2781103     AAsi    T    C        0      0        2 
   1   chr1_2781103     AKia    T    C      0.5      1        2 
   1   chr1_2781103     AOna    T    C      0.5      1        2 
   1   chr1_2781103     ASom    T    C        0      0        2 
   1   chr1_2781103     HCab    T    C        0      0        2 
   1   chr1_2781103     HPrz    T    C        0      0        2 
   1   chr1_2781103     ZBoe    T    C        0      0        2 
   1   chr1_2781103     ZGre    T    C        0      0        2 
   1   chr1_2781103     ZHar    T    C        0      0        2 
   1   chr1_2781103   Sample    T    C        0      0        2 
   1   chr1_2783469     AAsi    C    A        0      0        2 
   1   chr1_2783469     AKia    C    A      0.5      1        2 
   1   chr1_2783469     AOna    C    A        1      2        2 
   1   chr1_2783469     ASom    C    A        0      0        2 
   1   chr1_2783469     HCab    C    A        0      0        2 
   1   chr1_2783469     HPrz    C    A        0      0        2 
   1   chr1_2783469     ZBoe    C    A        0      0        2 
   1   chr1_2783469     ZGre    C    A        0      0        2 
   1   chr1_2783469     ZHar    C    A        0      0        2 
   1   chr1_2783469   Sample    C    A        0      0        2 
   1   chr1_2785275     AAsi    T    G      0.5      1        2 
   1   chr1_2785275     AKia    T    G        0      0        2 
   1   chr1_2785275     AOna    T    G        0      0        2 
   1   chr1_2785275     ASom    T    G        0      0        2 
   1   chr1_2785275     HCab    T    G        0      0        2 
   1   chr1_2785275     HPrz    T    G        0      0        2 
   1   chr1_2785275     ZBoe    T    G        0      0        2 
   1   chr1_2785275     ZGre    T    G        0      0        2 
   1   chr1_2785275     ZHar    T    G        0      0        2 
   1   chr1_2785275   Sample    T    G        0      0        2 
   1   chr1_2785488     AAsi    A    C        0      0        2 
   1   chr1_2785488     AKia    A    C        0      0        2 
   1   chr1_2785488     AOna    A    C        0      0        2 
   1   chr1_2785488     ASom    A    C        0      0        2 
   1   chr1_2785488     HCab    A    C        0      0        2 
   1   chr1_2785488     HPrz    A    C        0      0        2 
   1   chr1_2785488     ZBoe    A    C        0      0        2 
   1   chr1_2785488     ZGre    A    C        0      0        2 
   1   chr1_2785488     ZHar    A    C        1      2        2 
   1   chr1_2785488   Sample    A    C        0      0        2 
   1   chr1_2786015     AAsi    C    T        0      0        2 
   1   chr1_2786015     AKia    C    T        0      0        2 
   1   chr1_2786015     AOna    C    T        0      0        2 
   1   chr1_2786015     ASom    C    T        0      0        2 
   1   chr1_2786015     HCab    C    T        1      2        2 
   1   chr1_2786015     HPrz    C    T        1      2        2 
   1   chr1_2786015     ZBoe    C    T        0      0        2 
   1   chr1_2786015     ZGre    C    T        0      0        2 
   1   chr1_2786015     ZHar    C    T        0      0        2 
   1   chr1_2786015   Sample    C    T        1      2        2 
   1   chr1_2788303     AAsi    G    A        0      0        2 
   1   chr1_2788303     AKia    G    A        0      0        2 
   1   chr1_2788303     AOna    G    A        0      0        2 
   1   chr1_2788303     ASom    G    A        0      0        2 
   1   chr1_2788303     HCab    G    A        0      0        2 
   1   chr1_2788303     HPrz    G    A        0      0        2 
   1   chr1_2788303     ZBoe    G    A      0.5      1        2 
   1   chr1_2788303     ZGre    G    A        0      0        2 
   1   chr1_2788303     ZHar    G    A        0      0        2 
   1   chr1_2788303   Sample    G    A        0      0        2 
   1   chr1_2792429     AAsi    A    C        0      0        2 
   1   chr1_2792429     AKia    A    C        0      0        2 
   1   chr1_2792429     AOna    A    C        0      0        2 
   1   chr1_2792429     ASom    A    C        0      0        2 
   1   chr1_2792429     HCab    A    C        0      0        2 
   1   chr1_2792429     HPrz    A    C        0      0        2 
   1   chr1_2792429     ZBoe    A    C        0      0        2 
   1   chr1_2792429     ZGre    A    C        0      0        2 
   1   chr1_2792429     ZHar    A    C        1      2        2 
   1   chr1_2792429   Sample    A    C        0      0        2 
   1   chr1_2796444     AAsi    A    G        0      0        2 
   1   chr1_2796444     AKia    A    G        0      0        2 
   1   chr1_2796444     AOna    A    G        0      0        2 
   1   chr1_2796444     ASom    A    G        0      0        2 
   1   chr1_2796444     HCab    A    G        1      2        2 
   1   chr1_2796444     HPrz    A    G        1      2        2 
   1   chr1_2796444     ZBoe    A    G        0      0        2 
   1   chr1_2796444     ZGre    A    G        0      0        2 
   1   chr1_2796444     ZHar    A    G        0      0        2 
   1   chr1_2796444   Sample    A    G        1      2        2 
   1   chr1_2799083     AAsi    G    A        0      0        2 
   1   chr1_2799083     AKia    G    A        0      0        2 
   1   chr1_2799083     AOna    G    A        0      0        2 
   1   chr1_2799083     ASom    G    A        0      0        2 
   1   chr1_2799083     HCab    G    A        0      0        2 
   1   chr1_2799083     HPrz    G    A        0      0        2 
   1   chr1_2799083     ZBoe    G    A      0.5      1        2 
   1   chr1_2799083     ZGre    G    A        0      0        2 
   1   chr1_2799083     ZHar    G    A        0      0        2 
   1   chr1_2799083   Sample    G    A        0      0        2 
   1   chr1_2816471     AAsi    A    C        0      0        2 
   1   chr1_2816471     AKia    A    C        0      0        2 
   1   chr1_2816471     AOna    A    C      0.5      1        2 
   1   chr1_2816471     ASom    A    C        0      0        2 
   1   chr1_2816471     HCab    A    C        0      0        2 
   1   chr1_2816471     HPrz    A    C        0      0        2 
   1   chr1_2816471     ZBoe    A    C        0      0        2 
   1   chr1_2816471     ZGre    A    C        0      0        2 
   1   chr1_2816471     ZHar    A    C        0      0        2 
   1   chr1_2816471   Sample    A    C        0      0        2 
   1   chr1_2818958     AAsi    T    C        0      0        2 
   1   chr1_2818958     AKia    T    C      0.5      1        2 
   1   chr1_2818958     AOna    T    C        0      0        2 
   1   chr1_2818958     ASom    T    C        0      0        2 
   1   chr1_2818958     HCab    T    C        0      0        2 
   1   chr1_2818958     HPrz    T    C        0      0        2 
   1   chr1_2818958     ZBoe    T    C        0      0        2 
   1   chr1_2818958     ZGre    T    C        0      0        2 
   1   chr1_2818958     ZHar    T    C        0      0        2 
   1   chr1_2818958   Sample    T    C        0      0        2 
   1   chr1_2820805     AAsi    G    A        0      0        2 
   1   chr1_2820805     AKia    G    A        0      0        2 
   1   chr1_2820805     AOna    G    A        0      0        2 
   1   chr1_2820805     ASom    G    A        0      0        2 
   1   chr1_2820805     HCab    G    A        1      2        2 
   1   chr1_2820805     HPrz    G    A        1      2        2 
   1   chr1_2820805     ZBoe    G    A        0      0        2 
   1   chr1_2820805     ZGre    G    A        0      0        2 
   1   chr1_2820805     ZHar    G    A        0      0        2 
   1   chr1_2820805   Sample    G    A        1      2        2 
   1   chr1_2822994     AAsi    G    A        0      0        2 
   1   chr1_2822994     AKia    G    A        0      0        2 
   1   chr1_2822994     AOna    G    A        0      0        2 
   1   chr1_2822994     ASom    G    A        0      0        2 
   1   chr1_2822994     HCab    G    A        0      0        2 
   1   chr1_2822994     HPrz    G    A        0      0        2 
   1   chr1_2822994     ZBoe    G    A        0      0        2 
   1   chr1_2822994     ZGre    G    A        0      0        2 
   1   chr1_2822994     ZHar    G    A        1      2        2 
   1   chr1_2822994   Sample    G    A        0      0        2 
   1   chr1_2828865     AAsi    T    C        0      0        2 
   1   chr1_2828865     AKia    T    C        0      0        2 
   1   chr1_2828865     AOna    T    C        0      0        2 
   1   chr1_2828865     ASom    T    C        0      0        2 
   1   chr1_2828865     HCab    T    C        1      2        2 
   1   chr1_2828865     HPrz    T    C        1      2        2 
   1   chr1_2828865     ZBoe    T    C        0      0        2 
   1   chr1_2828865     ZGre    T    C        0      0        2 
   1   chr1_2828865     ZHar    T    C        0      0        2 
   1   chr1_2828865   Sample    T    C        1      2        2 
   1   chr1_2832044     AAsi    T    C        1      2        2 
   1   chr1_2832044     AKia    T    C        0      0        2 
   1   chr1_2832044     AOna    T    C        0      0        2 
   1   chr1_2832044     ASom    T    C        1      2        2 
   1   chr1_2832044     HCab    T    C        0      0        2 
   1   chr1_2832044     HPrz    T    C        0      0        2 
   1   chr1_2832044     ZBoe    T    C        0      0        2 
   1   chr1_2832044     ZGre    T    C        0      0        2 
   1   chr1_2832044     ZHar    T    C        0      0        2 
   1   chr1_2832044   Sample    T    C        0      0        2 
   1   chr1_2832346     AAsi    A    C        0      0        2 
   1   chr1_2832346     AKia    A    C        1      2        2 
   1   chr1_2832346     AOna    A    C      0.5      1        2 
   1   chr1_2832346     ASom    A    C        0      0        2 
   1   chr1_2832346     HCab    A    C        0      0        2 
   1   chr1_2832346     HPrz    A    C        0      0        2 
   1   chr1_2832346     ZBoe    A    C        0      0        2 
   1   chr1_2832346     ZGre    A    C        0      0        2 
   1   chr1_2832346     ZHar    A    C        0      0        2 
   1   chr1_2832346   Sample    A    C        0      0        2 
   1   chr1_2833766     AAsi    G    C        0      0        2 
   1   chr1_2833766     AKia    G    C        0      0        2 
   1   chr1_2833766     AOna    G    C        0      0        2 
   1   chr1_2833766     ASom    G    C        0      0        2 
   1   chr1_2833766     HCab    G    C        0      0        2 
   1   chr1_2833766     HPrz    G    C        0      0        2 
   1   chr1_2833766     ZBoe    G    C        0      0        2 
   1   chr1_2833766     ZGre    G    C        1      2        2 
   1   chr1_2833766     ZHar    G    C        0      0        2 
   1   chr1_2833766   Sample    G    C        0      0        2 
   1   chr1_2839609     AAsi    G    A        0      0        2 
   1   chr1_2839609     AKia    G    A        0      0        2 
   1   chr1_2839609     AOna    G    A        0      0        2 
   1   chr1_2839609     ASom    G    A        0      0        2 
   1   chr1_2839609     HCab    G    A        0      0        2 
   1   chr1_2839609     HPrz    G    A        0      0        2 
   1   chr1_2839609     ZBoe    G    A        0      0        2 
   1   chr1_2839609     ZGre    G    A        0      0        2 
   1   chr1_2839609     ZHar    G    A      0.5      1        2 
   1   chr1_2839609   Sample    G    A        0      0        2 
   1   chr1_2843557     AAsi    A    C        0      0        2 
   1   chr1_2843557     AKia    A    C        0      0        2 
   1   chr1_2843557     AOna    A    C        0      0        2 
   1   chr1_2843557     ASom    A    C        0      0        2 
   1   chr1_2843557     HCab    A    C        0      0        2 
   1   chr1_2843557     HPrz    A    C      0.5      1        2 
   1   chr1_2843557     ZBoe    A    C        0      0        2 
   1   chr1_2843557     ZGre    A    C        0      0        2 
   1   chr1_2843557     ZHar    A    C        0      0        2 
   1   chr1_2843557   Sample    A    C        0      0        2 
   1   chr1_2843770     AAsi    A    G        1      2        2 
   1   chr1_2843770     AKia    A    G        1      2        2 
   1   chr1_2843770     AOna    A    G      0.5      1        2 
   1   chr1_2843770     ASom    A    G        1      2        2 
   1   chr1_2843770     HCab    A    G        0      0        2 
   1   chr1_2843770     HPrz    A    G        0      0        2 
   1   chr1_2843770     ZBoe    A    G        0      0        2 
   1   chr1_2843770     ZGre    A    G        1      2        2 
   1   chr1_2843770     ZHar    A    G        0      0        2 
   1   chr1_2843770   Sample    A    G        0      0        2 
   1   chr1_2848917     AAsi    T    C        1      2        2 
   1   chr1_2848917     AKia    T    C        0      0        2 
   1   chr1_2848917     AOna    T    C        0      0        2 
   1   chr1_2848917     ASom    T    C        0      0        2 
   1   chr1_2848917     HCab    T    C        0      0        2 
   1   chr1_2848917     HPrz    T    C        0      0        2 
   1   chr1_2848917     ZBoe    T    C        0      0        2 
   1   chr1_2848917     ZGre    T    C        0      0        2 
   1   chr1_2848917     ZHar    T    C        0      0        2 
   1   chr1_2848917   Sample    T    C        1      2        2 
   1   chr1_2860716     AAsi    A    G        0      0        2 
   1   chr1_2860716     AKia    A    G        0      0        2 
   1   chr1_2860716     AOna    A    G        0      0        2 
   1   chr1_2860716     ASom    A    G        1      2        2 
   1   chr1_2860716     HCab    A    G        0      0        2 
   1   chr1_2860716     HPrz    A    G        0      0        2 
   1   chr1_2860716     ZBoe    A    G        0      0        2 
   1   chr1_2860716     ZGre    A    G        0      0        2 
   1   chr1_2860716     ZHar    A    G        0      0        2 
   1   chr1_2860716   Sample    A    G        0      0        2 
   1   chr1_2860800     AAsi    A    C        0      0        2 
   1   chr1_2860800     AKia    A    C        0      0        2 
   1   chr1_2860800     AOna    A    C        0      0        2 
   1   chr1_2860800     ASom    A    C        0      0        2 
   1   chr1_2860800     HCab    A    C        0      0        2 
   1   chr1_2860800     HPrz    A    C        0      0        2 
   1   chr1_2860800     ZBoe    A    C        0      0        2 
   1   chr1_2860800     ZGre    A    C        0      0        2 
   1   chr1_2860800     ZHar    A    C      0.5      1        2 
   1   chr1_2860800   Sample    A    C        0      0        2 
   1   chr1_2863362     AAsi    T    C        0      0        2 
   1   chr1_2863362     AKia    T    C        0      0        2 
   1   chr1_2863362     AOna    T    C        0      0        2 
   1   chr1_2863362     ASom    T    C        0      0        2 
   1   chr1_2863362     HCab    T    C        1      2        2 
   1   chr1_2863362     HPrz    T    C        1      2        2 
   1   chr1_2863362     ZBoe    T    C        0      0        2 
   1   chr1_2863362     ZGre    T    C        0      0        2 
   1   chr1_2863362     ZHar    T    C        0      0        2 
   1   chr1_2863362   Sample    T    C        1      2        2 
   1   chr1_2869656     AAsi    C    A        0      0        2 
   1   chr1_2869656     AKia    C    A        0      0        2 
   1   chr1_2869656     AOna    C    A        0      0        2 
   1   chr1_2869656     ASom    C    A        0      0        2 
   1   chr1_2869656     HCab    C    A        1      2        2 
   1   chr1_2869656     HPrz    C    A        1      2        2 
   1   chr1_2869656     ZBoe    C    A        0      0        2 
   1   chr1_2869656     ZGre    C    A        0      0        2 
   1   chr1_2869656     ZHar    C    A        0      0        2 
   1   chr1_2869656   Sample    C    A        1      2        2 
   1   chr1_2869912     AAsi    T    C        0      0        2 
   1   chr1_2869912     AKia    T    C        0      0        2 
   1   chr1_2869912     AOna    T    C        0      0        2 
   1   chr1_2869912     ASom    T    C        0      0        2 
   1   chr1_2869912     HCab    T    C        1      2        2 
   1   chr1_2869912     HPrz    T    C        1      2        2 
   1   chr1_2869912     ZBoe    T    C        0      0        2 
   1   chr1_2869912     ZGre    T    C        0      0        2 
   1   chr1_2869912     ZHar    T    C        0      0        2 
   1   chr1_2869912   Sample    T    C        1      2        2 
   1   chr1_2870788     AAsi    T    C        0      0        2 
   1   chr1_2870788     AKia    T    C        0      0        2 
   1   chr1_2870788     AOna    T    C        0      0        2 
   1   chr1_2870788     ASom    T    C        1      2        2 
   1   chr1_2870788     HCab    T    C        0      0        2 
   1   chr1_2870788     HPrz    T    C        0      0        2 
   1   chr1_2870788     ZBoe    T    C        0      0        2 
   1   chr1_2870788     ZGre    T    C        0      0        2 
   1   chr1_2870788     ZHar    T    C        0      0        2 
   1   chr1_2870788   Sample    T    C        0      0        2 
   1   chr1_2873308     AAsi    A    G        0      0        2 
   1   chr1_2873308     AKia    A    G        0      0        2 
   1   chr1_2873308     AOna    A    G      0.5      1        2 
   1   chr1_2873308     ASom    A    G        0      0        2 
   1   chr1_2873308     HCab    A    G        0      0        2 
   1   chr1_2873308     HPrz    A    G        0      0        2 
   1   chr1_2873308     ZBoe    A    G        0      0        2 
   1   chr1_2873308     ZGre    A    G        0      0        2 
   1   chr1_2873308     ZHar    A    G        0      0        2 
   1   chr1_2873308   Sample    A    G        0      0        2 
   1   chr1_2874749     AAsi    A    G        0      0        2 
   1   chr1_2874749     AKia    A    G        0      0        2 
   1   chr1_2874749     AOna    A    G        0      0        2 
   1   chr1_2874749     ASom    A    G        0      0        2 
   1   chr1_2874749     HCab    A    G        0      0        2 
   1   chr1_2874749     HPrz    A    G        0      0        2 
   1   chr1_2874749     ZBoe    A    G        1      2        2 
   1   chr1_2874749     ZGre    A    G        0      0        2 
   1   chr1_2874749     ZHar    A    G        0      0        2 
   1   chr1_2874749   Sample    A    G        0      0        2 
   1   chr1_2877464     AAsi    T    A        0      0        2 
   1   chr1_2877464     AKia    T    A        0      0        2 
   1   chr1_2877464     AOna    T    A        0      0        2 
   1   chr1_2877464     ASom    T    A        0      0        2 
   1   chr1_2877464     HCab    T    A        1      2        2 
   1   chr1_2877464     HPrz    T    A        1      2        2 
   1   chr1_2877464     ZBoe    T    A        0      0        2 
   1   chr1_2877464     ZGre    T    A        0      0        2 
   1   chr1_2877464     ZHar    T    A        0      0        2 
   1   chr1_2877464   Sample    T    A        1      2        2 
   1   chr1_2881220     AAsi    C    A        0      0        2 
   1   chr1_2881220     AKia    C    A        0      0        2 
   1   chr1_2881220     AOna    C    A        0      0        2 
   1   chr1_2881220     ASom    C    A        0      0        2 
   1   chr1_2881220     HCab    C    A        0      0        2 
   1   chr1_2881220     HPrz    C    A        0      0        2 
   1   chr1_2881220     ZBoe    C    A        0      0        2 
   1   chr1_2881220     ZGre    C    A        0      0        2 
   1   chr1_2881220     ZHar    C    A        1      2        2 
   1   chr1_2881220   Sample    C    A        0      0        2 
   1   chr1_2881548     AAsi    T    C        0      0        2 
   1   chr1_2881548     AKia    T    C        0      0        2 
   1   chr1_2881548     AOna    T    C      0.5      1        2 
   1   chr1_2881548     ASom    T    C        0      0        2 
   1   chr1_2881548     HCab    T    C        0      0        2 
   1   chr1_2881548     HPrz    T    C        0      0        2 
   1   chr1_2881548     ZBoe    T    C        0      0        2 
   1   chr1_2881548     ZGre    T    C        0      0        2 
   1   chr1_2881548     ZHar    T    C        0      0        2 
   1   chr1_2881548   Sample    T    C        0      0        2 
   1   chr1_2882084     AAsi    G    C        0      0        2 
   1   chr1_2882084     AKia    G    C        0      0        2 
   1   chr1_2882084     AOna    G    C        0      0        2 
   1   chr1_2882084     ASom    G    C        0      0        2 
   1   chr1_2882084     HCab    G    C        0      0        2 
   1   chr1_2882084     HPrz    G    C        0      0        2 
   1   chr1_2882084     ZBoe    G    C        0      0        2 
   1   chr1_2882084     ZGre    G    C        0      0        2 
   1   chr1_2882084     ZHar    G    C        1      2        2 
   1   chr1_2882084   Sample    G    C        0      0        2 
   1   chr1_2883450     AAsi    G    A        0      0        2 
   1   chr1_2883450     AKia    G    A        0      0        2 
   1   chr1_2883450     AOna    G    A        0      0        2 
   1   chr1_2883450     ASom    G    A        1      2        2 
   1   chr1_2883450     HCab    G    A        0      0        2 
   1   chr1_2883450     HPrz    G    A        0      0        2 
   1   chr1_2883450     ZBoe    G    A        0      0        2 
   1   chr1_2883450     ZGre    G    A        0      0        2 
   1   chr1_2883450     ZHar    G    A        0      0        2 
   1   chr1_2883450   Sample    G    A        0      0        2 
   1   chr1_2884322     AAsi    T    C      0.5      1        2 
   1   chr1_2884322     AKia    T    C        0      0        2 
   1   chr1_2884322     AOna    T    C        0      0        2 
   1   chr1_2884322     ASom    T    C        0      0        2 
   1   chr1_2884322     HCab    T    C        0      0        2 
   1   chr1_2884322     HPrz    T    C        0      0        2 
   1   chr1_2884322     ZBoe    T    C        0      0        2 
   1   chr1_2884322     ZGre    T    C        0      0        2 
   1   chr1_2884322     ZHar    T    C        0      0        2 
   1   chr1_2884322   Sample    T    C        0      0        2 
   1   chr1_2885367     AAsi    C    T      0.5      1        2 
   1   chr1_2885367     AKia    C    T        0      0        2 
   1   chr1_2885367     AOna    C    T        0      0        2 
   1   chr1_2885367     ASom    C    T        0      0        2 
   1   chr1_2885367     HCab    C    T        0      0        2 
   1   chr1_2885367     HPrz    C    T        0      0        2 
   1   chr1_2885367     ZBoe    C    T        0      0        2 
   1   chr1_2885367     ZGre    C    T        0      0        2 
   1   chr1_2885367     ZHar    C    T        0      0        2 
   1   chr1_2885367   Sample    C    T        0      0        2 
   1   chr1_2885401     AAsi    A    G        0      0        2 
   1   chr1_2885401     AKia    A    G        0      0        2 
   1   chr1_2885401     AOna    A    G        0      0        2 
   1   chr1_2885401     ASom    A    G        0      0        2 
   1   chr1_2885401     HCab    A    G        0      0        2 
   1   chr1_2885401     HPrz    A    G        0      0        2 
   1   chr1_2885401     ZBoe    A    G      0.5      1        2 
   1   chr1_2885401     ZGre    A    G        0      0        2 
   1   chr1_2885401     ZHar    A    G        0      0        2 
   1   chr1_2885401   Sample    A    G        0      0        2 
   1   chr1_2887626     AAsi    C    G        0      0        2 
   1   chr1_2887626     AKia    C    G        0      0        2 
   1   chr1_2887626     AOna    C    G        0      0        2 
   1   chr1_2887626     ASom    C    G        0      0        2 
   1   chr1_2887626     HCab    C    G        0      0        2 
   1   chr1_2887626     HPrz    C    G        0      0        2 
   1   chr1_2887626     ZBoe    C    G      0.5      1        2 
   1   chr1_2887626     ZGre    C    G        0      0        2 
   1   chr1_2887626     ZHar    C    G        0      0        2 
   1   chr1_2887626   Sample    C    G        0      0        2 
   1   chr1_2888470     AAsi    G    C        0      0        2 
   1   chr1_2888470     AKia    G    C        0      0        2 
   1   chr1_2888470     AOna    G    C        0      0        2 
   1   chr1_2888470     ASom    G    C        0      0        2 
   1   chr1_2888470     HCab    G    C        0      0        2 
   1   chr1_2888470     HPrz    G    C        0      0        2 
   1   chr1_2888470     ZBoe    G    C        0      0        2 
   1   chr1_2888470     ZGre    G    C        0      0        2 
   1   chr1_2888470     ZHar    G    C        1      2        2 
   1   chr1_2888470   Sample    G    C        0      0        2 
   1   chr1_2890450     AAsi    C    T        0      0        2 
   1   chr1_2890450     AKia    C    T        0      0        2 
   1   chr1_2890450     AOna    C    T        0      0        2 
   1   chr1_2890450     ASom    C    T        0      0        2 
   1   chr1_2890450     HCab    C    T        1      2        2 
   1   chr1_2890450     HPrz    C    T        1      2        2 
   1   chr1_2890450     ZBoe    C    T        0      0        2 
   1   chr1_2890450     ZGre    C    T        0      0        2 
   1   chr1_2890450     ZHar    C    T        0      0        2 
   1   chr1_2890450   Sample    C    T        1      2        2 
   1   chr1_2890527     AAsi    G    A      0.5      1        2 
   1   chr1_2890527     AKia    G    A        0      0        2 
   1   chr1_2890527     AOna    G    A      0.5      1        2 
   1   chr1_2890527     ASom    G    A        0      0        2 
   1   chr1_2890527     HCab    G    A        0      0        2 
   1   chr1_2890527     HPrz    G    A        0      0        2 
   1   chr1_2890527     ZBoe    G    A        0      0        2 
   1   chr1_2890527     ZGre    G    A        0      0        2 
   1   chr1_2890527     ZHar    G    A        0      0        2 
   1   chr1_2890527   Sample    G    A        0      0        2 
   1   chr1_2899632     AAsi    A    C        0      0        2 
   1   chr1_2899632     AKia    A    C      0.5      1        2 
   1   chr1_2899632     AOna    A    C        0      0        2 
   1   chr1_2899632     ASom    A    C        0      0        2 
   1   chr1_2899632     HCab    A    C        0      0        2 
   1   chr1_2899632     HPrz    A    C        0      0        2 
   1   chr1_2899632     ZBoe    A    C        0      0        2 
   1   chr1_2899632     ZGre    A    C        0      0        2 
   1   chr1_2899632     ZHar    A    C        0      0        2 
   1   chr1_2899632   Sample    A    C        0      0        2 
   1   chr1_2904526     AAsi    C    A        0      0        2 
   1   chr1_2904526     AKia    C    A        0      0        2 
   1   chr1_2904526     AOna    C    A        0      0        2 
   1   chr1_2904526     ASom    C    A        0      0        2 
   1   chr1_2904526     HCab    C    A        0      0        2 
   1   chr1_2904526     HPrz    C    A        0      0        2 
   1   chr1_2904526     ZBoe    C    A        0      0        2 
   1   chr1_2904526     ZGre    C    A        1      2        2 
   1   chr1_2904526     ZHar    C    A        0      0        2 
   1   chr1_2904526   Sample    C    A        0      0        2 
   1   chr1_2906719     AAsi    A    C        0      0        2 
   1   chr1_2906719     AKia    A    C        0      0        2 
   1   chr1_2906719     AOna    A    C        0      0        2 
   1   chr1_2906719     ASom    A    C        0      0        2 
   1   chr1_2906719     HCab    A    C        1      2        2 
   1   chr1_2906719     HPrz    A    C        1      2        2 
   1   chr1_2906719     ZBoe    A    C        0      0        2 
   1   chr1_2906719     ZGre    A    C        0      0        2 
   1   chr1_2906719     ZHar    A    C        0      0        2 
   1   chr1_2906719   Sample    A    C        1      2        2 
   1   chr1_2906872     AAsi    C    T        0      0        2 
   1   chr1_2906872     AKia    C    T        0      0        2 
   1   chr1_2906872     AOna    C    T        0      0        2 
   1   chr1_2906872     ASom    C    T        0      0        2 
   1   chr1_2906872     HCab    C    T        1      2        2 
   1   chr1_2906872     HPrz    C    T        1      2        2 
   1   chr1_2906872     ZBoe    C    T        0      0        2 
   1   chr1_2906872     ZGre    C    T        0      0        2 
   1   chr1_2906872     ZHar    C    T        0      0        2 
   1   chr1_2906872   Sample    C    T        1      2        2 
   1   chr1_2907953     AAsi    C    T        0      0        2 
   1   chr1_2907953     AKia    C    T        0      0        2 
   1   chr1_2907953     AOna    C    T        0      0        2 
   1   chr1_2907953     ASom    C    T        0      0        2 
   1   chr1_2907953     HCab    C    T        1      2        2 
   1   chr1_2907953     HPrz    C    T        1      2        2 
   1   chr1_2907953     ZBoe    C    T        0      0        2 
   1   chr1_2907953     ZGre    C    T        0      0        2 
   1   chr1_2907953     ZHar    C    T        0      0        2 
   1   chr1_2907953   Sample    C    T        1      2        2 
   1   chr1_2911228     AAsi    C    T        0      0        2 
   1   chr1_2911228     AKia    C    T        0      0        2 
   1   chr1_2911228     AOna    C    T        0      0        2 
   1   chr1_2911228     ASom    C    T        0      0        2 
   1   chr1_2911228     HCab    C    T        1      2        2 
   1   chr1_2911228     HPrz    C    T        1      2        2 
   1   chr1_2911228     ZBoe    C    T        0      0        2 
   1   chr1_2911228     ZGre    C    T        0      0        2 
   1   chr1_2911228     ZHar    C    T        0      0        2 
   1   chr1_2911228   Sample    C    T        1      2        2 
   1   chr1_2915198     AAsi    A    C        0      0        2 
   1   chr1_2915198     AKia    A    C        0      0        2 
   1   chr1_2915198     AOna    A    C      0.5      1        2 
   1   chr1_2915198     ASom    A    C        0      0        2 
   1   chr1_2915198     HCab    A    C        0      0        2 
   1   chr1_2915198     HPrz    A    C        0      0        2 
   1   chr1_2915198     ZBoe    A    C        0      0        2 
   1   chr1_2915198     ZGre    A    C        0      0        2 
   1   chr1_2915198     ZHar    A    C        0      0        2 
   1   chr1_2915198   Sample    A    C        0      0        2 
   1   chr1_2919216     AAsi    C    T        0      0        2 
   1   chr1_2919216     AKia    C    T        0      0        2 
   1   chr1_2919216     AOna    C    T      0.5      1        2 
   1   chr1_2919216     ASom    C    T        0      0        2 
   1   chr1_2919216     HCab    C    T        0      0        2 
   1   chr1_2919216     HPrz    C    T        0      0        2 
   1   chr1_2919216     ZBoe    C    T        0      0        2 
   1   chr1_2919216     ZGre    C    T        0      0        2 
   1   chr1_2919216     ZHar    C    T        0      0        2 
   1   chr1_2919216   Sample    C    T        0      0        2 
   1   chr1_2919901     AAsi    G    A        0      0        2 
   1   chr1_2919901     AKia    G    A        0      0        2 
   1   chr1_2919901     AOna    G    A        0      0        2 
   1   chr1_2919901     ASom    G    A        0      0        2 
   1   chr1_2919901     HCab    G    A        0      0        2 
   1   chr1_2919901     HPrz    G    A        0      0        2 
   1   chr1_2919901     ZBoe    G    A        0      0        2 
   1   chr1_2919901     ZGre    G    A        1      2        2 
   1   chr1_2919901     ZHar    G    A        0      0        2 
   1   chr1_2919901   Sample    G    A        0      0        2 
   1   chr1_2920069     AAsi    A    T        0      0        2 
   1   chr1_2920069     AKia    A    T        0      0        2 
   1   chr1_2920069     AOna    A    T        0      0        2 
   1   chr1_2920069     ASom    A    T        0      0        2 
   1   chr1_2920069     HCab    A    T        1      2        2 
   1   chr1_2920069     HPrz    A    T        1      2        2 
   1   chr1_2920069     ZBoe    A    T        0      0        2 
   1   chr1_2920069     ZGre    A    T        0      0        2 
   1   chr1_2920069     ZHar    A    T        0      0        2 
   1   chr1_2920069   Sample    A    T        1      2        2 
   1   chr1_2920461     AAsi    G    A        0      0        2 
   1   chr1_2920461     AKia    G    A        0      0        2 
   1   chr1_2920461     AOna    G    A        0      0        2 
   1   chr1_2920461     ASom    G    A        0      0        2 
   1   chr1_2920461     HCab    G    A        0      0        2 
   1   chr1_2920461     HPrz    G    A        0      0        2 
   1   chr1_2920461     ZBoe    G    A      0.5      1        2 
   1   chr1_2920461     ZGre    G    A        0      0        2 
   1   chr1_2920461     ZHar    G    A        0      0        2 
   1   chr1_2920461   Sample    G    A        0      0        2 
   1   chr1_2931053     AAsi    T    C        0      0        2 
   1   chr1_2931053     AKia    T    C        0      0        2 
   1   chr1_2931053     AOna    T    C      0.5      1        2 
   1   chr1_2931053     ASom    T    C        0      0        2 
   1   chr1_2931053     HCab    T    C        0      0        2 
   1   chr1_2931053     HPrz    T    C        0      0        2 
   1   chr1_2931053     ZBoe    T    C        0      0        2 
   1   chr1_2931053     ZGre    T    C        0      0        2 
   1   chr1_2931053     ZHar    T    C        0      0        2 
   1   chr1_2931053   Sample    T    C        0      0        2 
   1   chr1_2931254     AAsi    A    G        0      0        2 
   1   chr1_2931254     AKia    A    G        0      0        2 
   1   chr1_2931254     AOna    A    G        0      0        2 
   1   chr1_2931254     ASom    A    G        0      0        2 
   1   chr1_2931254     HCab    A    G        1      2        2 
   1   chr1_2931254     HPrz    A    G        1      2        2 
   1   chr1_2931254     ZBoe    A    G        0      0        2 
   1   chr1_2931254     ZGre    A    G        0      0        2 
   1   chr1_2931254     ZHar    A    G        0      0        2 
   1   chr1_2931254   Sample    A    G        1      2        2 
   1   chr1_2932566     AAsi    T    C        0      0        2 
   1   chr1_2932566     AKia    T    C        0      0        2 
   1   chr1_2932566     AOna    T    C        0      0        2 
   1   chr1_2932566     ASom    T    C        0      0        2 
   1   chr1_2932566     HCab    T    C        1      2        2 
   1   chr1_2932566     HPrz    T    C        1      2        2 
   1   chr1_2932566     ZBoe    T    C        0      0        2 
   1   chr1_2932566     ZGre    T    C        0      0        2 
   1   chr1_2932566     ZHar    T    C        0      0        2 
   1   chr1_2932566   Sample    T    C        1      2        2 
   1   chr1_2935322     AAsi    C    T        0      0        2 
   1   chr1_2935322     AKia    C    T        0      0        2 
   1   chr1_2935322     AOna    C    T        0      0        2 
   1   chr1_2935322     ASom    C    T        0      0        2 
   1   chr1_2935322     HCab    C    T        1      2        2 
   1   chr1_2935322     HPrz    C    T        1      2        2 
   1   chr1_2935322     ZBoe    C    T        0      0        2 
   1   chr1_2935322     ZGre    C    T        0      0        2 
   1   chr1_2935322     ZHar    C    T        0      0        2 
   1   chr1_2935322   Sample    C    T        1      2        2 
   1   chr1_2936339     AAsi    A    G        0      0        2 
   1   chr1_2936339     AKia    A    G        0      0        2 
   1   chr1_2936339     AOna    A    G      0.5      1        2 
   1   chr1_2936339     ASom    A    G        0      0        2 
   1   chr1_2936339     HCab    A    G        0      0        2 
   1   chr1_2936339     HPrz    A    G        0      0        2 
   1   chr1_2936339     ZBoe    A    G        0      0        2 
   1   chr1_2936339     ZGre    A    G        0      0        2 
   1   chr1_2936339     ZHar    A    G        0      0        2 
   1   chr1_2936339   Sample    A    G        0      0        2 
   1   chr1_2937093     AAsi    T    C        0      0        2 
   1   chr1_2937093     AKia    T    C        0      0        2 
   1   chr1_2937093     AOna    T    C      0.5      1        2 
   1   chr1_2937093     ASom    T    C        0      0        2 
   1   chr1_2937093     HCab    T    C        0      0        2 
   1   chr1_2937093     HPrz    T    C        0      0        2 
   1   chr1_2937093     ZBoe    T    C        0      0        2 
   1   chr1_2937093     ZGre    T    C        0      0        2 
   1   chr1_2937093     ZHar    T    C        0      0        2 
   1   chr1_2937093   Sample    T    C        0      0        2 
   1   chr1_2937651     AAsi    C    T        0      0        2 
   1   chr1_2937651     AKia    C    T        0      0        2 
   1   chr1_2937651     AOna    C    T        0      0        2 
   1   chr1_2937651     ASom    C    T        0      0        2 
   1   chr1_2937651     HCab    C    T        1      2        2 
   1   chr1_2937651     HPrz    C    T        1      2        2 
   1   chr1_2937651     ZBoe    C    T        0      0        2 
   1   chr1_2937651     ZGre    C    T        0      0        2 
   1   chr1_2937651     ZHar    C    T        0      0        2 
   1   chr1_2937651   Sample    C    T        1      2        2 
   1   chr1_2940629     AAsi    C    T        0      0        2 
   1   chr1_2940629     AKia    C    T        0      0        2 
   1   chr1_2940629     AOna    C    T        0      0        2 
   1   chr1_2940629     ASom    C    T        0      0        2 
   1   chr1_2940629     HCab    C    T        0      0        2 
   1   chr1_2940629     HPrz    C    T        0      0        2 
   1   chr1_2940629     ZBoe    C    T        0      0        2 
   1   chr1_2940629     ZGre    C    T        0      0        2 
   1   chr1_2940629     ZHar    C    T        1      2        2 
   1   chr1_2940629   Sample    C    T        0      0        2 
   1   chr1_2940803     AAsi    T    C        0      0        2 
   1   chr1_2940803     AKia    T    C        0      0        2 
   1   chr1_2940803     AOna    T    C        0      0        2 
   1   chr1_2940803     ASom    T    C        0      0        2 
   1   chr1_2940803     HCab    T    C        0      0        2 
   1   chr1_2940803     HPrz    T    C      0.5      1        2 
   1   chr1_2940803     ZBoe    T    C        0      0        2 
   1   chr1_2940803     ZGre    T    C        0      0        2 
   1   chr1_2940803     ZHar    T    C        0      0        2 
   1   chr1_2940803   Sample    T    C        0      0        2 
   1   chr1_2943737     AAsi    G    C        0      0        2 
   1   chr1_2943737     AKia    G    C        0      0        2 
   1   chr1_2943737     AOna    G    C        0      0        2 
   1   chr1_2943737     ASom    G    C        0      0        2 
   1   chr1_2943737     HCab    G    C        1      2        2 
   1   chr1_2943737     HPrz    G    C        1      2        2 
   1   chr1_2943737     ZBoe    G    C        0      0        2 
   1   chr1_2943737     ZGre    G    C        0      0        2 
   1   chr1_2943737     ZHar    G    C        0      0        2 
   1   chr1_2943737   Sample    G    C        1      2        2 
   1   chr1_2945278     AAsi    T    C        0      0        2 
   1   chr1_2945278     AKia    T    C        0      0        2 
   1   chr1_2945278     AOna    T    C        0      0        2 
   1   chr1_2945278     ASom    T    C        0      0        2 
   1   chr1_2945278     HCab    T    C        1      2        2 
   1   chr1_2945278     HPrz    T    C        1      2        2 
   1   chr1_2945278     ZBoe    T    C        0      0        2 
   1   chr1_2945278     ZGre    T    C        0      0        2 
   1   chr1_2945278     ZHar    T    C        0      0        2 
   1   chr1_2945278   Sample    T    C        1      2        2 
   1   chr1_2948507     AAsi    T    C        0      0        2 
   1   chr1_2948507     AKia    T    C        0      0        2 
   1   chr1_2948507     AOna    T    C      0.5      1        2 
   1   chr1_2948507     ASom    T    C        0      0        2 
   1   chr1_2948507     HCab    T    C        0      0        2 
   1   chr1_2948507     HPrz    T    C        0      0        2 
   1   chr1_2948507     ZBoe    T    C        0      0        2 
   1   chr1_2948507     ZGre    T    C        0      0        2 
   1   chr1_2948507     ZHar    T    C        0      0        2 
   1   chr1_2948507   Sample    T    C        0      0        2 
   1   chr1_2953743     AAsi    A    G        0      0        2 
   1   chr1_2953743     AKia    A    G        0      0        2 
   1   chr1_2953743     AOna    A    G        0      0        2 
   1   chr1_2953743     ASom    A    G        0      0        2 
   1   chr1_2953743     HCab    A    G        1      2        2 
   1   chr1_2953743     HPrz    A    G        1      2        2 
   1   chr1_2953743     ZBoe    A    G        0      0        2 
   1   chr1_2953743     ZGre    A    G        0      0        2 
   1   chr1_2953743     ZHar    A    G        0      0        2 
   1   chr1_2953743   Sample    A    G        1      2        2 
   1   chr1_2955714     AAsi    A    G        0      0        2 
   1   chr1_2955714     AKia    A    G        0      0        2 
   1   chr1_2955714     AOna    A    G        0      0        2 
   1   chr1_2955714     ASom    A    G        0      0        2 
   1   chr1_2955714     HCab    A    G        0      0        2 
   1   chr1_2955714     HPrz    A    G        0      0        2 
   1   chr1_2955714     ZBoe    A    G        0      0        2 
   1   chr1_2955714     ZGre    A    G        0      0        2 
   1   chr1_2955714     ZHar    A    G        1      2        2 
   1   chr1_2955714   Sample    A    G        0      0        2 
   1   chr1_2956385     AAsi    A    G        0      0        2 
   1   chr1_2956385     AKia    A    G        0      0        2 
   1   chr1_2956385     AOna    A    G        0      0        2 
   1   chr1_2956385     ASom    A    G        0      0        2 
   1   chr1_2956385     HCab    A    G        1      2        2 
   1   chr1_2956385     HPrz    A    G        1      2        2 
   1   chr1_2956385     ZBoe    A    G        0      0        2 
   1   chr1_2956385     ZGre    A    G        0      0        2 
   1   chr1_2956385     ZHar    A    G        0      0        2 
   1   chr1_2956385   Sample    A    G        1      2        2 
   1   chr1_2956523     AAsi    T    G        0      0        2 
   1   chr1_2956523     AKia    T    G      0.5      1        2 
   1   chr1_2956523     AOna    T    G        0      0        2 
   1   chr1_2956523     ASom    T    G        0      0        2 
   1   chr1_2956523     HCab    T    G        0      0        2 
   1   chr1_2956523     HPrz    T    G        0      0        2 
   1   chr1_2956523     ZBoe    T    G        0      0        2 
   1   chr1_2956523     ZGre    T    G        0      0        2 
   1   chr1_2956523     ZHar    T    G        0      0        2 
   1   chr1_2956523   Sample    T    G        0      0        2 
   1   chr1_2957529     AAsi    A    G        0      0        2 
   1   chr1_2957529     AKia    A    G        0      0        2 
   1   chr1_2957529     AOna    A    G        0      0        2 
   1   chr1_2957529     ASom    A    G        0      0        2 
   1   chr1_2957529     HCab    A    G        0      0        2 
   1   chr1_2957529     HPrz    A    G        0      0        2 
   1   chr1_2957529     ZBoe    A    G      0.5      1        2 
   1   chr1_2957529     ZGre    A    G        0      0        2 
   1   chr1_2957529     ZHar    A    G        0      0        2 
   1   chr1_2957529   Sample    A    G        0      0        2 
   1   chr1_2959469     AAsi    C    T        0      0        2 
   1   chr1_2959469     AKia    C    T        0      0        2 
   1   chr1_2959469     AOna    C    T        0      0        2 
   1   chr1_2959469     ASom    C    T        0      0        2 
   1   chr1_2959469     HCab    C    T        1      2        2 
   1   chr1_2959469     HPrz    C    T        1      2        2 
   1   chr1_2959469     ZBoe    C    T        0      0        2 
   1   chr1_2959469     ZGre    C    T        0      0        2 
   1   chr1_2959469     ZHar    C    T        0      0        2 
   1   chr1_2959469   Sample    C    T        1      2        2 
   1   chr1_2962537     AAsi    G    C        0      0        2 
   1   chr1_2962537     AKia    G    C        0      0        2 
   1   chr1_2962537     AOna    G    C        0      0        2 
   1   chr1_2962537     ASom    G    C        0      0        2 
   1   chr1_2962537     HCab    G    C        1      2        2 
   1   chr1_2962537     HPrz    G    C        1      2        2 
   1   chr1_2962537     ZBoe    G    C        0      0        2 
   1   chr1_2962537     ZGre    G    C        0      0        2 
   1   chr1_2962537     ZHar    G    C        0      0        2 
   1   chr1_2962537   Sample    G    C        1      2        2 
   1   chr1_2962915     AAsi    C    A        0      0        2 
   1   chr1_2962915     AKia    C    A        0      0        2 
   1   chr1_2962915     AOna    C    A      0.5      1        2 
   1   chr1_2962915     ASom    C    A        0      0        2 
   1   chr1_2962915     HCab    C    A        0      0        2 
   1   chr1_2962915     HPrz    C    A        0      0        2 
   1   chr1_2962915     ZBoe    C    A        0      0        2 
   1   chr1_2962915     ZGre    C    A        0      0        2 
   1   chr1_2962915     ZHar    C    A        0      0        2 
   1   chr1_2962915   Sample    C    A        0      0        2 
   1   chr1_2964021     AAsi    T    C        1      2        2 
   1   chr1_2964021     AKia    T    C        0      0        2 
   1   chr1_2964021     AOna    T    C        0      0        2 
   1   chr1_2964021     ASom    T    C        1      2        2 
   1   chr1_2964021     HCab    T    C        0      0        2 
   1   chr1_2964021     HPrz    T    C        0      0        2 
   1   chr1_2964021     ZBoe    T    C        0      0        2 
   1   chr1_2964021     ZGre    T    C        0      0        2 
   1   chr1_2964021     ZHar    T    C        0      0        2 
   1   chr1_2964021   Sample    T    C        0      0        2 
   1   chr1_2965093     AAsi    C    G        0      0        2 
   1   chr1_2965093     AKia    C    G        0      0        2 
   1   chr1_2965093     AOna    C    G        0      0        2 
   1   chr1_2965093     ASom    C    G        0      0        2 
   1   chr1_2965093     HCab    C    G        1      2        2 
   1   chr1_2965093     HPrz    C    G        1      2        2 
   1   chr1_2965093     ZBoe    C    G        0      0        2 
   1   chr1_2965093     ZGre    C    G        0      0        2 
   1   chr1_2965093     ZHar    C    G        0      0        2 
   1   chr1_2965093   Sample    C    G        1      2        2 
   1   chr1_2966008     AAsi    T    C        0      0        2 
   1   chr1_2966008     AKia    T    C        0      0        2 
   1   chr1_2966008     AOna    T    C        0      0        2 
   1   chr1_2966008     ASom    T    C        0      0        2 
   1   chr1_2966008     HCab    T    C        1      2        2 
   1   chr1_2966008     HPrz    T    C        1      2        2 
   1   chr1_2966008     ZBoe    T    C        0      0        2 
   1   chr1_2966008     ZGre    T    C        0      0        2 
   1   chr1_2966008     ZHar    T    C        0      0        2 
   1   chr1_2966008   Sample    T    C        1      2        2 
   1   chr1_2970201     AAsi    T    C        0      0        2 
   1   chr1_2970201     AKia    T    C      0.5      1        2 
   1   chr1_2970201     AOna    T    C        0      0        2 
   1   chr1_2970201     ASom    T    C        0      0        2 
   1   chr1_2970201     HCab    T    C        0      0        2 
   1   chr1_2970201     HPrz    T    C        0      0        2 
   1   chr1_2970201     ZBoe    T    C        0      0        2 
   1   chr1_2970201     ZGre    T    C        0      0        2 
   1   chr1_2970201     ZHar    T    C        0      0        2 
   1   chr1_2970201   Sample    T    C        0      0        2 
   1   chr1_2973706     AAsi    T    G        0      0        2 
   1   chr1_2973706     AKia    T    G        0      0        2 
   1   chr1_2973706     AOna    T    G        0      0        2 
   1   chr1_2973706     ASom    T    G        0      0        2 
   1   chr1_2973706     HCab    T    G        0      0        2 
   1   chr1_2973706     HPrz    T    G        0      0        2 
   1   chr1_2973706     ZBoe    T    G        0      0        2 
   1   chr1_2973706     ZGre    T    G        0      0        2 
   1   chr1_2973706     ZHar    T    G        1      2        2 
   1   chr1_2973706   Sample    T    G        0      0        2 
   1   chr1_2974349     AAsi    A    G        0      0        2 
   1   chr1_2974349     AKia    A    G        1      2        2 
   1   chr1_2974349     AOna    A    G        0      0        2 
   1   chr1_2974349     ASom    A    G        0      0        2 
   1   chr1_2974349     HCab    A    G        0      0        2 
   1   chr1_2974349     HPrz    A    G        0      0        2 
   1   chr1_2974349     ZBoe    A    G        1      2        2 
   1   chr1_2974349     ZGre    A    G        1      2        2 
   1   chr1_2974349     ZHar    A    G        1      2        2 
   1   chr1_2974349   Sample    A    G        0      0        2 
   1   chr1_2975209     AAsi    T    C        0      0        2 
   1   chr1_2975209     AKia    T    C        0      0        2 
   1   chr1_2975209     AOna    T    C        0      0        2 
   1   chr1_2975209     ASom    T    C        0      0        2 
   1   chr1_2975209     HCab    T    C        0      0        2 
   1   chr1_2975209     HPrz    T    C        0      0        2 
   1   chr1_2975209     ZBoe    T    C        0      0        2 
   1   chr1_2975209     ZGre    T    C        1      2        2 
   1   chr1_2975209     ZHar    T    C        0      0        2 
   1   chr1_2975209   Sample    T    C        0      0        2 
   1   chr1_2976349     AAsi    G    A        0      0        2 
   1   chr1_2976349     AKia    G    A        0      0        2 
   1   chr1_2976349     AOna    G    A        0      0        2 
   1   chr1_2976349     ASom    G    A        0      0        2 
   1   chr1_2976349     HCab    G    A        0      0        2 
   1   chr1_2976349     HPrz    G    A        0      0        2 
   1   chr1_2976349     ZBoe    G    A        1      2        2 
   1   chr1_2976349     ZGre    G    A        1      2        2 
   1   chr1_2976349     ZHar    G    A        1      2        2 
   1   chr1_2976349   Sample    G    A        0      0        2 
   1   chr1_2978185     AAsi    T    C        0      0        2 
   1   chr1_2978185     AKia    T    C        0      0        2 
   1   chr1_2978185     AOna    T    C        0      0        2 
   1   chr1_2978185     ASom    T    C        0      0        2 
   1   chr1_2978185     HCab    T    C        0      0        2 
   1   chr1_2978185     HPrz    T    C        0      0        2 
   1   chr1_2978185     ZBoe    T    C      0.5      1        2 
   1   chr1_2978185     ZGre    T    C        0      0        2 
   1   chr1_2978185     ZHar    T    C        0      0        2 
   1   chr1_2978185   Sample    T    C        0      0        2 
   1   chr1_2978197     AAsi    A    G        0      0        2 
   1   chr1_2978197     AKia    A    G        1      2        2 
   1   chr1_2978197     AOna    A    G        0      0        2 
   1   chr1_2978197     ASom    A    G        0      0        2 
   1   chr1_2978197     HCab    A    G        0      0        2 
   1   chr1_2978197     HPrz    A    G        0      0        2 
   1   chr1_2978197     ZBoe    A    G        0      0        2 
   1   chr1_2978197     ZGre    A    G        0      0        2 
   1   chr1_2978197     ZHar    A    G        0      0        2 
   1   chr1_2978197   Sample    A    G        0      0        2 
   1   chr1_2983922     AAsi    G    T        0      0        2 
   1   chr1_2983922     AKia    G    T        0      0        2 
   1   chr1_2983922     AOna    G    T        0      0        2 
   1   chr1_2983922     ASom    G    T        0      0        2 
   1   chr1_2983922     HCab    G    T        0      0        2 
   1   chr1_2983922     HPrz    G    T        0      0        2 
   1   chr1_2983922     ZBoe    G    T        1      2        2 
   1   chr1_2983922     ZGre    G    T        0      0        2 
   1   chr1_2983922     ZHar    G    T        0      0        2 
   1   chr1_2983922   Sample    G    T        0      0        2 
   1   chr1_2989779     AAsi    G    A        0      0        2 
   1   chr1_2989779     AKia    G    A        0      0        2 
   1   chr1_2989779     AOna    G    A        0      0        2 
   1   chr1_2989779     ASom    G    A        0      0        2 
   1   chr1_2989779     HCab    G    A        1      2        2 
   1   chr1_2989779     HPrz    G    A        1      2        2 
   1   chr1_2989779     ZBoe    G    A        0      0        2 
   1   chr1_2989779     ZGre    G    A        0      0        2 
   1   chr1_2989779     ZHar    G    A        0      0        2 
   1   chr1_2989779   Sample    G    A        1      2        2 
   1   chr1_2991720     AAsi    A    G        0      0        2 
   1   chr1_2991720     AKia    A    G        0      0        2 
   1   chr1_2991720     AOna    A    G        0      0        2 
   1   chr1_2991720     ASom    A    G        0      0        2 
   1   chr1_2991720     HCab    A    G      0.5      1        2 
   1   chr1_2991720     HPrz    A    G      0.5      1        2 
   1   chr1_2991720     ZBoe    A    G        0      0        2 
   1   chr1_2991720     ZGre    A    G        0      0        2 
   1   chr1_2991720     ZHar    A    G        0      0        2 
   1   chr1_2991720   Sample    A    G        0      0        2 
   1   chr1_2994167     AAsi    A    G        1      2        2 
   1   chr1_2994167     AKia    A    G        0      0        2 
   1   chr1_2994167     AOna    A    G        0      0        2 
   1   chr1_2994167     ASom    A    G        1      2        2 
   1   chr1_2994167     HCab    A    G        0      0        2 
   1   chr1_2994167     HPrz    A    G        0      0        2 
   1   chr1_2994167     ZBoe    A    G        0      0        2 
   1   chr1_2994167     ZGre    A    G        1      2        2 
   1   chr1_2994167     ZHar    A    G        1      2        2 
   1   chr1_2994167   Sample    A    G        0      0        2 
   1   chr1_2997591     AAsi    A    G        0      0        2 
   1   chr1_2997591     AKia    A    G        0      0        2 
   1   chr1_2997591     AOna    A    G      0.5      1        2 
   1   chr1_2997591     ASom    A    G        0      0        2 
   1   chr1_2997591     HCab    A    G        0      0        2 
   1   chr1_2997591     HPrz    A    G        0      0        2 
   1   chr1_2997591     ZBoe    A    G        0      0        2 
   1   chr1_2997591     ZGre    A    G        0      0        2 
   1   chr1_2997591     ZHar    A    G        0      0        2 
   1   chr1_2997591   Sample    A    G        0      0        2 
   1   chr1_3003569     AAsi    A    G        0      0        2 
   1   chr1_3003569     AKia    A    G        0      0        2 
   1   chr1_3003569     AOna    A    G        0      0        2 
   1   chr1_3003569     ASom    A    G        0      0        2 
   1   chr1_3003569     HCab    A    G        0      0        2 
   1   chr1_3003569     HPrz    A    G        0      0        2 
   1   chr1_3003569     ZBoe    A    G        1      2        2 
   1   chr1_3003569     ZGre    A    G        1      2        2 
   1   chr1_3003569     ZHar    A    G        1      2        2 
   1   chr1_3003569   Sample    A    G        0      0        2 
   1   chr1_3007533     AAsi    C    A        0      0        2 
   1   chr1_3007533     AKia    C    A        1      2        2 
   1   chr1_3007533     AOna    C    A        1      2        2 
   1   chr1_3007533     ASom    C    A        0      0        2 
   1   chr1_3007533     HCab    C    A        0      0        2 
   1   chr1_3007533     HPrz    C    A        0      0        2 
   1   chr1_3007533     ZBoe    C    A        0      0        2 
   1   chr1_3007533     ZGre    C    A        0      0        2 
   1   chr1_3007533     ZHar    C    A        0      0        2 
   1   chr1_3007533   Sample    C    A        0      0        2 
   1   chr1_3008980     AAsi    T    C        0      0        2 
   1   chr1_3008980     AKia    T    C        0      0        2 
   1   chr1_3008980     AOna    T    C      0.5      1        2 
   1   chr1_3008980     ASom    T    C        0      0        2 
   1   chr1_3008980     HCab    T    C        0      0        2 
   1   chr1_3008980     HPrz    T    C        0      0        2 
   1   chr1_3008980     ZBoe    T    C        0      0        2 
   1   chr1_3008980     ZGre    T    C        0      0        2 
   1   chr1_3008980     ZHar    T    C        0      0        2 
   1   chr1_3008980   Sample    T    C        0      0        2 
   1   chr1_3009958     AAsi    G    A        0      0        2 
   1   chr1_3009958     AKia    G    A        0      0        2 
   1   chr1_3009958     AOna    G    A        0      0        2 
   1   chr1_3009958     ASom    G    A        0      0        2 
   1   chr1_3009958     HCab    G    A        0      0        2 
   1   chr1_3009958     HPrz    G    A        0      0        2 
   1   chr1_3009958     ZBoe    G    A      0.5      1        2 
   1   chr1_3009958     ZGre    G    A        1      2        2 
   1   chr1_3009958     ZHar    G    A        0      0        2 
   1   chr1_3009958   Sample    G    A        0      0        2 
   1   chr1_3016365     AAsi    T    C        0      0        2 
   1   chr1_3016365     AKia    T    C        0      0        2 
   1   chr1_3016365     AOna    T    C        0      0        2 
   1   chr1_3016365     ASom    T    C        0      0        2 
   1   chr1_3016365     HCab    T    C      0.5      1        2 
   1   chr1_3016365     HPrz    T    C        0      0        2 
   1   chr1_3016365     ZBoe    T    C        0      0        2 
   1   chr1_3016365     ZGre    T    C        0      0        2 
   1   chr1_3016365     ZHar    T    C        0      0        2 
   1   chr1_3016365   Sample    T    C        0      0        2 
   1   chr1_3020564     AAsi    G    A        0      0        2 
   1   chr1_3020564     AKia    G    A        0      0        2 
   1   chr1_3020564     AOna    G    A        0      0        2 
   1   chr1_3020564     ASom    G    A        0      0        2 
   1   chr1_3020564     HCab    G    A        1      2        2 
   1   chr1_3020564     HPrz    G    A        1      2        2 
   1   chr1_3020564     ZBoe    G    A        0      0        2 
   1   chr1_3020564     ZGre    G    A        0      0        2 
   1   chr1_3020564     ZHar    G    A        0      0        2 
   1   chr1_3020564   Sample    G    A        1      2        2 
   1   chr1_3021136     AAsi    C    T        0      0        2 
   1   chr1_3021136     AKia    C    T        0      0        2 
   1   chr1_3021136     AOna    C    T      0.5      1        2 
   1   chr1_3021136     ASom    C    T        0      0        2 
   1   chr1_3021136     HCab    C    T        0      0        2 
   1   chr1_3021136     HPrz    C    T        0      0        2 
   1   chr1_3021136     ZBoe    C    T        0      0        2 
   1   chr1_3021136     ZGre    C    T        0      0        2 
   1   chr1_3021136     ZHar    C    T        0      0        2 
   1   chr1_3021136   Sample    C    T        0      0        2 
   1   chr1_3021423     AAsi    A    G        0      0        2 
   1   chr1_3021423     AKia    A    G        0      0        2 
   1   chr1_3021423     AOna    A    G        0      0        2 
   1   chr1_3021423     ASom    A    G        0      0        2 
   1   chr1_3021423     HCab    A    G        0      0        2 
   1   chr1_3021423     HPrz    A    G        0      0        2 
   1   chr1_3021423     ZBoe    A    G      0.5      1        2 
   1   chr1_3021423     ZGre    A    G        0      0        2 
   1   chr1_3021423     ZHar    A    G        0      0        2 
   1   chr1_3021423   Sample    A    G        0      0        2 
   1   chr1_3041119     AAsi    A    G        0      0        2 
   1   chr1_3041119     AKia    A    G        0      0        2 
   1   chr1_3041119     AOna    A    G        0      0        2 
   1   chr1_3041119     ASom    A    G        0      0        2 
   1   chr1_3041119     HCab    A    G        0      0        2 
   1   chr1_3041119     HPrz    A    G        0      0        2 
   1   chr1_3041119     ZBoe    A    G        1      2        2 
   1   chr1_3041119     ZGre    A    G        0      0        2 
   1   chr1_3041119     ZHar    A    G        0      0        2 
   1   chr1_3041119   Sample    A    G        0      0        2 
   1   chr1_3044075     AAsi    C    T        0      0        2 
   1   chr1_3044075     AKia    C    T        0      0        2 
   1   chr1_3044075     AOna    C    T        0      0        2 
   1   chr1_3044075     ASom    C    T        0      0        2 
   1   chr1_3044075     HCab    C    T        0      0        2 
   1   chr1_3044075     HPrz    C    T        0      0        2 
   1   chr1_3044075     ZBoe    C    T        1      2        2 
   1   chr1_3044075     ZGre    C    T        0      0        2 
   1   chr1_3044075     ZHar    C    T        0      0        2 
   1   chr1_3044075   Sample    C    T        0      0        2 
   1   chr1_3054340     AAsi    C    G        0      0        2 
   1   chr1_3054340     AKia    C    G      0.5      1        2 
   1   chr1_3054340     AOna    C    G        0      0        2 
   1   chr1_3054340     ASom    C    G        0      0        2 
   1   chr1_3054340     HCab    C    G        0      0        2 
   1   chr1_3054340     HPrz    C    G        0      0        2 
   1   chr1_3054340     ZBoe    C    G        0      0        2 
   1   chr1_3054340     ZGre    C    G        0      0        2 
   1   chr1_3054340     ZHar    C    G        0      0        2 
   1   chr1_3054340   Sample    C    G        0      0        2 
   1   chr1_3056303     AAsi    A    G        1      2        2 
   1   chr1_3056303     AKia    A    G        0      0        2 
   1   chr1_3056303     AOna    A    G        0      0        2 
   1   chr1_3056303     ASom    A    G        1      2        2 
   1   chr1_3056303     HCab    A    G        0      0        2 
   1   chr1_3056303     HPrz    A    G        0      0        2 
   1   chr1_3056303     ZBoe    A    G        0      0        2 
   1   chr1_3056303     ZGre    A    G        0      0        2 
   1   chr1_3056303     ZHar    A    G        0      0        2 
   1   chr1_3056303   Sample    A    G        0      0        2 
   1   chr1_3058470     AAsi    T    C        0      0        2 
   1   chr1_3058470     AKia    T    C        0      0        2 
   1   chr1_3058470     AOna    T    C        0      0        2 
   1   chr1_3058470     ASom    T    C        0      0        2 
   1   chr1_3058470     HCab    T    C        0      0        2 
   1   chr1_3058470     HPrz    T    C      0.5      1        2 
   1   chr1_3058470     ZBoe    T    C        0      0        2 
   1   chr1_3058470     ZGre    T    C        0      0        2 
   1   chr1_3058470     ZHar    T    C        0      0        2 
   1   chr1_3058470   Sample    T    C        0      0        2 
   1   chr1_3059598     AAsi    G    T        0      0        2 
   1   chr1_3059598     AKia    G    T        0      0        2 
   1   chr1_3059598     AOna    G    T        0      0        2 
   1   chr1_3059598     ASom    G    T        0      0        2 
   1   chr1_3059598     HCab    G    T        1      2        2 
   1   chr1_3059598     HPrz    G    T        1      2        2 
   1   chr1_3059598     ZBoe    G    T        0      0        2 
   1   chr1_3059598     ZGre    G    T        0      0        2 
   1   chr1_3059598     ZHar    G    T        0      0        2 
   1   chr1_3059598   Sample    G    T        1      2        2 
   1   chr1_3065786     AAsi    C    T        0      0        2 
   1   chr1_3065786     AKia    C    T      0.5      1        2 
   1   chr1_3065786     AOna    C    T        0      0        2 
   1   chr1_3065786     ASom    C    T        0      0        2 
   1   chr1_3065786     HCab    C    T        0      0        2 
   1   chr1_3065786     HPrz    C    T        0      0        2 
   1   chr1_3065786     ZBoe    C    T        0      0        2 
   1   chr1_3065786     ZGre    C    T        0      0        2 
   1   chr1_3065786     ZHar    C    T        0      0        2 
   1   chr1_3065786   Sample    C    T        0      0        2 
   1   chr1_3068619     AAsi    T    C        0      0        2 
   1   chr1_3068619     AKia    T    C        0      0        2 
   1   chr1_3068619     AOna    T    C        0      0        2 
   1   chr1_3068619     ASom    T    C        1      2        2 
   1   chr1_3068619     HCab    T    C        0      0        2 
   1   chr1_3068619     HPrz    T    C        0      0        2 
   1   chr1_3068619     ZBoe    T    C        0      0        2 
   1   chr1_3068619     ZGre    T    C        0      0        2 
   1   chr1_3068619     ZHar    T    C        0      0        2 
   1   chr1_3068619   Sample    T    C        0      0        2 
   1   chr1_3080740     AAsi    G    C        0      0        2 
   1   chr1_3080740     AKia    G    C      0.5      1        2 
   1   chr1_3080740     AOna    G    C        0      0        2 
   1   chr1_3080740     ASom    G    C        0      0        2 
   1   chr1_3080740     HCab    G    C        0      0        2 
   1   chr1_3080740     HPrz    G    C        0      0        2 
   1   chr1_3080740     ZBoe    G    C        0      0        2 
   1   chr1_3080740     ZGre    G    C        0      0        2 
   1   chr1_3080740     ZHar    G    C        0      0        2 
   1   chr1_3080740   Sample    G    C        0      0        2 
   1   chr1_3083816     AAsi    A    G        0      0        2 
   1   chr1_3083816     AKia    A    G        0      0        2 
   1   chr1_3083816     AOna    A    G        0      0        2 
   1   chr1_3083816     ASom    A    G        0      0        2 
   1   chr1_3083816     HCab    A    G        0      0        2 
   1   chr1_3083816     HPrz    A    G        0      0        2 
   1   chr1_3083816     ZBoe    A    G        0      0        2 
   1   chr1_3083816     ZGre    A    G        0      0        2 
   1   chr1_3083816     ZHar    A    G        1      2        2 
   1   chr1_3083816   Sample    A    G        0      0        2 
   1   chr1_3085773     AAsi    A    G        0      0        2 
   1   chr1_3085773     AKia    A    G        0      0        2 
   1   chr1_3085773     AOna    A    G        0      0        2 
   1   chr1_3085773     ASom    A    G        0      0        2 
   1   chr1_3085773     HCab    A    G        1      2        2 
   1   chr1_3085773     HPrz    A    G        1      2        2 
   1   chr1_3085773     ZBoe    A    G        0      0        2 
   1   chr1_3085773     ZGre    A    G        0      0        2 
   1   chr1_3085773     ZHar    A    G        0      0        2 
   1   chr1_3085773   Sample    A    G        1      2        2 
   1   chr1_3087348     AAsi    T    C        0      0        2 
   1   chr1_3087348     AKia    T    C        0      0        2 
   1   chr1_3087348     AOna    T    C        0      0        2 
   1   chr1_3087348     ASom    T    C        0      0        2 
   1   chr1_3087348     HCab    T    C        0      0        2 
   1   chr1_3087348     HPrz    T    C        0      0        2 
   1   chr1_3087348     ZBoe    T    C        1      2        2 
   1   chr1_3087348     ZGre    T    C        1      2        2 
   1   chr1_3087348     ZHar    T    C        1      2        2 
   1   chr1_3087348   Sample    T    C        0      0        2 
   1   chr1_3091917     AAsi    C    A        0      0        2 
   1   chr1_3091917     AKia    C    A        0      0        2 
   1   chr1_3091917     AOna    C    A        0      0        2 
   1   chr1_3091917     ASom    C    A        0      0        2 
   1   chr1_3091917     HCab    C    A        0      0        2 
   1   chr1_3091917     HPrz    C    A        0      0        2 
   1   chr1_3091917     ZBoe    C    A        0      0        2 
   1   chr1_3091917     ZGre    C    A        1      2        2 
   1   chr1_3091917     ZHar    C    A        0      0        2 
   1   chr1_3091917   Sample    C    A        0      0        2 
   1   chr1_3092736     AAsi    A    G        0      0        2 
   1   chr1_3092736     AKia    A    G        1      2        2 
   1   chr1_3092736     AOna    A    G      0.5      1        2 
   1   chr1_3092736     ASom    A    G        0      0        2 
   1   chr1_3092736     HCab    A    G        0      0        2 
   1   chr1_3092736     HPrz    A    G        0      0        2 
   1   chr1_3092736     ZBoe    A    G        0      0        2 
   1   chr1_3092736     ZGre    A    G        0      0        2 
   1   chr1_3092736     ZHar    A    G        0      0        2 
   1   chr1_3092736   Sample    A    G        0      0        2 
   1   chr1_3094897     AAsi    T    C      0.5      1        2 
   1   chr1_3094897     AKia    T    C        0      0        2 
   1   chr1_3094897     AOna    T    C        0      0        2 
   1   chr1_3094897     ASom    T    C        0      0        2 
   1   chr1_3094897     HCab    T    C        0      0        2 
   1   chr1_3094897     HPrz    T    C        0      0        2 
   1   chr1_3094897     ZBoe    T    C        0      0        2 
   1   chr1_3094897     ZGre    T    C        0      0        2 
   1   chr1_3094897     ZHar    T    C        0      0        2 
   1   chr1_3094897   Sample    T    C        0      0        2 
   1   chr1_3099444     AAsi    T    C        0      0        2 
   1   chr1_3099444     AKia    T    C        0      0        2 
   1   chr1_3099444     AOna    T    C        0      0        2 
   1   chr1_3099444     ASom    T    C        0      0        2 
   1   chr1_3099444     HCab    T    C        1      2        2 
   1   chr1_3099444     HPrz    T    C        1      2        2 
   1   chr1_3099444     ZBoe    T    C        0      0        2 
   1   chr1_3099444     ZGre    T    C        0      0        2 
   1   chr1_3099444     ZHar    T    C        0      0        2 
   1   chr1_3099444   Sample    T    C        1      2        2 
   1   chr1_3101736     AAsi    A    G      0.5      1        2 
   1   chr1_3101736     AKia    A    G        0      0        2 
   1   chr1_3101736     AOna    A    G        0      0        2 
   1   chr1_3101736     ASom    A    G        0      0        2 
   1   chr1_3101736     HCab    A    G        0      0        2 
   1   chr1_3101736     HPrz    A    G        0      0        2 
   1   chr1_3101736     ZBoe    A    G        0      0        2 
   1   chr1_3101736     ZGre    A    G        0      0        2 
   1   chr1_3101736     ZHar    A    G        0      0        2 
   1   chr1_3101736   Sample    A    G        0      0        2 
   1   chr1_3106288     AAsi    A    C      0.5      1        2 
   1   chr1_3106288     AKia    A    C        0      0        2 
   1   chr1_3106288     AOna    A    C        0      0        2 
   1   chr1_3106288     ASom    A    C        0      0        2 
   1   chr1_3106288     HCab    A    C        0      0        2 
   1   chr1_3106288     HPrz    A    C        0      0        2 
   1   chr1_3106288     ZBoe    A    C        0      0        2 
   1   chr1_3106288     ZGre    A    C        0      0        2 
   1   chr1_3106288     ZHar    A    C        0      0        2 
   1   chr1_3106288   Sample    A    C        0      0        2 
   1   chr1_3110556     AAsi    G    A        0      0        2 
   1   chr1_3110556     AKia    G    A        0      0        2 
   1   chr1_3110556     AOna    G    A      0.5      1        2 
   1   chr1_3110556     ASom    G    A        0      0        2 
   1   chr1_3110556     HCab    G    A        0      0        2 
   1   chr1_3110556     HPrz    G    A        0      0        2 
   1   chr1_3110556     ZBoe    G    A        0      0        2 
   1   chr1_3110556     ZGre    G    A        0      0        2 
   1   chr1_3110556     ZHar    G    A        0      0        2 
   1   chr1_3110556   Sample    G    A        0      0        2 
   1   chr1_3117379     AAsi    A    C        0      0        2 
   1   chr1_3117379     AKia    A    C        0      0        2 
   1   chr1_3117379     AOna    A    C        0      0        2 
   1   chr1_3117379     ASom    A    C        0      0        2 
   1   chr1_3117379     HCab    A    C      0.5      1        2 
   1   chr1_3117379     HPrz    A    C        0      0        2 
   1   chr1_3117379     ZBoe    A    C        0      0        2 
   1   chr1_3117379     ZGre    A    C        0      0        2 
   1   chr1_3117379     ZHar    A    C        0      0        2 
   1   chr1_3117379   Sample    A    C        0      0        2 
   1   chr1_3120180     AAsi    A    G        0      0        2 
   1   chr1_3120180     AKia    A    G        0      0        2 
   1   chr1_3120180     AOna    A    G        0      0        2 
   1   chr1_3120180     ASom    A    G        0      0        2 
   1   chr1_3120180     HCab    A    G        0      0        2 
   1   chr1_3120180     HPrz    A    G        0      0        2 
   1   chr1_3120180     ZBoe    A    G        1      2        2 
   1   chr1_3120180     ZGre    A    G        1      2        2 
   1   chr1_3120180     ZHar    A    G        1      2        2 
   1   chr1_3120180   Sample    A    G        0      0        2 
   1   chr1_3135787     AAsi    A    T        0      0        2 
   1   chr1_3135787     AKia    A    T        0      0        2 
   1   chr1_3135787     AOna    A    T        0      0        2 
   1   chr1_3135787     ASom    A    T        0      0        2 
   1   chr1_3135787     HCab    A    T      0.5      1        2 
   1   chr1_3135787     HPrz    A    T        0      0        2 
   1   chr1_3135787     ZBoe    A    T        0      0        2 
   1   chr1_3135787     ZGre    A    T        0      0        2 
   1   chr1_3135787     ZHar    A    T        0      0        2 
   1   chr1_3135787   Sample    A    T        0      0        2 
   1   chr1_3136651     AAsi    A    G        0      0        2 
   1   chr1_3136651     AKia    A    G        1      2        2 
   1   chr1_3136651     AOna    A    G        0      0        2 
   1   chr1_3136651     ASom    A    G        0      0        2 
   1   chr1_3136651     HCab    A    G        0      0        2 
   1   chr1_3136651     HPrz    A    G        0      0        2 
   1   chr1_3136651     ZBoe    A    G        0      0        2 
   1   chr1_3136651     ZGre    A    G        0      0        2 
   1   chr1_3136651     ZHar    A    G        0      0        2 
   1   chr1_3136651   Sample    A    G        0      0        2 
   1   chr1_3148315     AAsi    G    A        0      0        2 
   1   chr1_3148315     AKia    G    A        0      0        2 
   1   chr1_3148315     AOna    G    A        0      0        2 
   1   chr1_3148315     ASom    G    A        0      0        2 
   1   chr1_3148315     HCab    G    A        1      2        2 
   1   chr1_3148315     HPrz    G    A        1      2        2 
   1   chr1_3148315     ZBoe    G    A        0      0        2 
   1   chr1_3148315     ZGre    G    A        0      0        2 
   1   chr1_3148315     ZHar    G    A        0      0        2 
   1   chr1_3148315   Sample    G    A        1      2        2 
   1   chr1_3148864     AAsi    A    G        0      0        2 
   1   chr1_3148864     AKia    A    G        0      0        2 
   1   chr1_3148864     AOna    A    G        0      0        2 
   1   chr1_3148864     ASom    A    G        0      0        2 
   1   chr1_3148864     HCab    A    G        0      0        2 
   1   chr1_3148864     HPrz    A    G        0      0        2 
   1   chr1_3148864     ZBoe    A    G        0      0        2 
   1   chr1_3148864     ZGre    A    G      0.5      1        2 
   1   chr1_3148864     ZHar    A    G        0      0        2 
   1   chr1_3148864   Sample    A    G        0      0        2 
   1   chr1_3149774     AAsi    T    G        0      0        2 
   1   chr1_3149774     AKia    T    G        0      0        2 
   1   chr1_3149774     AOna    T    G        0      0        2 
   1   chr1_3149774     ASom    T    G        0      0        2 
   1   chr1_3149774     HCab    T    G        0      0        2 
   1   chr1_3149774     HPrz    T    G        0      0        2 
   1   chr1_3149774     ZBoe    T    G      0.5      1        2 
   1   chr1_3149774     ZGre    T    G        0      0        2 
   1   chr1_3149774     ZHar    T    G        0      0        2 
   1   chr1_3149774   Sample    T    G        0      0        2 
   1   chr1_3152637     AAsi    A    G        0      0        2 
   1   chr1_3152637     AKia    A    G        1      2        2 
   1   chr1_3152637     AOna    A    G        1      2        2 
   1   chr1_3152637     ASom    A    G        0      0        2 
   1   chr1_3152637     HCab    A    G        0      0        2 
   1   chr1_3152637     HPrz    A    G        0      0        2 
   1   chr1_3152637     ZBoe    A    G        0      0        2 
   1   chr1_3152637     ZGre    A    G        0      0        2 
   1   chr1_3152637     ZHar    A    G        0      0        2 
   1   chr1_3152637   Sample    A    G        0      0        2 
   1   chr1_3153775     AAsi    T    C        0      0        2 
   1   chr1_3153775     AKia    T    C      0.5      1        2 
   1   chr1_3153775     AOna    T    C        0      0        2 
   1   chr1_3153775     ASom    T    C        0      0        2 
   1   chr1_3153775     HCab    T    C        0      0        2 
   1   chr1_3153775     HPrz    T    C        0      0        2 
   1   chr1_3153775     ZBoe    T    C        0      0        2 
   1   chr1_3153775     ZGre    T    C        0      0        2 
   1   chr1_3153775     ZHar    T    C        0      0        2 
   1   chr1_3153775   Sample    T    C        0      0        2 
   1   chr1_3154906     AAsi    C    A        0      0        2 
   1   chr1_3154906     AKia    C    A        0      0        2 
   1   chr1_3154906     AOna    C    A        0      0        2 
   1   chr1_3154906     ASom    C    A        0      0        2 
   1   chr1_3154906     HCab    C    A        0      0        2 
   1   chr1_3154906     HPrz    C    A        0      0        2 
   1   chr1_3154906     ZBoe    C    A        1      2        2 
   1   chr1_3154906     ZGre    C    A        0      0        2 
   1   chr1_3154906     ZHar    C    A        0      0        2 
   1   chr1_3154906   Sample    C    A        0      0        2 
   1   chr1_3155648     AAsi    C    A        0      0        2 
   1   chr1_3155648     AKia    C    A        0      0        2 
   1   chr1_3155648     AOna    C    A        0      0        2 
   1   chr1_3155648     ASom    C    A        0      0        2 
   1   chr1_3155648     HCab    C    A        1      2        2 
   1   chr1_3155648     HPrz    C    A        1      2        2 
   1   chr1_3155648     ZBoe    C    A        0      0        2 
   1   chr1_3155648     ZGre    C    A        0      0        2 
   1   chr1_3155648     ZHar    C    A        0      0        2 
   1   chr1_3155648   Sample    C    A        1      2        2 
   1   chr1_3156373     AAsi    A    G        0      0        2 
   1   chr1_3156373     AKia    A    G      0.5      1        2 
   1   chr1_3156373     AOna    A    G        0      0        2 
   1   chr1_3156373     ASom    A    G        0      0        2 
   1   chr1_3156373     HCab    A    G        0      0        2 
   1   chr1_3156373     HPrz    A    G        0      0        2 
   1   chr1_3156373     ZBoe    A    G        0      0        2 
   1   chr1_3156373     ZGre    A    G        0      0        2 
   1   chr1_3156373     ZHar    A    G        0      0        2 
   1   chr1_3156373   Sample    A    G        0      0        2 
   1   chr1_3160760     AAsi    T    C        0      0        2 
   1   chr1_3160760     AKia    T    C        0      0        2 
   1   chr1_3160760     AOna    T    C        0      0        2 
   1   chr1_3160760     ASom    T    C        0      0        2 
   1   chr1_3160760     HCab    T    C        0      0        2 
   1   chr1_3160760     HPrz    T    C        0      0        2 
   1   chr1_3160760     ZBoe    T    C      0.5      1        2 
   1   chr1_3160760     ZGre    T    C        0      0        2 
   1   chr1_3160760     ZHar    T    C        0      0        2 
   1   chr1_3160760   Sample    T    C        1      2        2 
   1   chr1_3162328     AAsi    T    C        0      0        2 
   1   chr1_3162328     AKia    T    C        0      0        2 
   1   chr1_3162328     AOna    T    C        0      0        2 
   1   chr1_3162328     ASom    T    C        0      0        2 
   1   chr1_3162328     HCab    T    C        1      2        2 
   1   chr1_3162328     HPrz    T    C        1      2        2 
   1   chr1_3162328     ZBoe    T    C        0      0        2 
   1   chr1_3162328     ZGre    T    C        0      0        2 
   1   chr1_3162328     ZHar    T    C        0      0        2 
   1   chr1_3162328   Sample    T    C        1      2        2 
   1   chr1_3162437     AAsi    T    C        0      0        2 
   1   chr1_3162437     AKia    T    C        0      0        2 
   1   chr1_3162437     AOna    T    C        0      0        2 
   1   chr1_3162437     ASom    T    C        0      0        2 
   1   chr1_3162437     HCab    T    C        0      0        2 
   1   chr1_3162437     HPrz    T    C        0      0        2 
   1   chr1_3162437     ZBoe    T    C        0      0        2 
   1   chr1_3162437     ZGre    T    C        1      2        2 
   1   chr1_3162437     ZHar    T    C        0      0        2 
   1   chr1_3162437   Sample    T    C        0      0        2 
   1   chr1_3162933     AAsi    T    C        0      0        2 
   1   chr1_3162933     AKia    T    C        0      0        2 
   1   chr1_3162933     AOna    T    C        0      0        2 
   1   chr1_3162933     ASom    T    C        0      0        2 
   1   chr1_3162933     HCab    T    C        0      0        2 
   1   chr1_3162933     HPrz    T    C        0      0        2 
   1   chr1_3162933     ZBoe    T    C      0.5      1        2 
   1   chr1_3162933     ZGre    T    C        0      0        2 
   1   chr1_3162933     ZHar    T    C        0      0        2 
   1   chr1_3162933   Sample    T    C        0      0        2 
   1   chr1_3164031     AAsi    T    C        0      0        2 
   1   chr1_3164031     AKia    T    C        0      0        2 
   1   chr1_3164031     AOna    T    C        0      0        2 
   1   chr1_3164031     ASom    T    C        0      0        2 
   1   chr1_3164031     HCab    T    C        0      0        2 
   1   chr1_3164031     HPrz    T    C        0      0        2 
   1   chr1_3164031     ZBoe    T    C      0.5      1        2 
   1   chr1_3164031     ZGre    T    C        0      0        2 
   1   chr1_3164031     ZHar    T    C        0      0        2 
   1   chr1_3164031   Sample    T    C        0      0        2 
   1   chr1_3165105     AAsi    C    A        0      0        2 
   1   chr1_3165105     AKia    C    A        0      0        2 
   1   chr1_3165105     AOna    C    A        0      0        2 
   1   chr1_3165105     ASom    C    A        0      0        2 
   1   chr1_3165105     HCab    C    A        1      2        2 
   1   chr1_3165105     HPrz    C    A        1      2        2 
   1   chr1_3165105     ZBoe    C    A        0      0        2 
   1   chr1_3165105     ZGre    C    A        0      0        2 
   1   chr1_3165105     ZHar    C    A        0      0        2 
   1   chr1_3165105   Sample    C    A        1      2        2 
   1   chr1_3166950     AAsi    T    C        0      0        2 
   1   chr1_3166950     AKia    T    C        0      0        2 
   1   chr1_3166950     AOna    T    C        0      0        2 
   1   chr1_3166950     ASom    T    C        0      0        2 
   1   chr1_3166950     HCab    T    C        1      2        2 
   1   chr1_3166950     HPrz    T    C        1      2        2 
   1   chr1_3166950     ZBoe    T    C        0      0        2 
   1   chr1_3166950     ZGre    T    C      0.5      1        2 
   1   chr1_3166950     ZHar    T    C        0      0        2 
   1   chr1_3166950   Sample    T    C        1      2        2 
   1   chr1_3168347     AAsi    T    C        0      0        2 
   1   chr1_3168347     AKia    T    C        0      0        2 
   1   chr1_3168347     AOna    T    C        0      0        2 
   1   chr1_3168347     ASom    T    C        0      0        2 
   1   chr1_3168347     HCab    T    C        0      0        2 
   1   chr1_3168347     HPrz    T    C        0      0        2 
   1   chr1_3168347     ZBoe    T    C      0.5      1        2 
   1   chr1_3168347     ZGre    T    C        0      0        2 
   1   chr1_3168347     ZHar    T    C        0      0        2 
   1   chr1_3168347   Sample    T    C        0      0        2 
   1   chr1_3169126     AAsi    G    A        1      2        2 
   1   chr1_3169126     AKia    G    A        0      0        2 
   1   chr1_3169126     AOna    G    A        0      0        2 
   1   chr1_3169126     ASom    G    A        1      2        2 
   1   chr1_3169126     HCab    G    A        0      0        2 
   1   chr1_3169126     HPrz    G    A        0      0        2 
   1   chr1_3169126     ZBoe    G    A        0      0        2 
   1   chr1_3169126     ZGre    G    A        0      0        2 
   1   chr1_3169126     ZHar    G    A        0      0        2 
   1   chr1_3169126   Sample    G    A        0      0        2 
   1   chr1_3170387     AAsi    C    T        0      0        2 
   1   chr1_3170387     AKia    C    T        0      0        2 
   1   chr1_3170387     AOna    C    T        0      0        2 
   1   chr1_3170387     ASom    C    T        0      0        2 
   1   chr1_3170387     HCab    C    T        0      0        2 
   1   chr1_3170387     HPrz    C    T        0      0        2 
   1   chr1_3170387     ZBoe    C    T        1      2        2 
   1   chr1_3170387     ZGre    C    T        0      0        2 
   1   chr1_3170387     ZHar    C    T        0      0        2 
   1   chr1_3170387   Sample    C    T        0      0        2 
   1   chr1_3170805     AAsi    G    T        0      0        2 
   1   chr1_3170805     AKia    G    T        0      0        2 
   1   chr1_3170805     AOna    G    T        0      0        2 
   1   chr1_3170805     ASom    G    T        0      0        2 
   1   chr1_3170805     HCab    G    T        1      2        2 
   1   chr1_3170805     HPrz    G    T        1      2        2 
   1   chr1_3170805     ZBoe    G    T        0      0        2 
   1   chr1_3170805     ZGre    G    T        0      0        2 
   1   chr1_3170805     ZHar    G    T        0      0        2 
   1   chr1_3170805   Sample    G    T        1      2        2 
   1   chr1_3170943     AAsi    T    C        0      0        2 
   1   chr1_3170943     AKia    T    C        0      0        2 
   1   chr1_3170943     AOna    T    C      0.5      1        2 
   1   chr1_3170943     ASom    T    C        0      0        2 
   1   chr1_3170943     HCab    T    C        0      0        2 
   1   chr1_3170943     HPrz    T    C        0      0        2 
   1   chr1_3170943     ZBoe    T    C        0      0        2 
   1   chr1_3170943     ZGre    T    C        0      0        2 
   1   chr1_3170943     ZHar    T    C        0      0        2 
   1   chr1_3170943   Sample    T    C        0      0        2 
   1   chr1_3173454     AAsi    T    C        1      2        2 
   1   chr1_3173454     AKia    T    C        0      0        2 
   1   chr1_3173454     AOna    T    C        0      0        2 
   1   chr1_3173454     ASom    T    C        1      2        2 
   1   chr1_3173454     HCab    T    C        0      0        2 
   1   chr1_3173454     HPrz    T    C        0      0        2 
   1   chr1_3173454     ZBoe    T    C        0      0        2 
   1   chr1_3173454     ZGre    T    C        0      0        2 
   1   chr1_3173454     ZHar    T    C        0      0        2 
   1   chr1_3173454   Sample    T    C        0      0        2 
   1   chr1_3176242     AAsi    C    T        0      0        2 
   1   chr1_3176242     AKia    C    T        0      0        2 
   1   chr1_3176242     AOna    C    T        0      0        2 
   1   chr1_3176242     ASom    C    T        0      0        2 
   1   chr1_3176242     HCab    C    T        0      0        2 
   1   chr1_3176242     HPrz    C    T        0      0        2 
   1   chr1_3176242     ZBoe    C    T        0      0        2 
   1   chr1_3176242     ZGre    C    T        1      2        2 
   1   chr1_3176242     ZHar    C    T        0      0        2 
   1   chr1_3176242   Sample    C    T        0      0        2 
   1   chr1_3177394     AAsi    T    C        0      0        2 
   1   chr1_3177394     AKia    T    C        0      0        2 
   1   chr1_3177394     AOna    T    C        0      0        2 
   1   chr1_3177394     ASom    T    C        0      0        2 
   1   chr1_3177394     HCab    T    C      0.5      1        2 
   1   chr1_3177394     HPrz    T    C        0      0        2 
   1   chr1_3177394     ZBoe    T    C        0      0        2 
   1   chr1_3177394     ZGre    T    C        0      0        2 
   1   chr1_3177394     ZHar    T    C        0      0        2 
   1   chr1_3177394   Sample    T    C        0      0        2 
   1   chr1_3179283     AAsi    A    C        0      0        2 
   1   chr1_3179283     AKia    A    C        0      0        2 
   1   chr1_3179283     AOna    A    C      0.5      1        2 
   1   chr1_3179283     ASom    A    C        0      0        2 
   1   chr1_3179283     HCab    A    C        0      0        2 
   1   chr1_3179283     HPrz    A    C        0      0        2 
   1   chr1_3179283     ZBoe    A    C        0      0        2 
   1   chr1_3179283     ZGre    A    C        0      0        2 
   1   chr1_3179283     ZHar    A    C        0      0        2 
   1   chr1_3179283   Sample    A    C        0      0        2 
   1   chr1_3185305     AAsi    T    C        0      0        2 
   1   chr1_3185305     AKia    T    C        0      0        2 
   1   chr1_3185305     AOna    T    C        0      0        2 
   1   chr1_3185305     ASom    T    C        0      0        2 
   1   chr1_3185305     HCab    T    C        0      0        2 
   1   chr1_3185305     HPrz    T    C        0      0        2 
   1   chr1_3185305     ZBoe    T    C        0      0        2 
   1   chr1_3185305     ZGre    T    C        1      2        2 
   1   chr1_3185305     ZHar    T    C        0      0        2 
   1   chr1_3185305   Sample    T    C        0      0        2 
   1   chr1_3189654     AAsi    A    G        0      0        2 
   1   chr1_3189654     AKia    A    G        0      0        2 
   1   chr1_3189654     AOna    A    G        0      0        2 
   1   chr1_3189654     ASom    A    G        0      0        2 
   1   chr1_3189654     HCab    A    G        1      2        2 
   1   chr1_3189654     HPrz    A    G      0.5      1        2 
   1   chr1_3189654     ZBoe    A    G        0      0        2 
   1   chr1_3189654     ZGre    A    G        0      0        2 
   1   chr1_3189654     ZHar    A    G        0      0        2 
   1   chr1_3189654   Sample    A    G        1      2        2 
   1   chr1_3190557     AAsi    A    G        0      0        2 
   1   chr1_3190557     AKia    A    G        0      0        2 
   1   chr1_3190557     AOna    A    G        0      0        2 
   1   chr1_3190557     ASom    A    G        0      0        2 
   1   chr1_3190557     HCab    A    G        0      0        2 
   1   chr1_3190557     HPrz    A    G        0      0        2 
   1   chr1_3190557     ZBoe    A    G        0      0        2 
   1   chr1_3190557     ZGre    A    G        1      2        2 
   1   chr1_3190557     ZHar    A    G        0      0        2 
   1   chr1_3190557   Sample    A    G        0      0        2 
   1   chr1_3190864     AAsi    T    C        0      0        2 
   1   chr1_3190864     AKia    T    C        1      2        2 
   1   chr1_3190864     AOna    T    C        0      0        2 
   1   chr1_3190864     ASom    T    C        0      0        2 
   1   chr1_3190864     HCab    T    C        0      0        2 
   1   chr1_3190864     HPrz    T    C        0      0        2 
   1   chr1_3190864     ZBoe    T    C        0      0        2 
   1   chr1_3190864     ZGre    T    C        0      0        2 
   1   chr1_3190864     ZHar    T    C        0      0        2 
   1   chr1_3190864   Sample    T    C        0      0        2 
   1   chr1_3191103     AAsi    C    A        0      0        2 
   1   chr1_3191103     AKia    C    A        0      0        2 
   1   chr1_3191103     AOna    C    A      0.5      1        2 
   1   chr1_3191103     ASom    C    A        0      0        2 
   1   chr1_3191103     HCab    C    A        0      0        2 
   1   chr1_3191103     HPrz    C    A        0      0        2 
   1   chr1_3191103     ZBoe    C    A        0      0        2 
   1   chr1_3191103     ZGre    C    A        0      0        2 
   1   chr1_3191103     ZHar    C    A        0      0        2 
   1   chr1_3191103   Sample    C    A        0      0        2 
   1   chr1_3194079     AAsi    C    G        0      0        2 
   1   chr1_3194079     AKia    C    G        0      0        2 
   1   chr1_3194079     AOna    C    G        0      0        2 
   1   chr1_3194079     ASom    C    G        0      0        2 
   1   chr1_3194079     HCab    C    G        0      0        2 
   1   chr1_3194079     HPrz    C    G        0      0        2 
   1   chr1_3194079     ZBoe    C    G        0      0        2 
   1   chr1_3194079     ZGre    C    G        0      0        2 
   1   chr1_3194079     ZHar    C    G      0.5      1        2 
   1   chr1_3194079   Sample    C    G        0      0        2 
   1   chr1_3200021     AAsi    A    G        0      0        2 
   1   chr1_3200021     AKia    A    G        0      0        2 
   1   chr1_3200021     AOna    A    G        0      0        2 
   1   chr1_3200021     ASom    A    G        0      0        2 
   1   chr1_3200021     HCab    A    G        1      2        2 
   1   chr1_3200021     HPrz    A    G        1      2        2 
   1   chr1_3200021     ZBoe    A    G        0      0        2 
   1   chr1_3200021     ZGre    A    G        0      0        2 
   1   chr1_3200021     ZHar    A    G        0      0        2 
   1   chr1_3200021   Sample    A    G        1      2        2 
   1   chr1_3202947     AAsi    G    A        0      0        2 
   1   chr1_3202947     AKia    G    A        0      0        2 
   1   chr1_3202947     AOna    G    A        0      0        2 
   1   chr1_3202947     ASom    G    A        0      0        2 
   1   chr1_3202947     HCab    G    A        1      2        2 
   1   chr1_3202947     HPrz    G    A        1      2        2 
   1   chr1_3202947     ZBoe    G    A        0      0        2 
   1   chr1_3202947     ZGre    G    A        0      0        2 
   1   chr1_3202947     ZHar    G    A        0      0        2 
   1   chr1_3202947   Sample    G    A        1      2        2 
   1   chr1_3208368     AAsi    A    G        1      2        2 
   1   chr1_3208368     AKia    A    G        0      0        2 
   1   chr1_3208368     AOna    A    G        1      2        2 
   1   chr1_3208368     ASom    A    G        0      0        2 
   1   chr1_3208368     HCab    A    G        0      0        2 
   1   chr1_3208368     HPrz    A    G        0      0        2 
   1   chr1_3208368     ZBoe    A    G        0      0        2 
   1   chr1_3208368     ZGre    A    G        0      0        2 
   1   chr1_3208368     ZHar    A    G        0      0        2 
   1   chr1_3208368   Sample    A    G        0      0        2 
   1   chr1_3211091     AAsi    T    C        0      0        2 
   1   chr1_3211091     AKia    T    C        1      2        2 
   1   chr1_3211091     AOna    T    C        0      0        2 
   1   chr1_3211091     ASom    T    C        0      0        2 
   1   chr1_3211091     HCab    T    C        0      0        2 
   1   chr1_3211091     HPrz    T    C        0      0        2 
   1   chr1_3211091     ZBoe    T    C        0      0        2 
   1   chr1_3211091     ZGre    T    C        0      0        2 
   1   chr1_3211091     ZHar    T    C        0      0        2 
   1   chr1_3211091   Sample    T    C        0      0        2 
   1   chr1_3217908     AAsi    A    T        0      0        2 
   1   chr1_3217908     AKia    A    T        0      0        2 
   1   chr1_3217908     AOna    A    T        0      0        2 
   1   chr1_3217908     ASom    A    T        0      0        2 
   1   chr1_3217908     HCab    A    T        0      0        2 
   1   chr1_3217908     HPrz    A    T        0      0        2 
   1   chr1_3217908     ZBoe    A    T        0      0        2 
   1   chr1_3217908     ZGre    A    T      0.5      1        2 
   1   chr1_3217908     ZHar    A    T        0      0        2 
   1   chr1_3217908   Sample    A    T        0      0        2 
   1   chr1_3222587     AAsi    G    C        0      0        2 
   1   chr1_3222587     AKia    G    C        0      0        2 
   1   chr1_3222587     AOna    G    C        0      0        2 
   1   chr1_3222587     ASom    G    C        0      0        2 
   1   chr1_3222587     HCab    G    C        1      2        2 
   1   chr1_3222587     HPrz    G    C        1      2        2 
   1   chr1_3222587     ZBoe    G    C        0      0        2 
   1   chr1_3222587     ZGre    G    C        0      0        2 
   1   chr1_3222587     ZHar    G    C        0      0        2 
   1   chr1_3222587   Sample    G    C        1      2        2 
   1   chr1_3224363     AAsi    G    T        0      0        2 
   1   chr1_3224363     AKia    G    T        0      0        2 
   1   chr1_3224363     AOna    G    T        0      0        2 
   1   chr1_3224363     ASom    G    T        0      0        2 
   1   chr1_3224363     HCab    G    T        1      2        2 
   1   chr1_3224363     HPrz    G    T        1      2        2 
   1   chr1_3224363     ZBoe    G    T        0      0        2 
   1   chr1_3224363     ZGre    G    T        0      0        2 
   1   chr1_3224363     ZHar    G    T        0      0        2 
   1   chr1_3224363   Sample    G    T        1      2        2 
   1   chr1_3225217     AAsi    T    C        0      0        2 
   1   chr1_3225217     AKia    T    C        0      0        2 
   1   chr1_3225217     AOna    T    C      0.5      1        2 
   1   chr1_3225217     ASom    T    C        0      0        2 
   1   chr1_3225217     HCab    T    C        0      0        2 
   1   chr1_3225217     HPrz    T    C        0      0        2 
   1   chr1_3225217     ZBoe    T    C        0      0        2 
   1   chr1_3225217     ZGre    T    C        0      0        2 
   1   chr1_3225217     ZHar    T    C        0      0        2 
   1   chr1_3225217   Sample    T    C        0      0        2 
   1   chr1_3229005     AAsi    C    T        0      0        2 
   1   chr1_3229005     AKia    C    T        0      0        2 
   1   chr1_3229005     AOna    C    T        0      0        2 
   1   chr1_3229005     ASom    C    T        0      0        2 
   1   chr1_3229005     HCab    C    T        0      0        2 
   1   chr1_3229005     HPrz    C    T        0      0        2 
   1   chr1_3229005     ZBoe    C    T        1      2        2 
   1   chr1_3229005     ZGre    C    T        0      0        2 
   1   chr1_3229005     ZHar    C    T        0      0        2 
   1   chr1_3229005   Sample    C    T        0      0        2 
   1   chr1_3231975     AAsi    C    T        0      0        2 
   1   chr1_3231975     AKia    C    T        0      0        2 
   1   chr1_3231975     AOna    C    T        1      2        2 
   1   chr1_3231975     ASom    C    T        0      0        2 
   1   chr1_3231975     HCab    C    T        0      0        2 
   1   chr1_3231975     HPrz    C    T        0      0        2 
   1   chr1_3231975     ZBoe    C    T        0      0        2 
   1   chr1_3231975     ZGre    C    T        0      0        2 
   1   chr1_3231975     ZHar    C    T        0      0        2 
   1   chr1_3231975   Sample    C    T        0      0        2 
   1   chr1_3232216     AAsi    T    G        0      0        2 
   1   chr1_3232216     AKia    T    G        0      0        2 
   1   chr1_3232216     AOna    T    G      0.5      1        2 
   1   chr1_3232216     ASom    T    G        0      0        2 
   1   chr1_3232216     HCab    T    G        0      0        2 
   1   chr1_3232216     HPrz    T    G        0      0        2 
   1   chr1_3232216     ZBoe    T    G        1      2        2 
   1   chr1_3232216     ZGre    T    G        0      0        2 
   1   chr1_3232216     ZHar    T    G        0      0        2 
   1   chr1_3232216   Sample    T    G        0      0        2 
   1   chr1_3233866     AAsi    C    A        1      2        2 
   1   chr1_3233866     AKia    C    A        0      0        2 
   1   chr1_3233866     AOna    C    A        0      0        2 
   1   chr1_3233866     ASom    C    A        1      2        2 
   1   chr1_3233866     HCab    C    A        0      0        2 
   1   chr1_3233866     HPrz    C    A        0      0        2 
   1   chr1_3233866     ZBoe    C    A        0      0        2 
   1   chr1_3233866     ZGre    C    A        0      0        2 
   1   chr1_3233866     ZHar    C    A        0      0        2 
   1   chr1_3233866   Sample    C    A        0      0        2 
   1   chr1_3234286     AAsi    A    G        0      0        2 
   1   chr1_3234286     AKia    A    G        0      0        2 
   1   chr1_3234286     AOna    A    G        0      0        2 
   1   chr1_3234286     ASom    A    G        0      0        2 
   1   chr1_3234286     HCab    A    G        0      0        2 
   1   chr1_3234286     HPrz    A    G        0      0        2 
   1   chr1_3234286     ZBoe    A    G        1      2        2 
   1   chr1_3234286     ZGre    A    G        0      0        2 
   1   chr1_3234286     ZHar    A    G        0      0        2 
   1   chr1_3234286   Sample    A    G        0      0        2 
   1   chr1_3236046     AAsi    A    G        0      0        2 
   1   chr1_3236046     AKia    A    G        0      0        2 
   1   chr1_3236046     AOna    A    G        0      0        2 
   1   chr1_3236046     ASom    A    G        1      2        2 
   1   chr1_3236046     HCab    A    G        0      0        2 
   1   chr1_3236046     HPrz    A    G        0      0        2 
   1   chr1_3236046     ZBoe    A    G        0      0        2 
   1   chr1_3236046     ZGre    A    G        0      0        2 
   1   chr1_3236046     ZHar    A    G        0      0        2 
   1   chr1_3236046   Sample    A    G        0      0        2 
   1   chr1_3236202     AAsi    A    G        0      0        2 
   1   chr1_3236202     AKia    A    G        0      0        2 
   1   chr1_3236202     AOna    A    G        0      0        2 
   1   chr1_3236202     ASom    A    G        0      0        2 
   1   chr1_3236202     HCab    A    G        1      2        2 
   1   chr1_3236202     HPrz    A    G        1      2        2 
   1   chr1_3236202     ZBoe    A    G        0      0        2 
   1   chr1_3236202     ZGre    A    G        0      0        2 
   1   chr1_3236202     ZHar    A    G        0      0        2 
   1   chr1_3236202   Sample    A    G        1      2        2 
   1   chr1_3241835     AAsi    A    G        0      0        2 
   1   chr1_3241835     AKia    A    G        0      0        2 
   1   chr1_3241835     AOna    A    G        0      0        2 
   1   chr1_3241835     ASom    A    G        0      0        2 
   1   chr1_3241835     HCab    A    G        0      0        2 
   1   chr1_3241835     HPrz    A    G        0      0        2 
   1   chr1_3241835     ZBoe    A    G      0.5      1        2 
   1   chr1_3241835     ZGre    A    G        0      0        2 
   1   chr1_3241835     ZHar    A    G        0      0        2 
   1   chr1_3241835   Sample    A    G        0      0        2 
   1   chr1_3246113     AAsi    T    C        0      0        2 
   1   chr1_3246113     AKia    T    C        0      0        2 
   1   chr1_3246113     AOna    T    C        0      0        2 
   1   chr1_3246113     ASom    T    C        0      0        2 
   1   chr1_3246113     HCab    T    C        0      0        2 
   1   chr1_3246113     HPrz    T    C        0      0        2 
   1   chr1_3246113     ZBoe    T    C        0      0        2 
   1   chr1_3246113     ZGre    T    C      0.5      1        2 
   1   chr1_3246113     ZHar    T    C        0      0        2 
   1   chr1_3246113   Sample    T    C        0      0        2 
   1   chr1_3247115     AAsi    G    A        0      0        2 
   1   chr1_3247115     AKia    G    A        0      0        2 
   1   chr1_3247115     AOna    G    A        0      0        2 
   1   chr1_3247115     ASom    G    A        0      0        2 
   1   chr1_3247115     HCab    G    A        1      2        2 
   1   chr1_3247115     HPrz    G    A        1      2        2 
   1   chr1_3247115     ZBoe    G    A        0      0        2 
   1   chr1_3247115     ZGre    G    A        0      0        2 
   1   chr1_3247115     ZHar    G    A        0      0        2 
   1   chr1_3247115   Sample    G    A        1      2        2 
   1   chr1_3248078     AAsi    G    A        0      0        2 
   1   chr1_3248078     AKia    G    A        0      0        2 
   1   chr1_3248078     AOna    G    A        0      0        2 
   1   chr1_3248078     ASom    G    A        0      0        2 
   1   chr1_3248078     HCab    G    A        1      2        2 
   1   chr1_3248078     HPrz    G    A        1      2        2 
   1   chr1_3248078     ZBoe    G    A        0      0        2 
   1   chr1_3248078     ZGre    G    A        0      0        2 
   1   chr1_3248078     ZHar    G    A        0      0        2 
   1   chr1_3248078   Sample    G    A        1      2        2 
   1   chr1_3248736     AAsi    A    G        0      0        2 
   1   chr1_3248736     AKia    A    G        0      0        2 
   1   chr1_3248736     AOna    A    G        0      0        2 
   1   chr1_3248736     ASom    A    G        0      0        2 
   1   chr1_3248736     HCab    A    G        1      2        2 
   1   chr1_3248736     HPrz    A    G        1      2        2 
   1   chr1_3248736     ZBoe    A    G        0      0        2 
   1   chr1_3248736     ZGre    A    G        0      0        2 
   1   chr1_3248736     ZHar    A    G        0      0        2 
   1   chr1_3248736   Sample    A    G        1      2        2 
   1   chr1_3249573     AAsi    A    G        0      0        2 
   1   chr1_3249573     AKia    A    G        0      0        2 
   1   chr1_3249573     AOna    A    G        0      0        2 
   1   chr1_3249573     ASom    A    G        0      0        2 
   1   chr1_3249573     HCab    A    G        1      2        2 
   1   chr1_3249573     HPrz    A    G        1      2        2 
   1   chr1_3249573     ZBoe    A    G        0      0        2 
   1   chr1_3249573     ZGre    A    G        0      0        2 
   1   chr1_3249573     ZHar    A    G        0      0        2 
   1   chr1_3249573   Sample    A    G        1      2        2 
   1   chr1_3254345     AAsi    A    G        0      0        2 
   1   chr1_3254345     AKia    A    G        0      0        2 
   1   chr1_3254345     AOna    A    G        0      0        2 
   1   chr1_3254345     ASom    A    G        0      0        2 
   1   chr1_3254345     HCab    A    G        0      0        2 
   1   chr1_3254345     HPrz    A    G        0      0        2 
   1   chr1_3254345     ZBoe    A    G      0.5      1        2 
   1   chr1_3254345     ZGre    A    G      0.5      1        2 
   1   chr1_3254345     ZHar    A    G        0      0        2 
   1   chr1_3254345   Sample    A    G        0      0        2 
   1   chr1_3255130     AAsi    A    G        0      0        2 
   1   chr1_3255130     AKia    A    G        0      0        2 
   1   chr1_3255130     AOna    A    G        0      0        2 
   1   chr1_3255130     ASom    A    G        0      0        2 
   1   chr1_3255130     HCab    A    G      0.5      1        2 
   1   chr1_3255130     HPrz    A    G      0.5      1        2 
   1   chr1_3255130     ZBoe    A    G        0      0        2 
   1   chr1_3255130     ZGre    A    G        0      0        2 
   1   chr1_3255130     ZHar    A    G        0      0        2 
   1   chr1_3255130   Sample    A    G        0      0        2 
   1   chr1_3255897     AAsi    T    C        0      0        2 
   1   chr1_3255897     AKia    T    C        0      0        2 
   1   chr1_3255897     AOna    T    C      0.5      1        2 
   1   chr1_3255897     ASom    T    C        0      0        2 
   1   chr1_3255897     HCab    T    C        0      0        2 
   1   chr1_3255897     HPrz    T    C        0      0        2 
   1   chr1_3255897     ZBoe    T    C        0      0        2 
   1   chr1_3255897     ZGre    T    C        0      0        2 
   1   chr1_3255897     ZHar    T    C        0      0        2 
   1   chr1_3255897   Sample    T    C        0      0        2 
   1   chr1_3257935     AAsi    A    G        0      0        2 
   1   chr1_3257935     AKia    A    G        0      0        2 
   1   chr1_3257935     AOna    A    G        0      0        2 
   1   chr1_3257935     ASom    A    G        0      0        2 
   1   chr1_3257935     HCab    A    G      0.5      1        2 
   1   chr1_3257935     HPrz    A    G      0.5      1        2 
   1   chr1_3257935     ZBoe    A    G        0      0        2 
   1   chr1_3257935     ZGre    A    G        0      0        2 
   1   chr1_3257935     ZHar    A    G        0      0        2 
   1   chr1_3257935   Sample    A    G        1      2        2 
   1   chr1_3259362     AAsi    A    G        0      0        2 
   1   chr1_3259362     AKia    A    G        0      0        2 
   1   chr1_3259362     AOna    A    G        0      0        2 
   1   chr1_3259362     ASom    A    G        0      0        2 
   1   chr1_3259362     HCab    A    G        1      2        2 
   1   chr1_3259362     HPrz    A    G        1      2        2 
   1   chr1_3259362     ZBoe    A    G        0      0        2 
   1   chr1_3259362     ZGre    A    G        0      0        2 
   1   chr1_3259362     ZHar    A    G        0      0        2 
   1   chr1_3259362   Sample    A    G        1      2        2 
   1   chr1_3262714     AAsi    G    A        0      0        2 
   1   chr1_3262714     AKia    G    A        0      0        2 
   1   chr1_3262714     AOna    G    A        0      0        2 
   1   chr1_3262714     ASom    G    A        1      2        2 
   1   chr1_3262714     HCab    G    A        0      0        2 
   1   chr1_3262714     HPrz    G    A        0      0        2 
   1   chr1_3262714     ZBoe    G    A        0      0        2 
   1   chr1_3262714     ZGre    G    A        0      0        2 
   1   chr1_3262714     ZHar    G    A        0      0        2 
   1   chr1_3262714   Sample    G    A        0      0        2 
   1   chr1_3263017     AAsi    G    T        0      0        2 
   1   chr1_3263017     AKia    G    T        0      0        2 
   1   chr1_3263017     AOna    G    T        0      0        2 
   1   chr1_3263017     ASom    G    T        0      0        2 
   1   chr1_3263017     HCab    G    T        0      0        2 
   1   chr1_3263017     HPrz    G    T        0      0        2 
   1   chr1_3263017     ZBoe    G    T        0      0        2 
   1   chr1_3263017     ZGre    G    T        1      2        2 
   1   chr1_3263017     ZHar    G    T        0      0        2 
   1   chr1_3263017   Sample    G    T        0      0        2 
   1   chr1_3266854     AAsi    T    C        0      0        2 
   1   chr1_3266854     AKia    T    C        0      0        2 
   1   chr1_3266854     AOna    T    C        0      0        2 
   1   chr1_3266854     ASom    T    C        0      0        2 
   1   chr1_3266854     HCab    T    C        1      2        2 
   1   chr1_3266854     HPrz    T    C        1      2        2 
   1   chr1_3266854     ZBoe    T    C        0      0        2 
   1   chr1_3266854     ZGre    T    C        0      0        2 
   1   chr1_3266854     ZHar    T    C        0      0        2 
   1   chr1_3266854   Sample    T    C        1      2        2 
   1   chr1_3270236     AAsi    A    C        0      0        2 
   1   chr1_3270236     AKia    A    C        0      0        2 
   1   chr1_3270236     AOna    A    C        0      0        2 
   1   chr1_3270236     ASom    A    C        0      0        2 
   1   chr1_3270236     HCab    A    C        1      2        2 
   1   chr1_3270236     HPrz    A    C        1      2        2 
   1   chr1_3270236     ZBoe    A    C        0      0        2 
   1   chr1_3270236     ZGre    A    C        0      0        2 
   1   chr1_3270236     ZHar    A    C        0      0        2 
   1   chr1_3270236   Sample    A    C        1      2        2 
   1   chr1_3270968     AAsi    G    C        0      0        2 
   1   chr1_3270968     AKia    G    C        0      0        2 
   1   chr1_3270968     AOna    G    C        0      0        2 
   1   chr1_3270968     ASom    G    C        0      0        2 
   1   chr1_3270968     HCab    G    C        0      0        2 
   1   chr1_3270968     HPrz    G    C        0      0        2 
   1   chr1_3270968     ZBoe    G    C      0.5      1        2 
   1   chr1_3270968     ZGre    G    C        0      0        2 
   1   chr1_3270968     ZHar    G    C        0      0        2 
   1   chr1_3270968   Sample    G    C        0      0        2 
   1   chr1_3274042     AAsi    C    A        0      0        2 
   1   chr1_3274042     AKia    C    A        0      0        2 
   1   chr1_3274042     AOna    C    A        0      0        2 
   1   chr1_3274042     ASom    C    A        0      0        2 
   1   chr1_3274042     HCab    C    A        1      2        2 
   1   chr1_3274042     HPrz    C    A        1      2        2 
   1   chr1_3274042     ZBoe    C    A        0      0        2 
   1   chr1_3274042     ZGre    C    A        0      0        2 
   1   chr1_3274042     ZHar    C    A        0      0        2 
   1   chr1_3274042   Sample    C    A        1      2        2 
   1   chr1_3276762     AAsi    A    G        0      0        2 
   1   chr1_3276762     AKia    A    G        0      0        2 
   1   chr1_3276762     AOna    A    G        0      0        2 
   1   chr1_3276762     ASom    A    G        0      0        2 
   1   chr1_3276762     HCab    A    G        1      2        2 
   1   chr1_3276762     HPrz    A    G        1      2        2 
   1   chr1_3276762     ZBoe    A    G        0      0        2 
   1   chr1_3276762     ZGre    A    G        0      0        2 
   1   chr1_3276762     ZHar    A    G        0      0        2 
   1   chr1_3276762   Sample    A    G        1      2        2 
   1   chr1_3277275     AAsi    G    A        0      0        2 
   1   chr1_3277275     AKia    G    A        0      0        2 
   1   chr1_3277275     AOna    G    A        0      0        2 
   1   chr1_3277275     ASom    G    A        0      0        2 
   1   chr1_3277275     HCab    G    A        1      2        2 
   1   chr1_3277275     HPrz    G    A        1      2        2 
   1   chr1_3277275     ZBoe    G    A        0      0        2 
   1   chr1_3277275     ZGre    G    A        0      0        2 
   1   chr1_3277275     ZHar    G    A        0      0        2 
   1   chr1_3277275   Sample    G    A        1      2        2 
   1   chr1_3278564     AAsi    T    G        0      0        2 
   1   chr1_3278564     AKia    T    G        0      0        2 
   1   chr1_3278564     AOna    T    G        0      0        2 
   1   chr1_3278564     ASom    T    G        0      0        2 
   1   chr1_3278564     HCab    T    G        0      0        2 
   1   chr1_3278564     HPrz    T    G        0      0        2 
   1   chr1_3278564     ZBoe    T    G      0.5      1        2 
   1   chr1_3278564     ZGre    T    G        0      0        2 
   1   chr1_3278564     ZHar    T    G        0      0        2 
   1   chr1_3278564   Sample    T    G        0      0        2 
   1   chr1_3280212     AAsi    T    C        0      0        2 
   1   chr1_3280212     AKia    T    C        0      0        2 
   1   chr1_3280212     AOna    T    C        0      0        2 
   1   chr1_3280212     ASom    T    C        0      0        2 
   1   chr1_3280212     HCab    T    C        0      0        2 
   1   chr1_3280212     HPrz    T    C        0      0        2 
   1   chr1_3280212     ZBoe    T    C        1      2        2 
   1   chr1_3280212     ZGre    T    C        1      2        2 
   1   chr1_3280212     ZHar    T    C        1      2        2 
   1   chr1_3280212   Sample    T    C        0      0        2 
   1   chr1_3281348     AAsi    A    G        0      0        2 
   1   chr1_3281348     AKia    A    G        0      0        2 
   1   chr1_3281348     AOna    A    G        0      0        2 
   1   chr1_3281348     ASom    A    G        0      0        2 
   1   chr1_3281348     HCab    A    G        0      0        2 
   1   chr1_3281348     HPrz    A    G      0.5      1        2 
   1   chr1_3281348     ZBoe    A    G        0      0        2 
   1   chr1_3281348     ZGre    A    G        0      0        2 
   1   chr1_3281348     ZHar    A    G        0      0        2 
   1   chr1_3281348   Sample    A    G        0      0        2 
   1   chr1_3284070     AAsi    A    G        0      0        2 
   1   chr1_3284070     AKia    A    G        0      0        2 
   1   chr1_3284070     AOna    A    G        0      0        2 
   1   chr1_3284070     ASom    A    G        0      0        2 
   1   chr1_3284070     HCab    A    G        1      2        2 
   1   chr1_3284070     HPrz    A    G        1      2        2 
   1   chr1_3284070     ZBoe    A    G        0      0        2 
   1   chr1_3284070     ZGre    A    G        0      0        2 
   1   chr1_3284070     ZHar    A    G        0      0        2 
   1   chr1_3284070   Sample    A    G        1      2        2 
   1   chr1_3292314     AAsi    C    A        1      2        2 
   1   chr1_3292314     AKia    C    A        0      0        2 
   1   chr1_3292314     AOna    C    A        0      0        2 
   1   chr1_3292314     ASom    C    A        0      0        2 
   1   chr1_3292314     HCab    C    A        0      0        2 
   1   chr1_3292314     HPrz    C    A        0      0        2 
   1   chr1_3292314     ZBoe    C    A        0      0        2 
   1   chr1_3292314     ZGre    C    A        0      0        2 
   1   chr1_3292314     ZHar    C    A        0      0        2 
   1   chr1_3292314   Sample    C    A        0      0        2 
   1   chr1_3300508     AAsi    A    G        0      0        2 
   1   chr1_3300508     AKia    A    G        0      0        2 
   1   chr1_3300508     AOna    A    G        0      0        2 
   1   chr1_3300508     ASom    A    G        0      0        2 
   1   chr1_3300508     HCab    A    G        0      0        2 
   1   chr1_3300508     HPrz    A    G        0      0        2 
   1   chr1_3300508     ZBoe    A    G        0      0        2 
   1   chr1_3300508     ZGre    A    G        0      0        2 
   1   chr1_3300508     ZHar    A    G        1      2        2 
   1   chr1_3300508   Sample    A    G        0      0        2 
   1   chr1_3304255     AAsi    G    A        0      0        2 
   1   chr1_3304255     AKia    G    A        0      0        2 
   1   chr1_3304255     AOna    G    A        0      0        2 
   1   chr1_3304255     ASom    G    A        0      0        2 
   1   chr1_3304255     HCab    G    A        1      2        2 
   1   chr1_3304255     HPrz    G    A        1      2        2 
   1   chr1_3304255     ZBoe    G    A        0      0        2 
   1   chr1_3304255     ZGre    G    A        0      0        2 
   1   chr1_3304255     ZHar    G    A        0      0        2 
   1   chr1_3304255   Sample    G    A        1      2        2 
   1   chr1_3305889     AAsi    A    T        0      0        2 
   1   chr1_3305889     AKia    A    T        0      0        2 
   1   chr1_3305889     AOna    A    T        0      0        2 
   1   chr1_3305889     ASom    A    T        0      0        2 
   1   chr1_3305889     HCab    A    T      0.5      1        2 
   1   chr1_3305889     HPrz    A    T        0      0        2 
   1   chr1_3305889     ZBoe    A    T        0      0        2 
   1   chr1_3305889     ZGre    A    T        0      0        2 
   1   chr1_3305889     ZHar    A    T        0      0        2 
   1   chr1_3305889   Sample    A    T        1      2        2 
   1   chr1_3306703     AAsi    C    T        0      0        2 
   1   chr1_3306703     AKia    C    T        0      0        2 
   1   chr1_3306703     AOna    C    T        0      0        2 
   1   chr1_3306703     ASom    C    T        0      0        2 
   1   chr1_3306703     HCab    C    T        1      2        2 
   1   chr1_3306703     HPrz    C    T      0.5      1        2 
   1   chr1_3306703     ZBoe    C    T        0      0        2 
   1   chr1_3306703     ZGre    C    T        0      0        2 
   1   chr1_3306703     ZHar    C    T        0      0        2 
   1   chr1_3306703   Sample    C    T        1      2        2 
   1   chr1_3307381     AAsi    C    T        0      0        2 
   1   chr1_3307381     AKia    C    T        0      0        2 
   1   chr1_3307381     AOna    C    T        0      0        2 
   1   chr1_3307381     ASom    C    T        0      0        2 
   1   chr1_3307381     HCab    C    T        1      2        2 
   1   chr1_3307381     HPrz    C    T        1      2        2 
   1   chr1_3307381     ZBoe    C    T        0      0        2 
   1   chr1_3307381     ZGre    C    T        0      0        2 
   1   chr1_3307381     ZHar    C    T        0      0        2 
   1   chr1_3307381   Sample    C    T        1      2        2 
   1   chr1_3307906     AAsi    T    G        0      0        2 
   1   chr1_3307906     AKia    T    G        0      0        2 
   1   chr1_3307906     AOna    T    G        0      0        2 
   1   chr1_3307906     ASom    T    G        0      0        2 
   1   chr1_3307906     HCab    T    G        0      0        2 
   1   chr1_3307906     HPrz    T    G        0      0        2 
   1   chr1_3307906     ZBoe    T    G        1      2        2 
   1   chr1_3307906     ZGre    T    G        0      0        2 
   1   chr1_3307906     ZHar    T    G        0      0        2 
   1   chr1_3307906   Sample    T    G        0      0        2 
   1   chr1_3308406     AAsi    A    G        0      0        2 
   1   chr1_3308406     AKia    A    G        1      2        2 
   1   chr1_3308406     AOna    A    G        0      0        2 
   1   chr1_3308406     ASom    A    G        0      0        2 
   1   chr1_3308406     HCab    A    G        0      0        2 
   1   chr1_3308406     HPrz    A    G        0      0        2 
   1   chr1_3308406     ZBoe    A    G        0      0        2 
   1   chr1_3308406     ZGre    A    G        0      0        2 
   1   chr1_3308406     ZHar    A    G        0      0        2 
   1   chr1_3308406   Sample    A    G        0      0        2 
   1   chr1_3308499     AAsi    G    C        0      0        2 
   1   chr1_3308499     AKia    G    C        1      2        2 
   1   chr1_3308499     AOna    G    C        0      0        2 
   1   chr1_3308499     ASom    G    C        0      0        2 
   1   chr1_3308499     HCab    G    C        0      0        2 
   1   chr1_3308499     HPrz    G    C        0      0        2 
   1   chr1_3308499     ZBoe    G    C        0      0        2 
   1   chr1_3308499     ZGre    G    C        0      0        2 
   1   chr1_3308499     ZHar    G    C        0      0        2 
   1   chr1_3308499   Sample    G    C        0      0        2 
   1   chr1_3311547     AAsi    G    A        0      0        2 
   1   chr1_3311547     AKia    G    A        1      2        2 
   1   chr1_3311547     AOna    G    A        0      0        2 
   1   chr1_3311547     ASom    G    A        0      0        2 
   1   chr1_3311547     HCab    G    A        0      0        2 
   1   chr1_3311547     HPrz    G    A        0      0        2 
   1   chr1_3311547     ZBoe    G    A        0      0        2 
   1   chr1_3311547     ZGre    G    A        0      0        2 
   1   chr1_3311547     ZHar    G    A        0      0        2 
   1   chr1_3311547   Sample    G    A        0      0        2 
   1   chr1_3313866     AAsi    A    G      0.5      1        2 
   1   chr1_3313866     AKia    A    G        0      0        2 
   1   chr1_3313866     AOna    A    G      0.5      1        2 
   1   chr1_3313866     ASom    A    G        1      2        2 
   1   chr1_3313866     HCab    A    G        0      0        2 
   1   chr1_3313866     HPrz    A    G        0      0        2 
   1   chr1_3313866     ZBoe    A    G        0      0        2 
   1   chr1_3313866     ZGre    A    G        0      0        2 
   1   chr1_3313866     ZHar    A    G        0      0        2 
   1   chr1_3313866   Sample    A    G        0      0        2 
   1   chr1_3314050     AAsi    T    C        0      0        2 
   1   chr1_3314050     AKia    T    C        0      0        2 
   1   chr1_3314050     AOna    T    C        0      0        2 
   1   chr1_3314050     ASom    T    C        0      0        2 
   1   chr1_3314050     HCab    T    C        0      0        2 
   1   chr1_3314050     HPrz    T    C        0      0        2 
   1   chr1_3314050     ZBoe    T    C        0      0        2 
   1   chr1_3314050     ZGre    T    C        0      0        2 
   1   chr1_3314050     ZHar    T    C        1      2        2 
   1   chr1_3314050   Sample    T    C        0      0        2 
   1   chr1_3316185     AAsi    T    C        0      0        2 
   1   chr1_3316185     AKia    T    C        0      0        2 
   1   chr1_3316185     AOna    T    C        0      0        2 
   1   chr1_3316185     ASom    T    C        0      0        2 
   1   chr1_3316185     HCab    T    C        1      2        2 
   1   chr1_3316185     HPrz    T    C        1      2        2 
   1   chr1_3316185     ZBoe    T    C        0      0        2 
   1   chr1_3316185     ZGre    T    C        0      0        2 
   1   chr1_3316185     ZHar    T    C        0      0        2 
   1   chr1_3316185   Sample    T    C        1      2        2 
   1   chr1_3317889     AAsi    G    A        0      0        2 
   1   chr1_3317889     AKia    G    A        0      0        2 
   1   chr1_3317889     AOna    G    A        0      0        2 
   1   chr1_3317889     ASom    G    A        0      0        2 
   1   chr1_3317889     HCab    G    A        1      2        2 
   1   chr1_3317889     HPrz    G    A        1      2        2 
   1   chr1_3317889     ZBoe    G    A        0      0        2 
   1   chr1_3317889     ZGre    G    A        0      0        2 
   1   chr1_3317889     ZHar    G    A        0      0        2 
   1   chr1_3317889   Sample    G    A        1      2        2 
   1   chr1_3320815     AAsi    A    G        0      0        2 
   1   chr1_3320815     AKia    A    G        0      0        2 
   1   chr1_3320815     AOna    A    G        0      0        2 
   1   chr1_3320815     ASom    A    G        0      0        2 
   1   chr1_3320815     HCab    A    G        1      2        2 
   1   chr1_3320815     HPrz    A    G        1      2        2 
   1   chr1_3320815     ZBoe    A    G        0      0        2 
   1   chr1_3320815     ZGre    A    G        0      0        2 
   1   chr1_3320815     ZHar    A    G        0      0        2 
   1   chr1_3320815   Sample    A    G        1      2        2 
   1   chr1_3321503     AAsi    A    G        0      0        2 
   1   chr1_3321503     AKia    A    G        0      0        2 
   1   chr1_3321503     AOna    A    G        1      2        2 
   1   chr1_3321503     ASom    A    G        0      0        2 
   1   chr1_3321503     HCab    A    G        0      0        2 
   1   chr1_3321503     HPrz    A    G        0      0        2 
   1   chr1_3321503     ZBoe    A    G        0      0        2 
   1   chr1_3321503     ZGre    A    G        0      0        2 
   1   chr1_3321503     ZHar    A    G        0      0        2 
   1   chr1_3321503   Sample    A    G        0      0        2 
   1   chr1_3323664     AAsi    T    C        0      0        2 
   1   chr1_3323664     AKia    T    C        0      0        2 
   1   chr1_3323664     AOna    T    C        0      0        2 
   1   chr1_3323664     ASom    T    C        0      0        2 
   1   chr1_3323664     HCab    T    C      0.5      1        2 
   1   chr1_3323664     HPrz    T    C        0      0        2 
   1   chr1_3323664     ZBoe    T    C        0      0        2 
   1   chr1_3323664     ZGre    T    C        0      0        2 
   1   chr1_3323664     ZHar    T    C        0      0        2 
   1   chr1_3323664   Sample    T    C        0      0        2 
   1   chr1_3327331     AAsi    A    G        0      0        2 
   1   chr1_3327331     AKia    A    G        1      2        2 
   1   chr1_3327331     AOna    A    G        0      0        2 
   1   chr1_3327331     ASom    A    G        0      0        2 
   1   chr1_3327331     HCab    A    G        0      0        2 
   1   chr1_3327331     HPrz    A    G        0      0        2 
   1   chr1_3327331     ZBoe    A    G        0      0        2 
   1   chr1_3327331     ZGre    A    G        0      0        2 
   1   chr1_3327331     ZHar    A    G        0      0        2 
   1   chr1_3327331   Sample    A    G        0      0        2 
   1   chr1_3329636     AAsi    C    T        0      0        2 
   1   chr1_3329636     AKia    C    T        0      0        2 
   1   chr1_3329636     AOna    C    T        1      2        2 
   1   chr1_3329636     ASom    C    T        0      0        2 
   1   chr1_3329636     HCab    C    T        0      0        2 
   1   chr1_3329636     HPrz    C    T        0      0        2 
   1   chr1_3329636     ZBoe    C    T        0      0        2 
   1   chr1_3329636     ZGre    C    T        0      0        2 
   1   chr1_3329636     ZHar    C    T        0      0        2 
   1   chr1_3329636   Sample    C    T        0      0        2 
   1   chr1_3330182     AAsi    G    A        0      0        2 
   1   chr1_3330182     AKia    G    A        0      0        2 
   1   chr1_3330182     AOna    G    A        0      0        2 
   1   chr1_3330182     ASom    G    A        0      0        2 
   1   chr1_3330182     HCab    G    A        0      0        2 
   1   chr1_3330182     HPrz    G    A        1      2        2 
   1   chr1_3330182     ZBoe    G    A        0      0        2 
   1   chr1_3330182     ZGre    G    A        0      0        2 
   1   chr1_3330182     ZHar    G    A        0      0        2 
   1   chr1_3330182   Sample    G    A        0      0        2 
   1   chr1_3331939     AAsi    T    C        0      0        2 
   1   chr1_3331939     AKia    T    C        0      0        2 
   1   chr1_3331939     AOna    T    C        0      0        2 
   1   chr1_3331939     ASom    T    C        0      0        2 
   1   chr1_3331939     HCab    T    C        0      0        2 
   1   chr1_3331939     HPrz    T    C        0      0        2 
   1   chr1_3331939     ZBoe    T    C        0      0        2 
   1   chr1_3331939     ZGre    T    C      0.5      1        2 
   1   chr1_3331939     ZHar    T    C        0      0        2 
   1   chr1_3331939   Sample    T    C        0      0        2 
   1   chr1_3335517     AAsi    G    C        0      0        2 
   1   chr1_3335517     AKia    G    C        0      0        2 
   1   chr1_3335517     AOna    G    C        0      0        2 
   1   chr1_3335517     ASom    G    C        0      0        2 
   1   chr1_3335517     HCab    G    C        1      2        2 
   1   chr1_3335517     HPrz    G    C        1      2        2 
   1   chr1_3335517     ZBoe    G    C        0      0        2 
   1   chr1_3335517     ZGre    G    C        0      0        2 
   1   chr1_3335517     ZHar    G    C        0      0        2 
   1   chr1_3335517   Sample    G    C        1      2        2 
   1   chr1_3343240     AAsi    C    T        0      0        2 
   1   chr1_3343240     AKia    C    T        0      0        2 
   1   chr1_3343240     AOna    C    T        0      0        2 
   1   chr1_3343240     ASom    C    T        0      0        2 
   1   chr1_3343240     HCab    C    T        1      2        2 
   1   chr1_3343240     HPrz    C    T        1      2        2 
   1   chr1_3343240     ZBoe    C    T        0      0        2 
   1   chr1_3343240     ZGre    C    T        0      0        2 
   1   chr1_3343240     ZHar    C    T        0      0        2 
   1   chr1_3343240   Sample    C    T        1      2        2 
   1   chr1_3350780     AAsi    G    T        0      0        2 
   1   chr1_3350780     AKia    G    T        0      0        2 
   1   chr1_3350780     AOna    G    T        0      0        2 
   1   chr1_3350780     ASom    G    T        0      0        2 
   1   chr1_3350780     HCab    G    T        1      2        2 
   1   chr1_3350780     HPrz    G    T        1      2        2 
   1   chr1_3350780     ZBoe    G    T        0      0        2 
   1   chr1_3350780     ZGre    G    T        0      0        2 
   1   chr1_3350780     ZHar    G    T        0      0        2 
   1   chr1_3350780   Sample    G    T        1      2        2 
   1   chr1_3351441     AAsi    C    T        0      0        2 
   1   chr1_3351441     AKia    C    T        0      0        2 
   1   chr1_3351441     AOna    C    T        0      0        2 
   1   chr1_3351441     ASom    C    T        0      0        2 
   1   chr1_3351441     HCab    C    T        0      0        2 
   1   chr1_3351441     HPrz    C    T        0      0        2 
   1   chr1_3351441     ZBoe    C    T      0.5      1        2 
   1   chr1_3351441     ZGre    C    T        0      0        2 
   1   chr1_3351441     ZHar    C    T        0      0        2 
   1   chr1_3351441   Sample    C    T        0      0        2 
   1   chr1_3352318     AAsi    C    T        0      0        2 
   1   chr1_3352318     AKia    C    T        0      0        2 
   1   chr1_3352318     AOna    C    T        0      0        2 
   1   chr1_3352318     ASom    C    T        0      0        2 
   1   chr1_3352318     HCab    C    T      0.5      1        2 
   1   chr1_3352318     HPrz    C    T        1      2        2 
   1   chr1_3352318     ZBoe    C    T        0      0        2 
   1   chr1_3352318     ZGre    C    T        0      0        2 
   1   chr1_3352318     ZHar    C    T        0      0        2 
   1   chr1_3352318   Sample    C    T        1      2        2 
   1   chr1_3352710     AAsi    T    C        1      2        2 
   1   chr1_3352710     AKia    T    C        0      0        2 
   1   chr1_3352710     AOna    T    C        0      0        2 
   1   chr1_3352710     ASom    T    C        1      2        2 
   1   chr1_3352710     HCab    T    C        0      0        2 
   1   chr1_3352710     HPrz    T    C        0      0        2 
   1   chr1_3352710     ZBoe    T    C        0      0        2 
   1   chr1_3352710     ZGre    T    C        0      0        2 
   1   chr1_3352710     ZHar    T    C        0      0        2 
   1   chr1_3352710   Sample    T    C        0      0        2 
   1   chr1_3353384     AAsi    A    G        0      0        2 
   1   chr1_3353384     AKia    A    G        0      0        2 
   1   chr1_3353384     AOna    A    G        1      2        2 
   1   chr1_3353384     ASom    A    G        0      0        2 
   1   chr1_3353384     HCab    A    G        0      0        2 
   1   chr1_3353384     HPrz    A    G        0      0        2 
   1   chr1_3353384     ZBoe    A    G        0      0        2 
   1   chr1_3353384     ZGre    A    G        0      0        2 
   1   chr1_3353384     ZHar    A    G        0      0        2 
   1   chr1_3353384   Sample    A    G        0      0        2 
   1   chr1_3354363     AAsi    T    C        0      0        2 
   1   chr1_3354363     AKia    T    C        0      0        2 
   1   chr1_3354363     AOna    T    C        0      0        2 
   1   chr1_3354363     ASom    T    C        0      0        2 
   1   chr1_3354363     HCab    T    C      0.5      1        2 
   1   chr1_3354363     HPrz    T    C        0      0        2 
   1   chr1_3354363     ZBoe    T    C        0      0        2 
   1   chr1_3354363     ZGre    T    C        0      0        2 
   1   chr1_3354363     ZHar    T    C        0      0        2 
   1   chr1_3354363   Sample    T    C        1      2        2 
   1   chr1_3360170     AAsi    T    C        0      0        2 
   1   chr1_3360170     AKia    T    C        0      0        2 
   1   chr1_3360170     AOna    T    C        0      0        2 
   1   chr1_3360170     ASom    T    C        0      0        2 
   1   chr1_3360170     HCab    T    C        1      2        2 
   1   chr1_3360170     HPrz    T    C        1      2        2 
   1   chr1_3360170     ZBoe    T    C        0      0        2 
   1   chr1_3360170     ZGre    T    C        0      0        2 
   1   chr1_3360170     ZHar    T    C        0      0        2 
   1   chr1_3360170   Sample    T    C        1      2        2 
   1   chr1_3362612     AAsi    G    T        0      0        2 
   1   chr1_3362612     AKia    G    T        0      0        2 
   1   chr1_3362612     AOna    G    T        0      0        2 
   1   chr1_3362612     ASom    G    T        0      0        2 
   1   chr1_3362612     HCab    G    T      0.5      1        2 
   1   chr1_3362612     HPrz    G    T        0      0        2 
   1   chr1_3362612     ZBoe    G    T        0      0        2 
   1   chr1_3362612     ZGre    G    T        0      0        2 
   1   chr1_3362612     ZHar    G    T        0      0        2 
   1   chr1_3362612   Sample    G    T        0      0        2 
   1   chr1_3370305     AAsi    A    G        0      0        2 
   1   chr1_3370305     AKia    A    G        0      0        2 
   1   chr1_3370305     AOna    A    G        0      0        2 
   1   chr1_3370305     ASom    A    G        0      0        2 
   1   chr1_3370305     HCab    A    G        0      0        2 
   1   chr1_3370305     HPrz    A    G        0      0        2 
   1   chr1_3370305     ZBoe    A    G      0.5      1        2 
   1   chr1_3370305     ZGre    A    G        0      0        2 
   1   chr1_3370305     ZHar    A    G        0      0        2 
   1   chr1_3370305   Sample    A    G        0      0        2 
   1   chr1_3372384     AAsi    A    T        0      0        2 
   1   chr1_3372384     AKia    A    T        0      0        2 
   1   chr1_3372384     AOna    A    T        0      0        2 
   1   chr1_3372384     ASom    A    T        0      0        2 
   1   chr1_3372384     HCab    A    T        1      2        2 
   1   chr1_3372384     HPrz    A    T        1      2        2 
   1   chr1_3372384     ZBoe    A    T        0      0        2 
   1   chr1_3372384     ZGre    A    T        0      0        2 
   1   chr1_3372384     ZHar    A    T        0      0        2 
   1   chr1_3372384   Sample    A    T        1      2        2 
   1   chr1_3374881     AAsi    A    T        0      0        2 
   1   chr1_3374881     AKia    A    T        0      0        2 
   1   chr1_3374881     AOna    A    T        0      0        2 
   1   chr1_3374881     ASom    A    T        0      0        2 
   1   chr1_3374881     HCab    A    T        0      0        2 
   1   chr1_3374881     HPrz    A    T      0.5      1        2 
   1   chr1_3374881     ZBoe    A    T        0      0        2 
   1   chr1_3374881     ZGre    A    T        0      0        2 
   1   chr1_3374881     ZHar    A    T        0      0        2 
   1   chr1_3374881   Sample    A    T        0      0        2 
   1   chr1_3378454     AAsi    C    T        0      0        2 
   1   chr1_3378454     AKia    C    T        0      0        2 
   1   chr1_3378454     AOna    C    T        0      0        2 
   1   chr1_3378454     ASom    C    T        0      0        2 
   1   chr1_3378454     HCab    C    T        1      2        2 
   1   chr1_3378454     HPrz    C    T        1      2        2 
   1   chr1_3378454     ZBoe    C    T        0      0        2 
   1   chr1_3378454     ZGre    C    T        0      0        2 
   1   chr1_3378454     ZHar    C    T        0      0        2 
   1   chr1_3378454   Sample    C    T        1      2        2 
   1   chr1_3379129     AAsi    C    A        0      0        2 
   1   chr1_3379129     AKia    C    A        0      0        2 
   1   chr1_3379129     AOna    C    A        0      0        2 
   1   chr1_3379129     ASom    C    A        0      0        2 
   1   chr1_3379129     HCab    C    A      0.5      1        2 
   1   chr1_3379129     HPrz    C    A      0.5      1        2 
   1   chr1_3379129     ZBoe    C    A        0      0        2 
   1   chr1_3379129     ZGre    C    A        0      0        2 
   1   chr1_3379129     ZHar    C    A        0      0        2 
   1   chr1_3379129   Sample    C    A        1      2        2 
   1   chr1_3380086     AAsi    T    C        0      0        2 
   1   chr1_3380086     AKia    T    C        0      0        2 
   1   chr1_3380086     AOna    T    C        0      0        2 
   1   chr1_3380086     ASom    T    C        0      0        2 
   1   chr1_3380086     HCab    T    C        1      2        2 
   1   chr1_3380086     HPrz    T    C        1      2        2 
   1   chr1_3380086     ZBoe    T    C        0      0        2 
   1   chr1_3380086     ZGre    T    C        0      0        2 
   1   chr1_3380086     ZHar    T    C        0      0        2 
   1   chr1_3380086   Sample    T    C        1      2        2 
   1   chr1_3380312     AAsi    C    T        0      0        2 
   1   chr1_3380312     AKia    C    T        0      0        2 
   1   chr1_3380312     AOna    C    T        0      0        2 
   1   chr1_3380312     ASom    C    T        0      0        2 
   1   chr1_3380312     HCab    C    T        1      2        2 
   1   chr1_3380312     HPrz    C    T        1      2        2 
   1   chr1_3380312     ZBoe    C    T        0      0        2 
   1   chr1_3380312     ZGre    C    T        0      0        2 
   1   chr1_3380312     ZHar    C    T        0      0        2 
   1   chr1_3380312   Sample    C    T        1      2        2 
   1   chr1_3380324     AAsi    G    A        0      0        2 
   1   chr1_3380324     AKia    G    A        0      0        2 
   1   chr1_3380324     AOna    G    A        0      0        2 
   1   chr1_3380324     ASom    G    A        0      0        2 
   1   chr1_3380324     HCab    G    A        1      2        2 
   1   chr1_3380324     HPrz    G    A        1      2        2 
   1   chr1_3380324     ZBoe    G    A        0      0        2 
   1   chr1_3380324     ZGre    G    A        0      0        2 
   1   chr1_3380324     ZHar    G    A        0      0        2 
   1   chr1_3380324   Sample    G    A        1      2        2 
   1   chr1_3383308     AAsi    T    C        1      2        2 
   1   chr1_3383308     AKia    T    C        0      0        2 
   1   chr1_3383308     AOna    T    C        0      0        2 
   1   chr1_3383308     ASom    T    C        1      2        2 
   1   chr1_3383308     HCab    T    C        0      0        2 
   1   chr1_3383308     HPrz    T    C        0      0        2 
   1   chr1_3383308     ZBoe    T    C        0      0        2 
   1   chr1_3383308     ZGre    T    C        0      0        2 
   1   chr1_3383308     ZHar    T    C        0      0        2 
   1   chr1_3383308   Sample    T    C        0      0        2 
   1   chr1_3383352     AAsi    T    A        0      0        2 
   1   chr1_3383352     AKia    T    A        0      0        2 
   1   chr1_3383352     AOna    T    A        0      0        2 
   1   chr1_3383352     ASom    T    A        0      0        2 
   1   chr1_3383352     HCab    T    A      0.5      1        2 
   1   chr1_3383352     HPrz    T    A        1      2        2 
   1   chr1_3383352     ZBoe    T    A        0      0        2 
   1   chr1_3383352     ZGre    T    A        0      0        2 
   1   chr1_3383352     ZHar    T    A        0      0        2 
   1   chr1_3383352   Sample    T    A        0      0        2 
   1   chr1_3384698     AAsi    G    A        0      0        2 
   1   chr1_3384698     AKia    G    A        0      0        2 
   1   chr1_3384698     AOna    G    A      0.5      1        2 
   1   chr1_3384698     ASom    G    A        0      0        2 
   1   chr1_3384698     HCab    G    A        0      0        2 
   1   chr1_3384698     HPrz    G    A        0      0        2 
   1   chr1_3384698     ZBoe    G    A        0      0        2 
   1   chr1_3384698     ZGre    G    A        0      0        2 
   1   chr1_3384698     ZHar    G    A        0      0        2 
   1   chr1_3384698   Sample    G    A        0      0        2 
   1   chr1_3386053     AAsi    G    C        0      0        2 
   1   chr1_3386053     AKia    G    C        0      0        2 
   1   chr1_3386053     AOna    G    C        0      0        2 
   1   chr1_3386053     ASom    G    C        0      0        2 
   1   chr1_3386053     HCab    G    C        1      2        2 
   1   chr1_3386053     HPrz    G    C        1      2        2 
   1   chr1_3386053     ZBoe    G    C        0      0        2 
   1   chr1_3386053     ZGre    G    C        0      0        2 
   1   chr1_3386053     ZHar    G    C        0      0        2 
   1   chr1_3386053   Sample    G    C        1      2        2 
   1   chr1_3386471     AAsi    T    C        0      0        2 
   1   chr1_3386471     AKia    T    C        0      0        2 
   1   chr1_3386471     AOna    T    C        0      0        2 
   1   chr1_3386471     ASom    T    C        0      0        2 
   1   chr1_3386471     HCab    T    C        0      0        2 
   1   chr1_3386471     HPrz    T    C        0      0        2 
   1   chr1_3386471     ZBoe    T    C        0      0        2 
   1   chr1_3386471     ZGre    T    C        1      2        2 
   1   chr1_3386471     ZHar    T    C        0      0        2 
   1   chr1_3386471   Sample    T    C        0      0        2 
   1   chr1_3387978     AAsi    A    G        0      0        2 
   1   chr1_3387978     AKia    A    G        0      0        2 
   1   chr1_3387978     AOna    A    G        0      0        2 
   1   chr1_3387978     ASom    A    G        0      0        2 
   1   chr1_3387978     HCab    A    G        0      0        2 
   1   chr1_3387978     HPrz    A    G        0      0        2 
   1   chr1_3387978     ZBoe    A    G      0.5      1        2 
   1   chr1_3387978     ZGre    A    G        0      0        2 
   1   chr1_3387978     ZHar    A    G        0      0        2 
   1   chr1_3387978   Sample    A    G        0      0        2 
   1   chr1_3388166     AAsi    T    C        0      0        2 
   1   chr1_3388166     AKia    T    C        1      2        2 
   1   chr1_3388166     AOna    T    C        0      0        2 
   1   chr1_3388166     ASom    T    C        0      0        2 
   1   chr1_3388166     HCab    T    C        0      0        2 
   1   chr1_3388166     HPrz    T    C        0      0        2 
   1   chr1_3388166     ZBoe    T    C        0      0        2 
   1   chr1_3388166     ZGre    T    C        0      0        2 
   1   chr1_3388166     ZHar    T    C        0      0        2 
   1   chr1_3388166   Sample    T    C        0      0        2 
   1   chr1_3389685     AAsi    G    A        0      0        2 
   1   chr1_3389685     AKia    G    A        0      0        2 
   1   chr1_3389685     AOna    G    A        0      0        2 
   1   chr1_3389685     ASom    G    A        0      0        2 
   1   chr1_3389685     HCab    G    A        1      2        2 
   1   chr1_3389685     HPrz    G    A        1      2        2 
   1   chr1_3389685     ZBoe    G    A        0      0        2 
   1   chr1_3389685     ZGre    G    A        0      0        2 
   1   chr1_3389685     ZHar    G    A        0      0        2 
   1   chr1_3389685   Sample    G    A        0      0        2 
   1   chr1_3397522     AAsi    T    C        0      0        2 
   1   chr1_3397522     AKia    T    C        0      0        2 
   1   chr1_3397522     AOna    T    C        0      0        2 
   1   chr1_3397522     ASom    T    C        0      0        2 
   1   chr1_3397522     HCab    T    C        0      0        2 
   1   chr1_3397522     HPrz    T    C        0      0        2 
   1   chr1_3397522     ZBoe    T    C        0      0        2 
   1   chr1_3397522     ZGre    T    C        0      0        2 
   1   chr1_3397522     ZHar    T    C      0.5      1        2 
   1   chr1_3397522   Sample    T    C        0      0        2 
   1   chr1_3398323     AAsi    A    T      0.5      1        2 
   1   chr1_3398323     AKia    A    T        0      0        2 
   1   chr1_3398323     AOna    A    T        0      0        2 
   1   chr1_3398323     ASom    A    T        1      2        2 
   1   chr1_3398323     HCab    A    T        0      0        2 
   1   chr1_3398323     HPrz    A    T        0      0        2 
   1   chr1_3398323     ZBoe    A    T        0      0        2 
   1   chr1_3398323     ZGre    A    T        0      0        2 
   1   chr1_3398323     ZHar    A    T        0      0        2 
   1   chr1_3398323   Sample    A    T        0      0        2 
   1   chr1_3402361     AAsi    A    G        0      0        2 
   1   chr1_3402361     AKia    A    G        0      0        2 
   1   chr1_3402361     AOna    A    G        0      0        2 
   1   chr1_3402361     ASom    A    G        0      0        2 
   1   chr1_3402361     HCab    A    G        0      0        2 
   1   chr1_3402361     HPrz    A    G        0      0        2 
   1   chr1_3402361     ZBoe    A    G        0      0        2 
   1   chr1_3402361     ZGre    A    G        0      0        2 
   1   chr1_3402361     ZHar    A    G        1      2        2 
   1   chr1_3402361   Sample    A    G        0      0        2 
   1   chr1_3407954     AAsi    G    A        0      0        2 
   1   chr1_3407954     AKia    G    A        1      2        2 
   1   chr1_3407954     AOna    G    A      0.5      1        2 
   1   chr1_3407954     ASom    G    A        0      0        2 
   1   chr1_3407954     HCab    G    A        0      0        2 
   1   chr1_3407954     HPrz    G    A        0      0        2 
   1   chr1_3407954     ZBoe    G    A        0      0        2 
   1   chr1_3407954     ZGre    G    A        0      0        2 
   1   chr1_3407954     ZHar    G    A        0      0        2 
   1   chr1_3407954   Sample    G    A        0      0        2 
   1   chr1_3421512     AAsi    T    G      0.5      1        2 
   1   chr1_3421512     AKia    T    G        0      0        2 
   1   chr1_3421512     AOna    T    G        0      0        2 
   1   chr1_3421512     ASom    T    G        0      0        2 
   1   chr1_3421512     HCab    T    G        0      0        2 
   1   chr1_3421512     HPrz    T    G        0      0        2 
   1   chr1_3421512     ZBoe    T    G        0      0        2 
   1   chr1_3421512     ZGre    T    G        0      0        2 
   1   chr1_3421512     ZHar    T    G        0      0        2 
   1   chr1_3421512   Sample    T    G        0      0        2 
   1   chr1_3425815     AAsi    A    C        0      0        2 
   1   chr1_3425815     AKia    A    C        0      0        2 
   1   chr1_3425815     AOna    A    C        0      0        2 
   1   chr1_3425815     ASom    A    C        0      0        2 
   1   chr1_3425815     HCab    A    C        0      0        2 
   1   chr1_3425815     HPrz    A    C        0      0        2 
   1   chr1_3425815     ZBoe    A    C      0.5      1        2 
   1   chr1_3425815     ZGre    A    C        0      0        2 
   1   chr1_3425815     ZHar    A    C        0      0        2 
   1   chr1_3425815   Sample    A    C        0      0        2 
   1   chr1_3452087     AAsi    A    G        0      0        2 
   1   chr1_3452087     AKia    A    G        0      0        2 
   1   chr1_3452087     AOna    A    G        0      0        2 
   1   chr1_3452087     ASom    A    G        0      0        2 
   1   chr1_3452087     HCab    A    G        1      2        2 
   1   chr1_3452087     HPrz    A    G        1      2        2 
   1   chr1_3452087     ZBoe    A    G        0      0        2 
   1   chr1_3452087     ZGre    A    G        0      0        2 
   1   chr1_3452087     ZHar    A    G        0      0        2 
   1   chr1_3452087   Sample    A    G        1      2        2 
   1   chr1_3459294     AAsi    C    G        0      0        2 
   1   chr1_3459294     AKia    C    G        0      0        2 
   1   chr1_3459294     AOna    C    G        0      0        2 
   1   chr1_3459294     ASom    C    G        0      0        2 
   1   chr1_3459294     HCab    C    G        0      0        2 
   1   chr1_3459294     HPrz    C    G        0      0        2 
   1   chr1_3459294     ZBoe    C    G        0      0        2 
   1   chr1_3459294     ZGre    C    G        1      2        2 
   1   chr1_3459294     ZHar    C    G        1      2        2 
   1   chr1_3459294   Sample    C    G        0      0        2 
   1   chr1_3461804     AAsi    C    G        1      2        2 
   1   chr1_3461804     AKia    C    G        0      0        2 
   1   chr1_3461804     AOna    C    G        0      0        2 
   1   chr1_3461804     ASom    C    G        1      2        2 
   1   chr1_3461804     HCab    C    G        0      0        2 
   1   chr1_3461804     HPrz    C    G        0      0        2 
   1   chr1_3461804     ZBoe    C    G        0      0        2 
   1   chr1_3461804     ZGre    C    G        0      0        2 
   1   chr1_3461804     ZHar    C    G        0      0        2 
   1   chr1_3461804   Sample    C    G        0      0        2 
   1   chr1_3463218     AAsi    T    C        0      0        2 
   1   chr1_3463218     AKia    T    C        0      0        2 
   1   chr1_3463218     AOna    T    C        0      0        2 
   1   chr1_3463218     ASom    T    C        0      0        2 
   1   chr1_3463218     HCab    T    C      0.5      1        2 
   1   chr1_3463218     HPrz    T    C        0      0        2 
   1   chr1_3463218     ZBoe    T    C        0      0        2 
   1   chr1_3463218     ZGre    T    C        0      0        2 
   1   chr1_3463218     ZHar    T    C        0      0        2 
   1   chr1_3463218   Sample    T    C        0      0        2 
   1   chr1_3468047     AAsi    T    C        0      0        2 
   1   chr1_3468047     AKia    T    C        0      0        2 
   1   chr1_3468047     AOna    T    C        0      0        2 
   1   chr1_3468047     ASom    T    C        0      0        2 
   1   chr1_3468047     HCab    T    C        1      2        2 
   1   chr1_3468047     HPrz    T    C        1      2        2 
   1   chr1_3468047     ZBoe    T    C        0      0        2 
   1   chr1_3468047     ZGre    T    C        0      0        2 
   1   chr1_3468047     ZHar    T    C        0      0        2 
   1   chr1_3468047   Sample    T    C        1      2        2 
   1   chr1_3471236     AAsi    T    C        0      0        2 
   1   chr1_3471236     AKia    T    C        0      0        2 
   1   chr1_3471236     AOna    T    C        0      0        2 
   1   chr1_3471236     ASom    T    C        0      0        2 
   1   chr1_3471236     HCab    T    C        1      2        2 
   1   chr1_3471236     HPrz    T    C        1      2        2 
   1   chr1_3471236     ZBoe    T    C        0      0        2 
   1   chr1_3471236     ZGre    T    C        0      0        2 
   1   chr1_3471236     ZHar    T    C        0      0        2 
   1   chr1_3471236   Sample    T    C        1      2        2 
   1   chr1_3475665     AAsi    G    A        0      0        2 
   1   chr1_3475665     AKia    G    A        0      0        2 
   1   chr1_3475665     AOna    G    A      0.5      1        2 
   1   chr1_3475665     ASom    G    A        0      0        2 
   1   chr1_3475665     HCab    G    A        0      0        2 
   1   chr1_3475665     HPrz    G    A        0      0        2 
   1   chr1_3475665     ZBoe    G    A        0      0        2 
   1   chr1_3475665     ZGre    G    A        0      0        2 
   1   chr1_3475665     ZHar    G    A        0      0        2 
   1   chr1_3475665   Sample    G    A        0      0        2 
   1   chr1_3477118     AAsi    A    G        0      0        2 
   1   chr1_3477118     AKia    A    G        0      0        2 
   1   chr1_3477118     AOna    A    G        0      0        2 
   1   chr1_3477118     ASom    A    G        1      2        2 
   1   chr1_3477118     HCab    A    G        0      0        2 
   1   chr1_3477118     HPrz    A    G        0      0        2 
   1   chr1_3477118     ZBoe    A    G        0      0        2 
   1   chr1_3477118     ZGre    A    G        0      0        2 
   1   chr1_3477118     ZHar    A    G        0      0        2 
   1   chr1_3477118   Sample    A    G        0      0        2 
   1   chr1_3480076     AAsi    A    G        0      0        2 
   1   chr1_3480076     AKia    A    G        0      0        2 
   1   chr1_3480076     AOna    A    G        0      0        2 
   1   chr1_3480076     ASom    A    G        0      0        2 
   1   chr1_3480076     HCab    A    G        1      2        2 
   1   chr1_3480076     HPrz    A    G        1      2        2 
   1   chr1_3480076     ZBoe    A    G        0      0        2 
   1   chr1_3480076     ZGre    A    G        0      0        2 
   1   chr1_3480076     ZHar    A    G        0      0        2 
   1   chr1_3480076   Sample    A    G        1      2        2 
   1   chr1_3481074     AAsi    G    A        0      0        2 
   1   chr1_3481074     AKia    G    A        0      0        2 
   1   chr1_3481074     AOna    G    A        0      0        2 
   1   chr1_3481074     ASom    G    A        0      0        2 
   1   chr1_3481074     HCab    G    A        0      0        2 
   1   chr1_3481074     HPrz    G    A        0      0        2 
   1   chr1_3481074     ZBoe    G    A        0      0        2 
   1   chr1_3481074     ZGre    G    A        0      0        2 
   1   chr1_3481074     ZHar    G    A        1      2        2 
   1   chr1_3481074   Sample    G    A        0      0        2 
   1   chr1_3482610     AAsi    G    A        0      0        2 
   1   chr1_3482610     AKia    G    A        1      2        2 
   1   chr1_3482610     AOna    G    A        0      0        2 
   1   chr1_3482610     ASom    G    A        0      0        2 
   1   chr1_3482610     HCab    G    A        0      0        2 
   1   chr1_3482610     HPrz    G    A        0      0        2 
   1   chr1_3482610     ZBoe    G    A        0      0        2 
   1   chr1_3482610     ZGre    G    A        0      0        2 
   1   chr1_3482610     ZHar    G    A        0      0        2 
   1   chr1_3482610   Sample    G    A        0      0        2 
   1   chr1_3482997     AAsi    A    G        0      0        2 
   1   chr1_3482997     AKia    A    G        0      0        2 
   1   chr1_3482997     AOna    A    G        0      0        2 
   1   chr1_3482997     ASom    A    G        1      2        2 
   1   chr1_3482997     HCab    A    G        0      0        2 
   1   chr1_3482997     HPrz    A    G        0      0        2 
   1   chr1_3482997     ZBoe    A    G        0      0        2 
   1   chr1_3482997     ZGre    A    G        0      0        2 
   1   chr1_3482997     ZHar    A    G        0      0        2 
   1   chr1_3482997   Sample    A    G        0      0        2 
   1   chr1_3483123     AAsi    A    G        0      0        2 
   1   chr1_3483123     AKia    A    G        0      0        2 
   1   chr1_3483123     AOna    A    G        0      0        2 
   1   chr1_3483123     ASom    A    G        0      0        2 
   1   chr1_3483123     HCab    A    G        0      0        2 
   1   chr1_3483123     HPrz    A    G        0      0        2 
   1   chr1_3483123     ZBoe    A    G        0      0        2 
   1   chr1_3483123     ZGre    A    G        1      2        2 
   1   chr1_3483123     ZHar    A    G        0      0        2 
   1   chr1_3483123   Sample    A    G        0      0        2 
   1   chr1_3494562     AAsi    G    A        0      0        2 
   1   chr1_3494562     AKia    G    A        0      0        2 
   1   chr1_3494562     AOna    G    A        0      0        2 
   1   chr1_3494562     ASom    G    A        0      0        2 
   1   chr1_3494562     HCab    G    A        1      2        2 
   1   chr1_3494562     HPrz    G    A        1      2        2 
   1   chr1_3494562     ZBoe    G    A        0      0        2 
   1   chr1_3494562     ZGre    G    A        0      0        2 
   1   chr1_3494562     ZHar    G    A        0      0        2 
   1   chr1_3494562   Sample    G    A        1      2        2 
   1   chr1_3495513     AAsi    T    C        0      0        2 
   1   chr1_3495513     AKia    T    C        0      0        2 
   1   chr1_3495513     AOna    T    C        0      0        2 
   1   chr1_3495513     ASom    T    C        0      0        2 
   1   chr1_3495513     HCab    T    C        0      0        2 
   1   chr1_3495513     HPrz    T    C        0      0        2 
   1   chr1_3495513     ZBoe    T    C        1      2        2 
   1   chr1_3495513     ZGre    T    C        1      2        2 
   1   chr1_3495513     ZHar    T    C        0      0        2 
   1   chr1_3495513   Sample    T    C        0      0        2 
   1   chr1_3497342     AAsi    T    C        0      0        2 
   1   chr1_3497342     AKia    T    C        0      0        2 
   1   chr1_3497342     AOna    T    C        0      0        2 
   1   chr1_3497342     ASom    T    C        0      0        2 
   1   chr1_3497342     HCab    T    C        0      0        2 
   1   chr1_3497342     HPrz    T    C      0.5      1        2 
   1   chr1_3497342     ZBoe    T    C        0      0        2 
   1   chr1_3497342     ZGre    T    C        0      0        2 
   1   chr1_3497342     ZHar    T    C        0      0        2 
   1   chr1_3497342   Sample    T    C        0      0        2 
   1   chr1_3503360     AAsi    C    G        0      0        2 
   1   chr1_3503360     AKia    C    G        0      0        2 
   1   chr1_3503360     AOna    C    G        0      0        2 
   1   chr1_3503360     ASom    C    G        0      0        2 
   1   chr1_3503360     HCab    C    G        0      0        2 
   1   chr1_3503360     HPrz    C    G        0      0        2 
   1   chr1_3503360     ZBoe    C    G        0      0        2 
   1   chr1_3503360     ZGre    C    G        0      0        2 
   1   chr1_3503360     ZHar    C    G      0.5      1        2 
   1   chr1_3503360   Sample    C    G        0      0        2 
   1   chr1_3517523     AAsi    A    G        0      0        2 
   1   chr1_3517523     AKia    A    G        0      0        2 
   1   chr1_3517523     AOna    A    G        0      0        2 
   1   chr1_3517523     ASom    A    G        0      0        2 
   1   chr1_3517523     HCab    A    G        1      2        2 
   1   chr1_3517523     HPrz    A    G        1      2        2 
   1   chr1_3517523     ZBoe    A    G        0      0        2 
   1   chr1_3517523     ZGre    A    G        0      0        2 
   1   chr1_3517523     ZHar    A    G        0      0        2 
   1   chr1_3517523   Sample    A    G        1      2        2 
   1   chr1_3518187     AAsi    T    C        0      0        2 
   1   chr1_3518187     AKia    T    C      0.5      1        2 
   1   chr1_3518187     AOna    T    C        0      0        2 
   1   chr1_3518187     ASom    T    C        0      0        2 
   1   chr1_3518187     HCab    T    C        1      2        2 
   1   chr1_3518187     HPrz    T    C        1      2        2 
   1   chr1_3518187     ZBoe    T    C        0      0        2 
   1   chr1_3518187     ZGre    T    C        0      0        2 
   1   chr1_3518187     ZHar    T    C        0      0        2 
   1   chr1_3518187   Sample    T    C        1      2        2 
   1   chr1_3518334     AAsi    G    A        0      0        2 
   1   chr1_3518334     AKia    G    A        0      0        2 
   1   chr1_3518334     AOna    G    A        0      0        2 
   1   chr1_3518334     ASom    G    A        0      0        2 
   1   chr1_3518334     HCab    G    A        0      0        2 
   1   chr1_3518334     HPrz    G    A        0      0        2 
   1   chr1_3518334     ZBoe    G    A        0      0        2 
   1   chr1_3518334     ZGre    G    A        0      0        2 
   1   chr1_3518334     ZHar    G    A        1      2        2 
   1   chr1_3518334   Sample    G    A        0      0        2 
   1   chr1_3520812     AAsi    A    G        0      0        2 
   1   chr1_3520812     AKia    A    G        0      0        2 
   1   chr1_3520812     AOna    A    G        0      0        2 
   1   chr1_3520812     ASom    A    G        0      0        2 
   1   chr1_3520812     HCab    A    G        0      0        2 
   1   chr1_3520812     HPrz    A    G        0      0        2 
   1   chr1_3520812     ZBoe    A    G      0.5      1        2 
   1   chr1_3520812     ZGre    A    G        0      0        2 
   1   chr1_3520812     ZHar    A    G        0      0        2 
   1   chr1_3520812   Sample    A    G        0      0        2 
   1   chr1_3524294     AAsi    T    C        0      0        2 
   1   chr1_3524294     AKia    T    C        0      0        2 
   1   chr1_3524294     AOna    T    C        0      0        2 
   1   chr1_3524294     ASom    T    C        0      0        2 
   1   chr1_3524294     HCab    T    C      0.5      1        2 
   1   chr1_3524294     HPrz    T    C        0      0        2 
   1   chr1_3524294     ZBoe    T    C        0      0        2 
   1   chr1_3524294     ZGre    T    C        0      0        2 
   1   chr1_3524294     ZHar    T    C        0      0        2 
   1   chr1_3524294   Sample    T    C        1      2        2 
   1   chr1_3524648     AAsi    C    T        0      0        2 
   1   chr1_3524648     AKia    C    T        0      0        2 
   1   chr1_3524648     AOna    C    T        0      0        2 
   1   chr1_3524648     ASom    C    T        0      0        2 
   1   chr1_3524648     HCab    C    T        1      2        2 
   1   chr1_3524648     HPrz    C    T        1      2        2 
   1   chr1_3524648     ZBoe    C    T        0      0        2 
   1   chr1_3524648     ZGre    C    T        0      0        2 
   1   chr1_3524648     ZHar    C    T        0      0        2 
   1   chr1_3524648   Sample    C    T        1      2        2 
   1   chr1_3531939     AAsi    T    C        0      0        2 
   1   chr1_3531939     AKia    T    C        0      0        2 
   1   chr1_3531939     AOna    T    C        0      0        2 
   1   chr1_3531939     ASom    T    C        0      0        2 
   1   chr1_3531939     HCab    T    C        0      0        2 
   1   chr1_3531939     HPrz    T    C        0      0        2 
   1   chr1_3531939     ZBoe    T    C        0      0        2 
   1   chr1_3531939     ZGre    T    C        0      0        2 
   1   chr1_3531939     ZHar    T    C      0.5      1        2 
   1   chr1_3531939   Sample    T    C        0      0        2 
   1   chr1_3532549     AAsi    G    A        0      0        2 
   1   chr1_3532549     AKia    G    A        0      0        2 
   1   chr1_3532549     AOna    G    A        0      0        2 
   1   chr1_3532549     ASom    G    A        0      0        2 
   1   chr1_3532549     HCab    G    A        1      2        2 
   1   chr1_3532549     HPrz    G    A        1      2        2 
   1   chr1_3532549     ZBoe    G    A        0      0        2 
   1   chr1_3532549     ZGre    G    A        0      0        2 
   1   chr1_3532549     ZHar    G    A        0      0        2 
   1   chr1_3532549   Sample    G    A        1      2        2 
   1   chr1_3541799     AAsi    G    A        0      0        2 
   1   chr1_3541799     AKia    G    A        0      0        2 
   1   chr1_3541799     AOna    G    A        0      0        2 
   1   chr1_3541799     ASom    G    A        0      0        2 
   1   chr1_3541799     HCab    G    A        0      0        2 
   1   chr1_3541799     HPrz    G    A        0      0        2 
   1   chr1_3541799     ZBoe    G    A        0      0        2 
   1   chr1_3541799     ZGre    G    A        0      0        2 
   1   chr1_3541799     ZHar    G    A      0.5      1        2 
   1   chr1_3541799   Sample    G    A        0      0        2 
   1   chr1_3541968     AAsi    A    C        1      2        2 
   1   chr1_3541968     AKia    A    C        1      2        2 
   1   chr1_3541968     AOna    A    C        0      0        2 
   1   chr1_3541968     ASom    A    C        1      2        2 
   1   chr1_3541968     HCab    A    C        0      0        2 
   1   chr1_3541968     HPrz    A    C        0      0        2 
   1   chr1_3541968     ZBoe    A    C        0      0        2 
   1   chr1_3541968     ZGre    A    C        0      0        2 
   1   chr1_3541968     ZHar    A    C        0      0        2 
   1   chr1_3541968   Sample    A    C        0      0        2 
   1   chr1_3548093     AAsi    G    A        1      2        2 
   1   chr1_3548093     AKia    G    A        0      0        2 
   1   chr1_3548093     AOna    G    A        1      2        2 
   1   chr1_3548093     ASom    G    A        1      2        2 
   1   chr1_3548093     HCab    G    A        0      0        2 
   1   chr1_3548093     HPrz    G    A        0      0        2 
   1   chr1_3548093     ZBoe    G    A        0      0        2 
   1   chr1_3548093     ZGre    G    A        0      0        2 
   1   chr1_3548093     ZHar    G    A        0      0        2 
   1   chr1_3548093   Sample    G    A        0      0        2 
   1   chr1_3549457     AAsi    T    G        0      0        2 
   1   chr1_3549457     AKia    T    G        0      0        2 
   1   chr1_3549457     AOna    T    G        1      2        2 
   1   chr1_3549457     ASom    T    G        0      0        2 
   1   chr1_3549457     HCab    T    G        0      0        2 
   1   chr1_3549457     HPrz    T    G        0      0        2 
   1   chr1_3549457     ZBoe    T    G        0      0        2 
   1   chr1_3549457     ZGre    T    G        0      0        2 
   1   chr1_3549457     ZHar    T    G        0      0        2 
   1   chr1_3549457   Sample    T    G        0      0        2 
   1   chr1_3549889     AAsi    C    A        0      0        2 
   1   chr1_3549889     AKia    C    A        0      0        2 
   1   chr1_3549889     AOna    C    A        0      0        2 
   1   chr1_3549889     ASom    C    A        0      0        2 
   1   chr1_3549889     HCab    C    A        1      2        2 
   1   chr1_3549889     HPrz    C    A        1      2        2 
   1   chr1_3549889     ZBoe    C    A        0      0        2 
   1   chr1_3549889     ZGre    C    A        0      0        2 
   1   chr1_3549889     ZHar    C    A        0      0        2 
   1   chr1_3549889   Sample    C    A        1      2        2 
   1   chr1_3550326     AAsi    A    G        0      0        2 
   1   chr1_3550326     AKia    A    G        0      0        2 
   1   chr1_3550326     AOna    A    G        0      0        2 
   1   chr1_3550326     ASom    A    G        0      0        2 
   1   chr1_3550326     HCab    A    G        0      0        2 
   1   chr1_3550326     HPrz    A    G        0      0        2 
   1   chr1_3550326     ZBoe    A    G      0.5      1        2 
   1   chr1_3550326     ZGre    A    G        0      0        2 
   1   chr1_3550326     ZHar    A    G        0      0        2 
   1   chr1_3550326   Sample    A    G        0      0        2 
   1   chr1_3552745     AAsi    T    C        0      0        2 
   1   chr1_3552745     AKia    T    C        0      0        2 
   1   chr1_3552745     AOna    T    C        0      0        2 
   1   chr1_3552745     ASom    T    C        0      0        2 
   1   chr1_3552745     HCab    T    C        1      2        2 
   1   chr1_3552745     HPrz    T    C        1      2        2 
   1   chr1_3552745     ZBoe    T    C        0      0        2 
   1   chr1_3552745     ZGre    T    C        0      0        2 
   1   chr1_3552745     ZHar    T    C        0      0        2 
   1   chr1_3552745   Sample    T    C        1      2        2 
   1   chr1_3553173     AAsi    T    C        0      0        2 
   1   chr1_3553173     AKia    T    C        0      0        2 
   1   chr1_3553173     AOna    T    C        0      0        2 
   1   chr1_3553173     ASom    T    C        0      0        2 
   1   chr1_3553173     HCab    T    C        1      2        2 
   1   chr1_3553173     HPrz    T    C        1      2        2 
   1   chr1_3553173     ZBoe    T    C        0      0        2 
   1   chr1_3553173     ZGre    T    C        0      0        2 
   1   chr1_3553173     ZHar    T    C        0      0        2 
   1   chr1_3553173   Sample    T    C        1      2        2 
   1   chr1_3555009     AAsi    C    A        0      0        2 
   1   chr1_3555009     AKia    C    A        0      0        2 
   1   chr1_3555009     AOna    C    A        0      0        2 
   1   chr1_3555009     ASom    C    A        0      0        2 
   1   chr1_3555009     HCab    C    A        1      2        2 
   1   chr1_3555009     HPrz    C    A        1      2        2 
   1   chr1_3555009     ZBoe    C    A        0      0        2 
   1   chr1_3555009     ZGre    C    A        0      0        2 
   1   chr1_3555009     ZHar    C    A        0      0        2 
   1   chr1_3555009   Sample    C    A        1      2        2 
   1   chr1_3555876     AAsi    C    T        0      0        2 
   1   chr1_3555876     AKia    C    T        0      0        2 
   1   chr1_3555876     AOna    C    T        0      0        2 
   1   chr1_3555876     ASom    C    T        0      0        2 
   1   chr1_3555876     HCab    C    T        0      0        2 
   1   chr1_3555876     HPrz    C    T        0      0        2 
   1   chr1_3555876     ZBoe    C    T        1      2        2 
   1   chr1_3555876     ZGre    C    T        0      0        2 
   1   chr1_3555876     ZHar    C    T        0      0        2 
   1   chr1_3555876   Sample    C    T        1      2        2 
   1   chr1_3557344     AAsi    A    T        0      0        2 
   1   chr1_3557344     AKia    A    T        0      0        2 
   1   chr1_3557344     AOna    A    T        0      0        2 
   1   chr1_3557344     ASom    A    T        0      0        2 
   1   chr1_3557344     HCab    A    T        1      2        2 
   1   chr1_3557344     HPrz    A    T        1      2        2 
   1   chr1_3557344     ZBoe    A    T        0      0        2 
   1   chr1_3557344     ZGre    A    T        0      0        2 
   1   chr1_3557344     ZHar    A    T        0      0        2 
   1   chr1_3557344   Sample    A    T        1      2        2 
   1   chr1_3557558     AAsi    G    A        1      2        2 
   1   chr1_3557558     AKia    G    A        0      0        2 
   1   chr1_3557558     AOna    G    A        0      0        2 
   1   chr1_3557558     ASom    G    A        1      2        2 
   1   chr1_3557558     HCab    G    A        0      0        2 
   1   chr1_3557558     HPrz    G    A        0      0        2 
   1   chr1_3557558     ZBoe    G    A        0      0        2 
   1   chr1_3557558     ZGre    G    A        0      0        2 
   1   chr1_3557558     ZHar    G    A        0      0        2 
   1   chr1_3557558   Sample    G    A        0      0        2 
   1   chr1_3564039     AAsi    C    T        0      0        2 
   1   chr1_3564039     AKia    C    T        1      2        2 
   1   chr1_3564039     AOna    C    T        0      0        2 
   1   chr1_3564039     ASom    C    T        0      0        2 
   1   chr1_3564039     HCab    C    T        1      2        2 
   1   chr1_3564039     HPrz    C    T        1      2        2 
   1   chr1_3564039     ZBoe    C    T        0      0        2 
   1   chr1_3564039     ZGre    C    T        0      0        2 
   1   chr1_3564039     ZHar    C    T        0      0        2 
   1   chr1_3564039   Sample    C    T        1      2        2 
   1   chr1_3565311     AAsi    T    C        0      0        2 
   1   chr1_3565311     AKia    T    C        0      0        2 
   1   chr1_3565311     AOna    T    C        0      0        2 
   1   chr1_3565311     ASom    T    C        0      0        2 
   1   chr1_3565311     HCab    T    C        0      0        2 
   1   chr1_3565311     HPrz    T    C        0      0        2 
   1   chr1_3565311     ZBoe    T    C        0      0        2 
   1   chr1_3565311     ZGre    T    C        0      0        2 
   1   chr1_3565311     ZHar    T    C      0.5      1        2 
   1   chr1_3565311   Sample    T    C        0      0        2 
   1   chr1_3570352     AAsi    A    C        0      0        2 
   1   chr1_3570352     AKia    A    C        0      0        2 
   1   chr1_3570352     AOna    A    C        1      2        2 
   1   chr1_3570352     ASom    A    C        0      0        2 
   1   chr1_3570352     HCab    A    C        0      0        2 
   1   chr1_3570352     HPrz    A    C        0      0        2 
   1   chr1_3570352     ZBoe    A    C        0      0        2 
   1   chr1_3570352     ZGre    A    C        0      0        2 
   1   chr1_3570352     ZHar    A    C        0      0        2 
   1   chr1_3570352   Sample    A    C        0      0        2 
   1   chr1_3575323     AAsi    T    C        0      0        2 
   1   chr1_3575323     AKia    T    C        0      0        2 
   1   chr1_3575323     AOna    T    C        0      0        2 
   1   chr1_3575323     ASom    T    C        0      0        2 
   1   chr1_3575323     HCab    T    C        0      0        2 
   1   chr1_3575323     HPrz    T    C        1      2        2 
   1   chr1_3575323     ZBoe    T    C        0      0        2 
   1   chr1_3575323     ZGre    T    C        0      0        2 
   1   chr1_3575323     ZHar    T    C        0      0        2 
   1   chr1_3575323   Sample    T    C        0      0        2 
   1   chr1_3576606     AAsi    A    G        1      2        2 
   1   chr1_3576606     AKia    A    G        0      0        2 
   1   chr1_3576606     AOna    A    G        0      0        2 
   1   chr1_3576606     ASom    A    G        1      2        2 
   1   chr1_3576606     HCab    A    G        0      0        2 
   1   chr1_3576606     HPrz    A    G        0      0        2 
   1   chr1_3576606     ZBoe    A    G        0      0        2 
   1   chr1_3576606     ZGre    A    G        0      0        2 
   1   chr1_3576606     ZHar    A    G        0      0        2 
   1   chr1_3576606   Sample    A    G        0      0        2 
   1   chr1_3590439     AAsi    T    C        0      0        2 
   1   chr1_3590439     AKia    T    C        0      0        2 
   1   chr1_3590439     AOna    T    C        0      0        2 
   1   chr1_3590439     ASom    T    C        0      0        2 
   1   chr1_3590439     HCab    T    C        0      0        2 
   1   chr1_3590439     HPrz    T    C        1      2        2 
   1   chr1_3590439     ZBoe    T    C        0      0        2 
   1   chr1_3590439     ZGre    T    C        0      0        2 
   1   chr1_3590439     ZHar    T    C        0      0        2 
   1   chr1_3590439   Sample    T    C        0      0        2 
   1   chr1_3607170     AAsi    T    C        1      2        2 
   1   chr1_3607170     AKia    T    C        0      0        2 
   1   chr1_3607170     AOna    T    C        0      0        2 
   1   chr1_3607170     ASom    T    C        1      2        2 
   1   chr1_3607170     HCab    T    C        0      0        2 
   1   chr1_3607170     HPrz    T    C        0      0        2 
   1   chr1_3607170     ZBoe    T    C        0      0        2 
   1   chr1_3607170     ZGre    T    C        0      0        2 
   1   chr1_3607170     ZHar    T    C        0      0        2 
   1   chr1_3607170   Sample    T    C        0      0        2 
   1   chr1_3607174     AAsi    G    C        0      0        2 
   1   chr1_3607174     AKia    G    C        0      0        2 
   1   chr1_3607174     AOna    G    C        0      0        2 
   1   chr1_3607174     ASom    G    C        0      0        2 
   1   chr1_3607174     HCab    G    C        0      0        2 
   1   chr1_3607174     HPrz    G    C        0      0        2 
   1   chr1_3607174     ZBoe    G    C      0.5      1        2 
   1   chr1_3607174     ZGre    G    C        0      0        2 
   1   chr1_3607174     ZHar    G    C        0      0        2 
   1   chr1_3607174   Sample    G    C        0      0        2 
   1   chr1_3610330     AAsi    A    G        1      2        2 
   1   chr1_3610330     AKia    A    G        0      0        2 
   1   chr1_3610330     AOna    A    G        0      0        2 
   1   chr1_3610330     ASom    A    G        1      2        2 
   1   chr1_3610330     HCab    A    G        0      0        2 
   1   chr1_3610330     HPrz    A    G        0      0        2 
   1   chr1_3610330     ZBoe    A    G        0      0        2 
   1   chr1_3610330     ZGre    A    G        0      0        2 
   1   chr1_3610330     ZHar    A    G        0      0        2 
   1   chr1_3610330   Sample    A    G        0      0        2 
   1   chr1_3610444     AAsi    G    T        0      0        2 
   1   chr1_3610444     AKia    G    T        0      0        2 
   1   chr1_3610444     AOna    G    T        0      0        2 
   1   chr1_3610444     ASom    G    T        0      0        2 
   1   chr1_3610444     HCab    G    T        1      2        2 
   1   chr1_3610444     HPrz    G    T        1      2        2 
   1   chr1_3610444     ZBoe    G    T        0      0        2 
   1   chr1_3610444     ZGre    G    T        0      0        2 
   1   chr1_3610444     ZHar    G    T        0      0        2 
   1   chr1_3610444   Sample    G    T        1      2        2 
   1   chr1_3615711     AAsi    T    C        0      0        2 
   1   chr1_3615711     AKia    T    C        0      0        2 
   1   chr1_3615711     AOna    T    C        0      0        2 
   1   chr1_3615711     ASom    T    C        0      0        2 
   1   chr1_3615711     HCab    T    C        0      0        2 
   1   chr1_3615711     HPrz    T    C      0.5      1        2 
   1   chr1_3615711     ZBoe    T    C        0      0        2 
   1   chr1_3615711     ZGre    T    C        0      0        2 
   1   chr1_3615711     ZHar    T    C        0      0        2 
   1   chr1_3615711   Sample    T    C        0      0        2 
   1   chr1_3618750     AAsi    T    C        0      0        2 
   1   chr1_3618750     AKia    T    C        0      0        2 
   1   chr1_3618750     AOna    T    C        0      0        2 
   1   chr1_3618750     ASom    T    C        0      0        2 
   1   chr1_3618750     HCab    T    C        1      2        2 
   1   chr1_3618750     HPrz    T    C        1      2        2 
   1   chr1_3618750     ZBoe    T    C        0      0        2 
   1   chr1_3618750     ZGre    T    C        0      0        2 
   1   chr1_3618750     ZHar    T    C        0      0        2 
   1   chr1_3618750   Sample    T    C        1      2        2 
   1   chr1_3621209     AAsi    A    G        0      0        2 
   1   chr1_3621209     AKia    A    G        0      0        2 
   1   chr1_3621209     AOna    A    G        0      0        2 
   1   chr1_3621209     ASom    A    G        0      0        2 
   1   chr1_3621209     HCab    A    G        0      0        2 
   1   chr1_3621209     HPrz    A    G        0      0        2 
   1   chr1_3621209     ZBoe    A    G        0      0        2 
   1   chr1_3621209     ZGre    A    G        0      0        2 
   1   chr1_3621209     ZHar    A    G        1      2        2 
   1   chr1_3621209   Sample    A    G        0      0        2 
   1   chr1_3624139     AAsi    T    C      0.5      1        2 
   1   chr1_3624139     AKia    T    C        0      0        2 
   1   chr1_3624139     AOna    T    C        0      0        2 
   1   chr1_3624139     ASom    T    C        0      0        2 
   1   chr1_3624139     HCab    T    C        0      0        2 
   1   chr1_3624139     HPrz    T    C        0      0        2 
   1   chr1_3624139     ZBoe    T    C        0      0        2 
   1   chr1_3624139     ZGre    T    C        0      0        2 
   1   chr1_3624139     ZHar    T    C        0      0        2 
   1   chr1_3624139   Sample    T    C        0      0        2 
   1   chr1_3626726     AAsi    C    T        0      0        2 
   1   chr1_3626726     AKia    C    T        0      0        2 
   1   chr1_3626726     AOna    C    T        0      0        2 
   1   chr1_3626726     ASom    C    T        0      0        2 
   1   chr1_3626726     HCab    C    T        1      2        2 
   1   chr1_3626726     HPrz    C    T        1      2        2 
   1   chr1_3626726     ZBoe    C    T        0      0        2 
   1   chr1_3626726     ZGre    C    T        0      0        2 
   1   chr1_3626726     ZHar    C    T        0      0        2 
   1   chr1_3626726   Sample    C    T        1      2        2 
   1   chr1_3632216     AAsi    G    A        0      0        2 
   1   chr1_3632216     AKia    G    A        0      0        2 
   1   chr1_3632216     AOna    G    A        0      0        2 
   1   chr1_3632216     ASom    G    A        0      0        2 
   1   chr1_3632216     HCab    G    A        0      0        2 
   1   chr1_3632216     HPrz    G    A        1      2        2 
   1   chr1_3632216     ZBoe    G    A        0      0        2 
   1   chr1_3632216     ZGre    G    A        0      0        2 
   1   chr1_3632216     ZHar    G    A        0      0        2 
   1   chr1_3632216   Sample    G    A        0      0        2 
   1   chr1_3632342     AAsi    A    G        0      0        2 
   1   chr1_3632342     AKia    A    G        0      0        2 
   1   chr1_3632342     AOna    A    G        0      0        2 
   1   chr1_3632342     ASom    A    G        0      0        2 
   1   chr1_3632342     HCab    A    G        0      0        2 
   1   chr1_3632342     HPrz    A    G        0      0        2 
   1   chr1_3632342     ZBoe    A    G      0.5      1        2 
   1   chr1_3632342     ZGre    A    G        0      0        2 
   1   chr1_3632342     ZHar    A    G        0      0        2 
   1   chr1_3632342   Sample    A    G        0      0        2 
   1   chr1_3640332     AAsi    A    G        0      0        2 
   1   chr1_3640332     AKia    A    G        0      0        2 
   1   chr1_3640332     AOna    A    G        0      0        2 
   1   chr1_3640332     ASom    A    G        0      0        2 
   1   chr1_3640332     HCab    A    G        0      0        2 
   1   chr1_3640332     HPrz    A    G        0      0        2 
   1   chr1_3640332     ZBoe    A    G        0      0        2 
   1   chr1_3640332     ZGre    A    G        0      0        2 
   1   chr1_3640332     ZHar    A    G      0.5      1        2 
   1   chr1_3640332   Sample    A    G        0      0        2 
   1   chr1_3642695     AAsi    T    C        0      0        2 
   1   chr1_3642695     AKia    T    C        0      0        2 
   1   chr1_3642695     AOna    T    C        0      0        2 
   1   chr1_3642695     ASom    T    C        0      0        2 
   1   chr1_3642695     HCab    T    C        1      2        2 
   1   chr1_3642695     HPrz    T    C        0      0        2 
   1   chr1_3642695     ZBoe    T    C        0      0        2 
   1   chr1_3642695     ZGre    T    C        0      0        2 
   1   chr1_3642695     ZHar    T    C        0      0        2 
   1   chr1_3642695   Sample    T    C        0      0        2 
   1   chr1_3644233     AAsi    C    G        0      0        2 
   1   chr1_3644233     AKia    C    G        0      0        2 
   1   chr1_3644233     AOna    C    G        0      0        2 
   1   chr1_3644233     ASom    C    G        0      0        2 
   1   chr1_3644233     HCab    C    G        0      0        2 
   1   chr1_3644233     HPrz    C    G        0      0        2 
   1   chr1_3644233     ZBoe    C    G      0.5      1        2 
   1   chr1_3644233     ZGre    C    G        0      0        2 
   1   chr1_3644233     ZHar    C    G        0      0        2 
   1   chr1_3644233   Sample    C    G        0      0        2 
   1   chr1_3644363     AAsi    T    G        0      0        2 
   1   chr1_3644363     AKia    T    G        0      0        2 
   1   chr1_3644363     AOna    T    G        0      0        2 
   1   chr1_3644363     ASom    T    G        0      0        2 
   1   chr1_3644363     HCab    T    G        1      2        2 
   1   chr1_3644363     HPrz    T    G        1      2        2 
   1   chr1_3644363     ZBoe    T    G        0      0        2 
   1   chr1_3644363     ZGre    T    G        0      0        2 
   1   chr1_3644363     ZHar    T    G        0      0        2 
   1   chr1_3644363   Sample    T    G        1      2        2 
   1   chr1_3646291     AAsi    T    C        0      0        2 
   1   chr1_3646291     AKia    T    C        0      0        2 
   1   chr1_3646291     AOna    T    C      0.5      1        2 
   1   chr1_3646291     ASom    T    C        0      0        2 
   1   chr1_3646291     HCab    T    C        0      0        2 
   1   chr1_3646291     HPrz    T    C        0      0        2 
   1   chr1_3646291     ZBoe    T    C        0      0        2 
   1   chr1_3646291     ZGre    T    C        0      0        2 
   1   chr1_3646291     ZHar    T    C        0      0        2 
   1   chr1_3646291   Sample    T    C        0      0        2 
   1   chr1_3650193     AAsi    A    G        0      0        2 
   1   chr1_3650193     AKia    A    G        1      2        2 
   1   chr1_3650193     AOna    A    G        0      0        2 
   1   chr1_3650193     ASom    A    G        0      0        2 
   1   chr1_3650193     HCab    A    G        0      0        2 
   1   chr1_3650193     HPrz    A    G        0      0        2 
   1   chr1_3650193     ZBoe    A    G        0      0        2 
   1   chr1_3650193     ZGre    A    G        0      0        2 
   1   chr1_3650193     ZHar    A    G        0      0        2 
   1   chr1_3650193   Sample    A    G        0      0        2 
   1   chr1_3653523     AAsi    T    C        0      0        2 
   1   chr1_3653523     AKia    T    C        0      0        2 
   1   chr1_3653523     AOna    T    C        0      0        2 
   1   chr1_3653523     ASom    T    C        0      0        2 
   1   chr1_3653523     HCab    T    C        0      0        2 
   1   chr1_3653523     HPrz    T    C      0.5      1        2 
   1   chr1_3653523     ZBoe    T    C        0      0        2 
   1   chr1_3653523     ZGre    T    C        0      0        2 
   1   chr1_3653523     ZHar    T    C        0      0        2 
   1   chr1_3653523   Sample    T    C        0      0        2 
   1   chr1_3661767     AAsi    T    C        1      2        2 
   1   chr1_3661767     AKia    T    C        0      0        2 
   1   chr1_3661767     AOna    T    C        0      0        2 
   1   chr1_3661767     ASom    T    C        1      2        2 
   1   chr1_3661767     HCab    T    C        0      0        2 
   1   chr1_3661767     HPrz    T    C        0      0        2 
   1   chr1_3661767     ZBoe    T    C        0      0        2 
   1   chr1_3661767     ZGre    T    C        0      0        2 
   1   chr1_3661767     ZHar    T    C        0      0        2 
   1   chr1_3661767   Sample    T    C        0      0        2 
   1   chr1_3667562     AAsi    C    T        0      0        2 
   1   chr1_3667562     AKia    C    T        0      0        2 
   1   chr1_3667562     AOna    C    T        0      0        2 
   1   chr1_3667562     ASom    C    T        0      0        2 
   1   chr1_3667562     HCab    C    T        1      2        2 
   1   chr1_3667562     HPrz    C    T        1      2        2 
   1   chr1_3667562     ZBoe    C    T        0      0        2 
   1   chr1_3667562     ZGre    C    T        0      0        2 
   1   chr1_3667562     ZHar    C    T        0      0        2 
   1   chr1_3667562   Sample    C    T        1      2        2 
   1   chr1_3668627     AAsi    C    T        0      0        2 
   1   chr1_3668627     AKia    C    T        0      0        2 
   1   chr1_3668627     AOna    C    T        0      0        2 
   1   chr1_3668627     ASom    C    T        0      0        2 
   1   chr1_3668627     HCab    C    T        1      2        2 
   1   chr1_3668627     HPrz    C    T        1      2        2 
   1   chr1_3668627     ZBoe    C    T        0      0        2 
   1   chr1_3668627     ZGre    C    T        0      0        2 
   1   chr1_3668627     ZHar    C    T        0      0        2 
   1   chr1_3668627   Sample    C    T        1      2        2 
   1   chr1_3673342     AAsi    A    G        0      0        2 
   1   chr1_3673342     AKia    A    G        0      0        2 
   1   chr1_3673342     AOna    A    G        0      0        2 
   1   chr1_3673342     ASom    A    G        1      2        2 
   1   chr1_3673342     HCab    A    G        0      0        2 
   1   chr1_3673342     HPrz    A    G        0      0        2 
   1   chr1_3673342     ZBoe    A    G        0      0        2 
   1   chr1_3673342     ZGre    A    G        0      0        2 
   1   chr1_3673342     ZHar    A    G        0      0        2 
   1   chr1_3673342   Sample    A    G        0      0        2 
   1   chr1_3674929     AAsi    G    C        0      0        2 
   1   chr1_3674929     AKia    G    C        0      0        2 
   1   chr1_3674929     AOna    G    C        0      0        2 
   1   chr1_3674929     ASom    G    C        0      0        2 
   1   chr1_3674929     HCab    G    C        0      0        2 
   1   chr1_3674929     HPrz    G    C      0.5      1        2 
   1   chr1_3674929     ZBoe    G    C        0      0        2 
   1   chr1_3674929     ZGre    G    C        0      0        2 
   1   chr1_3674929     ZHar    G    C        0      0        2 
   1   chr1_3674929   Sample    G    C        0      0        2 
   1   chr1_3685188     AAsi    T    C        0      0        2 
   1   chr1_3685188     AKia    T    C        0      0        2 
   1   chr1_3685188     AOna    T    C        0      0        2 
   1   chr1_3685188     ASom    T    C        0      0        2 
   1   chr1_3685188     HCab    T    C        0      0        2 
   1   chr1_3685188     HPrz    T    C        0      0        2 
   1   chr1_3685188     ZBoe    T    C        1      2        2 
   1   chr1_3685188     ZGre    T    C        0      0        2 
   1   chr1_3685188     ZHar    T    C        0      0        2 
   1   chr1_3685188   Sample    T    C        0      0        2 
   1   chr1_3686641     AAsi    T    C        0      0        2 
   1   chr1_3686641     AKia    T    C        1      2        2 
   1   chr1_3686641     AOna    T    C        0      0        2 
   1   chr1_3686641     ASom    T    C        0      0        2 
   1   chr1_3686641     HCab    T    C        0      0        2 
   1   chr1_3686641     HPrz    T    C        0      0        2 
   1   chr1_3686641     ZBoe    T    C        0      0        2 
   1   chr1_3686641     ZGre    T    C        0      0        2 
   1   chr1_3686641     ZHar    T    C        0      0        2 
   1   chr1_3686641   Sample    T    C        0      0        2 
   1   chr1_3696398     AAsi    A    T        1      2        2 
   1   chr1_3696398     AKia    A    T        0      0        2 
   1   chr1_3696398     AOna    A    T        0      0        2 
   1   chr1_3696398     ASom    A    T        1      2        2 
   1   chr1_3696398     HCab    A    T        0      0        2 
   1   chr1_3696398     HPrz    A    T        0      0        2 
   1   chr1_3696398     ZBoe    A    T        0      0        2 
   1   chr1_3696398     ZGre    A    T        0      0        2 
   1   chr1_3696398     ZHar    A    T        0      0        2 
   1   chr1_3696398   Sample    A    T        0      0        2 
   1   chr1_3707544     AAsi    C    A        0      0        2 
   1   chr1_3707544     AKia    C    A        0      0        2 
   1   chr1_3707544     AOna    C    A        0      0        2 
   1   chr1_3707544     ASom    C    A        0      0        2 
   1   chr1_3707544     HCab    C    A        1      2        2 
   1   chr1_3707544     HPrz    C    A        1      2        2 
   1   chr1_3707544     ZBoe    C    A        0      0        2 
   1   chr1_3707544     ZGre    C    A        0      0        2 
   1   chr1_3707544     ZHar    C    A        0      0        2 
   1   chr1_3707544   Sample    C    A        1      2        2 
   1   chr1_3708691     AAsi    A    G        1      2        2 
   1   chr1_3708691     AKia    A    G        0      0        2 
   1   chr1_3708691     AOna    A    G        0      0        2 
   1   chr1_3708691     ASom    A    G        1      2        2 
   1   chr1_3708691     HCab    A    G        0      0        2 
   1   chr1_3708691     HPrz    A    G        0      0        2 
   1   chr1_3708691     ZBoe    A    G        0      0        2 
   1   chr1_3708691     ZGre    A    G        0      0        2 
   1   chr1_3708691     ZHar    A    G        0      0        2 
   1   chr1_3708691   Sample    A    G        0      0        2 
   1   chr1_3710979     AAsi    A    C        0      0        2 
   1   chr1_3710979     AKia    A    C        0      0        2 
   1   chr1_3710979     AOna    A    C        0      0        2 
   1   chr1_3710979     ASom    A    C        0      0        2 
   1   chr1_3710979     HCab    A    C        0      0        2 
   1   chr1_3710979     HPrz    A    C        0      0        2 
   1   chr1_3710979     ZBoe    A    C      0.5      1        2 
   1   chr1_3710979     ZGre    A    C        0      0        2 
   1   chr1_3710979     ZHar    A    C        0      0        2 
   1   chr1_3710979   Sample    A    C        0      0        2 
   1   chr1_3711817     AAsi    C    T        0      0        2 
   1   chr1_3711817     AKia    C    T        0      0        2 
   1   chr1_3711817     AOna    C    T        0      0        2 
   1   chr1_3711817     ASom    C    T        0      0        2 
   1   chr1_3711817     HCab    C    T        1      2        2 
   1   chr1_3711817     HPrz    C    T        1      2        2 
   1   chr1_3711817     ZBoe    C    T        0      0        2 
   1   chr1_3711817     ZGre    C    T        0      0        2 
   1   chr1_3711817     ZHar    C    T        0      0        2 
   1   chr1_3711817   Sample    C    T        1      2        2 
   1   chr1_3712008     AAsi    T    G        0      0        2 
   1   chr1_3712008     AKia    T    G        0      0        2 
   1   chr1_3712008     AOna    T    G        0      0        2 
   1   chr1_3712008     ASom    T    G      0.5      1        2 
   1   chr1_3712008     HCab    T    G        0      0        2 
   1   chr1_3712008     HPrz    T    G        0      0        2 
   1   chr1_3712008     ZBoe    T    G        0      0        2 
   1   chr1_3712008     ZGre    T    G        0      0        2 
   1   chr1_3712008     ZHar    T    G        0      0        2 
   1   chr1_3712008   Sample    T    G        0      0        2 
   1   chr1_3723111     AAsi    A    G        0      0        2 
   1   chr1_3723111     AKia    A    G        0      0        2 
   1   chr1_3723111     AOna    A    G        0      0        2 
   1   chr1_3723111     ASom    A    G        0      0        2 
   1   chr1_3723111     HCab    A    G        0      0        2 
   1   chr1_3723111     HPrz    A    G        0      0        2 
   1   chr1_3723111     ZBoe    A    G        0      0        2 
   1   chr1_3723111     ZGre    A    G        1      2        2 
   1   chr1_3723111     ZHar    A    G        0      0        2 
   1   chr1_3723111   Sample    A    G        0      0        2 
   1   chr1_3726756     AAsi    C    T        0      0        2 
   1   chr1_3726756     AKia    C    T        0      0        2 
   1   chr1_3726756     AOna    C    T        0      0        2 
   1   chr1_3726756     ASom    C    T        0      0        2 
   1   chr1_3726756     HCab    C    T        0      0        2 
   1   chr1_3726756     HPrz    C    T      0.5      1        2 
   1   chr1_3726756     ZBoe    C    T        0      0        2 
   1   chr1_3726756     ZGre    C    T        0      0        2 
   1   chr1_3726756     ZHar    C    T        0      0        2 
   1   chr1_3726756   Sample    C    T        0      0        2 
   1   chr1_3729357     AAsi    C    T        1      2        2 
   1   chr1_3729357     AKia    C    T        0      0        2 
   1   chr1_3729357     AOna    C    T        0      0        2 
   1   chr1_3729357     ASom    C    T        1      2        2 
   1   chr1_3729357     HCab    C    T        0      0        2 
   1   chr1_3729357     HPrz    C    T        0      0        2 
   1   chr1_3729357     ZBoe    C    T        0      0        2 
   1   chr1_3729357     ZGre    C    T        0      0        2 
   1   chr1_3729357     ZHar    C    T        0      0        2 
   1   chr1_3729357   Sample    C    T        0      0        2 
   1   chr1_3730239     AAsi    C    A        0      0        2 
   1   chr1_3730239     AKia    C    A        0      0        2 
   1   chr1_3730239     AOna    C    A        0      0        2 
   1   chr1_3730239     ASom    C    A        0      0        2 
   1   chr1_3730239     HCab    C    A        1      2        2 
   1   chr1_3730239     HPrz    C    A        1      2        2 
   1   chr1_3730239     ZBoe    C    A        0      0        2 
   1   chr1_3730239     ZGre    C    A        0      0        2 
   1   chr1_3730239     ZHar    C    A        0      0        2 
   1   chr1_3730239   Sample    C    A        1      2        2 
   1   chr1_3731883     AAsi    C    T        0      0        2 
   1   chr1_3731883     AKia    C    T        0      0        2 
   1   chr1_3731883     AOna    C    T        0      0        2 
   1   chr1_3731883     ASom    C    T        0      0        2 
   1   chr1_3731883     HCab    C    T        1      2        2 
   1   chr1_3731883     HPrz    C    T        1      2        2 
   1   chr1_3731883     ZBoe    C    T        0      0        2 
   1   chr1_3731883     ZGre    C    T        0      0        2 
   1   chr1_3731883     ZHar    C    T        0      0        2 
   1   chr1_3731883   Sample    C    T        0      0        2 
   1   chr1_3733680     AAsi    C    T        0      0        2 
   1   chr1_3733680     AKia    C    T        0      0        2 
   1   chr1_3733680     AOna    C    T        0      0        2 
   1   chr1_3733680     ASom    C    T        0      0        2 
   1   chr1_3733680     HCab    C    T        1      2        2 
   1   chr1_3733680     HPrz    C    T        1      2        2 
   1   chr1_3733680     ZBoe    C    T        0      0        2 
   1   chr1_3733680     ZGre    C    T        0      0        2 
   1   chr1_3733680     ZHar    C    T        0      0        2 
   1   chr1_3733680   Sample    C    T        1      2        2 
   1   chr1_3736679     AAsi    T    C        1      2        2 
   1   chr1_3736679     AKia    T    C        0      0        2 
   1   chr1_3736679     AOna    T    C        0      0        2 
   1   chr1_3736679     ASom    T    C        1      2        2 
   1   chr1_3736679     HCab    T    C        0      0        2 
   1   chr1_3736679     HPrz    T    C        0      0        2 
   1   chr1_3736679     ZBoe    T    C        0      0        2 
   1   chr1_3736679     ZGre    T    C        0      0        2 
   1   chr1_3736679     ZHar    T    C        0      0        2 
   1   chr1_3736679   Sample    T    C        0      0        2 
   1   chr1_3739753     AAsi    T    A        0      0        2 
   1   chr1_3739753     AKia    T    A        1      2        2 
   1   chr1_3739753     AOna    T    A        1      2        2 
   1   chr1_3739753     ASom    T    A        0      0        2 
   1   chr1_3739753     HCab    T    A        0      0        2 
   1   chr1_3739753     HPrz    T    A        0      0        2 
   1   chr1_3739753     ZBoe    T    A        0      0        2 
   1   chr1_3739753     ZGre    T    A        0      0        2 
   1   chr1_3739753     ZHar    T    A        0      0        2 
   1   chr1_3739753   Sample    T    A        0      0        2 
   1   chr1_3741957     AAsi    G    T        0      0        2 
   1   chr1_3741957     AKia    G    T        0      0        2 
   1   chr1_3741957     AOna    G    T        0      0        2 
   1   chr1_3741957     ASom    G    T        0      0        2 
   1   chr1_3741957     HCab    G    T        1      2        2 
   1   chr1_3741957     HPrz    G    T        1      2        2 
   1   chr1_3741957     ZBoe    G    T        0      0        2 
   1   chr1_3741957     ZGre    G    T        0      0        2 
   1   chr1_3741957     ZHar    G    T        0      0        2 
   1   chr1_3741957   Sample    G    T        1      2        2 
   1   chr1_3745302     AAsi    G    A        0      0        2 
   1   chr1_3745302     AKia    G    A        1      2        2 
   1   chr1_3745302     AOna    G    A        1      2        2 
   1   chr1_3745302     ASom    G    A        0      0        2 
   1   chr1_3745302     HCab    G    A        0      0        2 
   1   chr1_3745302     HPrz    G    A        0      0        2 
   1   chr1_3745302     ZBoe    G    A        0      0        2 
   1   chr1_3745302     ZGre    G    A        0      0        2 
   1   chr1_3745302     ZHar    G    A        0      0        2 
   1   chr1_3745302   Sample    G    A        0      0        2 
   1   chr1_3749202     AAsi    A    T        0      0        2 
   1   chr1_3749202     AKia    A    T        0      0        2 
   1   chr1_3749202     AOna    A    T        0      0        2 
   1   chr1_3749202     ASom    A    T        0      0        2 
   1   chr1_3749202     HCab    A    T        1      2        2 
   1   chr1_3749202     HPrz    A    T        1      2        2 
   1   chr1_3749202     ZBoe    A    T        0      0        2 
   1   chr1_3749202     ZGre    A    T        0      0        2 
   1   chr1_3749202     ZHar    A    T        0      0        2 
   1   chr1_3749202   Sample    A    T        1      2        2 
   1   chr1_3755084     AAsi    T    C        0      0        2 
   1   chr1_3755084     AKia    T    C        0      0        2 
   1   chr1_3755084     AOna    T    C      0.5      1        2 
   1   chr1_3755084     ASom    T    C        0      0        2 
   1   chr1_3755084     HCab    T    C        0      0        2 
   1   chr1_3755084     HPrz    T    C        0      0        2 
   1   chr1_3755084     ZBoe    T    C        0      0        2 
   1   chr1_3755084     ZGre    T    C        0      0        2 
   1   chr1_3755084     ZHar    T    C        0      0        2 
   1   chr1_3755084   Sample    T    C        0      0        2 
   1   chr1_3755914     AAsi    T    C        0      0        2 
   1   chr1_3755914     AKia    T    C        0      0        2 
   1   chr1_3755914     AOna    T    C        0      0        2 
   1   chr1_3755914     ASom    T    C        0      0        2 
   1   chr1_3755914     HCab    T    C        1      2        2 
   1   chr1_3755914     HPrz    T    C        0      0        2 
   1   chr1_3755914     ZBoe    T    C        0      0        2 
   1   chr1_3755914     ZGre    T    C        0      0        2 
   1   chr1_3755914     ZHar    T    C        0      0        2 
   1   chr1_3755914   Sample    T    C        0      0        2 
   1   chr1_3758754     AAsi    T    C        0      0        2 
   1   chr1_3758754     AKia    T    C      0.5      1        2 
   1   chr1_3758754     AOna    T    C        1      2        2 
   1   chr1_3758754     ASom    T    C        0      0        2 
   1   chr1_3758754     HCab    T    C        0      0        2 
   1   chr1_3758754     HPrz    T    C        0      0        2 
   1   chr1_3758754     ZBoe    T    C        0      0        2 
   1   chr1_3758754     ZGre    T    C        0      0        2 
   1   chr1_3758754     ZHar    T    C        0      0        2 
   1   chr1_3758754   Sample    T    C        1      2        2 
   1   chr1_3760547     AAsi    T    C        0      0        2 
   1   chr1_3760547     AKia    T    C        0      0        2 
   1   chr1_3760547     AOna    T    C        0      0        2 
   1   chr1_3760547     ASom    T    C        0      0        2 
   1   chr1_3760547     HCab    T    C        0      0        2 
   1   chr1_3760547     HPrz    T    C        0      0        2 
   1   chr1_3760547     ZBoe    T    C        0      0        2 
   1   chr1_3760547     ZGre    T    C        0      0        2 
   1   chr1_3760547     ZHar    T    C      0.5      1        2 
   1   chr1_3760547   Sample    T    C        0      0        2 
   1   chr1_3761790     AAsi    T    C        0      0        2 
   1   chr1_3761790     AKia    T    C        0      0        2 
   1   chr1_3761790     AOna    T    C        0      0        2 
   1   chr1_3761790     ASom    T    C        0      0        2 
   1   chr1_3761790     HCab    T    C        0      0        2 
   1   chr1_3761790     HPrz    T    C        0      0        2 
   1   chr1_3761790     ZBoe    T    C      0.5      1        2 
   1   chr1_3761790     ZGre    T    C        1      2        2 
   1   chr1_3761790     ZHar    T    C        0      0        2 
   1   chr1_3761790   Sample    T    C        0      0        2 
   1   chr1_3768767     AAsi    T    C      0.5      1        2 
   1   chr1_3768767     AKia    T    C        0      0        2 
   1   chr1_3768767     AOna    T    C        0      0        2 
   1   chr1_3768767     ASom    T    C        0      0        2 
   1   chr1_3768767     HCab    T    C        0      0        2 
   1   chr1_3768767     HPrz    T    C        0      0        2 
   1   chr1_3768767     ZBoe    T    C        0      0        2 
   1   chr1_3768767     ZGre    T    C        0      0        2 
   1   chr1_3768767     ZHar    T    C        0      0        2 
   1   chr1_3768767   Sample    T    C        0      0        2 
   1   chr1_3770596     AAsi    T    C        0      0        2 
   1   chr1_3770596     AKia    T    C        0      0        2 
   1   chr1_3770596     AOna    T    C        0      0        2 
   1   chr1_3770596     ASom    T    C        0      0        2 
   1   chr1_3770596     HCab    T    C      0.5      1        2 
   1   chr1_3770596     HPrz    T    C        0      0        2 
   1   chr1_3770596     ZBoe    T    C        0      0        2 
   1   chr1_3770596     ZGre    T    C        0      0        2 
   1   chr1_3770596     ZHar    T    C        0      0        2 
   1   chr1_3770596   Sample    T    C        0      0        2 
   1   chr1_3771890     AAsi    A    G        0      0        2 
   1   chr1_3771890     AKia    A    G        0      0        2 
   1   chr1_3771890     AOna    A    G        0      0        2 
   1   chr1_3771890     ASom    A    G        0      0        2 
   1   chr1_3771890     HCab    A    G        0      0        2 
   1   chr1_3771890     HPrz    A    G        0      0        2 
   1   chr1_3771890     ZBoe    A    G      0.5      1        2 
   1   chr1_3771890     ZGre    A    G        0      0        2 
   1   chr1_3771890     ZHar    A    G        0      0        2 
   1   chr1_3771890   Sample    A    G        0      0        2 
   1   chr1_3772194     AAsi    A    G        0      0        2 
   1   chr1_3772194     AKia    A    G        0      0        2 
   1   chr1_3772194     AOna    A    G        0      0        2 
   1   chr1_3772194     ASom    A    G        0      0        2 
   1   chr1_3772194     HCab    A    G        1      2        2 
   1   chr1_3772194     HPrz    A    G        1      2        2 
   1   chr1_3772194     ZBoe    A    G        0      0        2 
   1   chr1_3772194     ZGre    A    G        0      0        2 
   1   chr1_3772194     ZHar    A    G        0      0        2 
   1   chr1_3772194   Sample    A    G        1      2        2 
   1   chr1_3773886     AAsi    C    G        0      0        2 
   1   chr1_3773886     AKia    C    G        0      0        2 
   1   chr1_3773886     AOna    C    G        0      0        2 
   1   chr1_3773886     ASom    C    G        0      0        2 
   1   chr1_3773886     HCab    C    G        1      2        2 
   1   chr1_3773886     HPrz    C    G        1      2        2 
   1   chr1_3773886     ZBoe    C    G        0      0        2 
   1   chr1_3773886     ZGre    C    G        0      0        2 
   1   chr1_3773886     ZHar    C    G        0      0        2 
   1   chr1_3773886   Sample    C    G        1      2        2 
   1   chr1_3777593     AAsi    C    G        0      0        2 
   1   chr1_3777593     AKia    C    G        0      0        2 
   1   chr1_3777593     AOna    C    G        0      0        2 
   1   chr1_3777593     ASom    C    G        0      0        2 
   1   chr1_3777593     HCab    C    G        0      0        2 
   1   chr1_3777593     HPrz    C    G      0.5      1        2 
   1   chr1_3777593     ZBoe    C    G        0      0        2 
   1   chr1_3777593     ZGre    C    G        0      0        2 
   1   chr1_3777593     ZHar    C    G        0      0        2 
   1   chr1_3777593   Sample    C    G        0      0        2 
   1   chr1_3778940     AAsi    A    G        0      0        2 
   1   chr1_3778940     AKia    A    G        0      0        2 
   1   chr1_3778940     AOna    A    G        0      0        2 
   1   chr1_3778940     ASom    A    G        0      0        2 
   1   chr1_3778940     HCab    A    G        0      0        2 
   1   chr1_3778940     HPrz    A    G        0      0        2 
   1   chr1_3778940     ZBoe    A    G        0      0        2 
   1   chr1_3778940     ZGre    A    G      0.5      1        2 
   1   chr1_3778940     ZHar    A    G        0      0        2 
   1   chr1_3778940   Sample    A    G        0      0        2 
   1   chr1_3780089     AAsi    T    C        0      0        2 
   1   chr1_3780089     AKia    T    C        0      0        2 
   1   chr1_3780089     AOna    T    C        0      0        2 
   1   chr1_3780089     ASom    T    C        0      0        2 
   1   chr1_3780089     HCab    T    C        0      0        2 
   1   chr1_3780089     HPrz    T    C        0      0        2 
   1   chr1_3780089     ZBoe    T    C      0.5      1        2 
   1   chr1_3780089     ZGre    T    C        0      0        2 
   1   chr1_3780089     ZHar    T    C        0      0        2 
   1   chr1_3780089   Sample    T    C        0      0        2 
   1   chr1_3780721     AAsi    G    C        1      2        2 
   1   chr1_3780721     AKia    G    C        0      0        2 
   1   chr1_3780721     AOna    G    C        0      0        2 
   1   chr1_3780721     ASom    G    C        0      0        2 
   1   chr1_3780721     HCab    G    C        0      0        2 
   1   chr1_3780721     HPrz    G    C        0      0        2 
   1   chr1_3780721     ZBoe    G    C        0      0        2 
   1   chr1_3780721     ZGre    G    C        0      0        2 
   1   chr1_3780721     ZHar    G    C        0      0        2 
   1   chr1_3780721   Sample    G    C        0      0        2 
   1   chr1_3784095     AAsi    T    C        0      0        2 
   1   chr1_3784095     AKia    T    C        0      0        2 
   1   chr1_3784095     AOna    T    C        0      0        2 
   1   chr1_3784095     ASom    T    C        0      0        2 
   1   chr1_3784095     HCab    T    C        0      0        2 
   1   chr1_3784095     HPrz    T    C        0      0        2 
   1   chr1_3784095     ZBoe    T    C      0.5      1        2 
   1   chr1_3784095     ZGre    T    C        0      0        2 
   1   chr1_3784095     ZHar    T    C        0      0        2 
   1   chr1_3784095   Sample    T    C        0      0        2 
   1   chr1_3785149     AAsi    G    A        0      0        2 
   1   chr1_3785149     AKia    G    A        0      0        2 
   1   chr1_3785149     AOna    G    A      0.5      1        2 
   1   chr1_3785149     ASom    G    A        0      0        2 
   1   chr1_3785149     HCab    G    A        0      0        2 
   1   chr1_3785149     HPrz    G    A        0      0        2 
   1   chr1_3785149     ZBoe    G    A        0      0        2 
   1   chr1_3785149     ZGre    G    A        0      0        2 
   1   chr1_3785149     ZHar    G    A        0      0        2 
   1   chr1_3785149   Sample    G    A        0      0        2 
   1   chr1_3786597     AAsi    A    G        0      0        2 
   1   chr1_3786597     AKia    A    G        0      0        2 
   1   chr1_3786597     AOna    A    G        0      0        2 
   1   chr1_3786597     ASom    A    G        0      0        2 
   1   chr1_3786597     HCab    A    G        1      2        2 
   1   chr1_3786597     HPrz    A    G        1      2        2 
   1   chr1_3786597     ZBoe    A    G        0      0        2 
   1   chr1_3786597     ZGre    A    G        0      0        2 
   1   chr1_3786597     ZHar    A    G        0      0        2 
   1   chr1_3786597   Sample    A    G        1      2        2 
   1   chr1_3788957     AAsi    T    C        0      0        2 
   1   chr1_3788957     AKia    T    C        0      0        2 
   1   chr1_3788957     AOna    T    C        0      0        2 
   1   chr1_3788957     ASom    T    C        1      2        2 
   1   chr1_3788957     HCab    T    C        0      0        2 
   1   chr1_3788957     HPrz    T    C        0      0        2 
   1   chr1_3788957     ZBoe    T    C        0      0        2 
   1   chr1_3788957     ZGre    T    C        0      0        2 
   1   chr1_3788957     ZHar    T    C        0      0        2 
   1   chr1_3788957   Sample    T    C        0      0        2 
   1   chr1_3790462     AAsi    T    A        0      0        2 
   1   chr1_3790462     AKia    T    A        0      0        2 
   1   chr1_3790462     AOna    T    A        0      0        2 
   1   chr1_3790462     ASom    T    A        0      0        2 
   1   chr1_3790462     HCab    T    A        0      0        2 
   1   chr1_3790462     HPrz    T    A        0      0        2 
   1   chr1_3790462     ZBoe    T    A        0      0        2 
   1   chr1_3790462     ZGre    T    A        0      0        2 
   1   chr1_3790462     ZHar    T    A        1      2        2 
   1   chr1_3790462   Sample    T    A        0      0        2 
   1   chr1_3792032     AAsi    C    A        1      2        2 
   1   chr1_3792032     AKia    C    A        0      0        2 
   1   chr1_3792032     AOna    C    A      0.5      1        2 
   1   chr1_3792032     ASom    C    A        1      2        2 
   1   chr1_3792032     HCab    C    A        0      0        2 
   1   chr1_3792032     HPrz    C    A        0      0        2 
   1   chr1_3792032     ZBoe    C    A        0      0        2 
   1   chr1_3792032     ZGre    C    A        0      0        2 
   1   chr1_3792032     ZHar    C    A        0      0        2 
   1   chr1_3792032   Sample    C    A        0      0        2 
   1   chr1_3803351     AAsi    A    G        0      0        2 
   1   chr1_3803351     AKia    A    G        0      0        2 
   1   chr1_3803351     AOna    A    G        0      0        2 
   1   chr1_3803351     ASom    A    G        0      0        2 
   1   chr1_3803351     HCab    A    G      0.5      1        2 
   1   chr1_3803351     HPrz    A    G      0.5      1        2 
   1   chr1_3803351     ZBoe    A    G        0      0        2 
   1   chr1_3803351     ZGre    A    G        0      0        2 
   1   chr1_3803351     ZHar    A    G        0      0        2 
   1   chr1_3803351   Sample    A    G        0      0        2 
   1   chr1_3805945     AAsi    T    C        0      0        2 
   1   chr1_3805945     AKia    T    C        0      0        2 
   1   chr1_3805945     AOna    T    C      0.5      1        2 
   1   chr1_3805945     ASom    T    C        0      0        2 
   1   chr1_3805945     HCab    T    C        0      0        2 
   1   chr1_3805945     HPrz    T    C        0      0        2 
   1   chr1_3805945     ZBoe    T    C        0      0        2 
   1   chr1_3805945     ZGre    T    C        0      0        2 
   1   chr1_3805945     ZHar    T    C        0      0        2 
   1   chr1_3805945   Sample    T    C        0      0        2 
   1   chr1_3806539     AAsi    G    A        0      0        2 
   1   chr1_3806539     AKia    G    A        1      2        2 
   1   chr1_3806539     AOna    G    A        0      0        2 
   1   chr1_3806539     ASom    G    A        0      0        2 
   1   chr1_3806539     HCab    G    A        0      0        2 
   1   chr1_3806539     HPrz    G    A        0      0        2 
   1   chr1_3806539     ZBoe    G    A        0      0        2 
   1   chr1_3806539     ZGre    G    A        0      0        2 
   1   chr1_3806539     ZHar    G    A        0      0        2 
   1   chr1_3806539   Sample    G    A        0      0        2 
   1   chr1_3808277     AAsi    C    T        0      0        2 
   1   chr1_3808277     AKia    C    T        0      0        2 
   1   chr1_3808277     AOna    C    T        0      0        2 
   1   chr1_3808277     ASom    C    T        0      0        2 
   1   chr1_3808277     HCab    C    T        0      0        2 
   1   chr1_3808277     HPrz    C    T        0      0        2 
   1   chr1_3808277     ZBoe    C    T        0      0        2 
   1   chr1_3808277     ZGre    C    T        0      0        2 
   1   chr1_3808277     ZHar    C    T        1      2        2 
   1   chr1_3808277   Sample    C    T        0      0        2 
   1   chr1_3814635     AAsi    A    G        0      0        2 
   1   chr1_3814635     AKia    A    G        0      0        2 
   1   chr1_3814635     AOna    A    G        0      0        2 
   1   chr1_3814635     ASom    A    G        0      0        2 
   1   chr1_3814635     HCab    A    G        0      0        2 
   1   chr1_3814635     HPrz    A    G        0      0        2 
   1   chr1_3814635     ZBoe    A    G      0.5      1        2 
   1   chr1_3814635     ZGre    A    G        0      0        2 
   1   chr1_3814635     ZHar    A    G        0      0        2 
   1   chr1_3814635   Sample    A    G        0      0        2 
   1   chr1_3815754     AAsi    T    A        0      0        2 
   1   chr1_3815754     AKia    T    A        0      0        2 
   1   chr1_3815754     AOna    T    A        0      0        2 
   1   chr1_3815754     ASom    T    A        0      0        2 
   1   chr1_3815754     HCab    T    A        1      2        2 
   1   chr1_3815754     HPrz    T    A        1      2        2 
   1   chr1_3815754     ZBoe    T    A        0      0        2 
   1   chr1_3815754     ZGre    T    A        0      0        2 
   1   chr1_3815754     ZHar    T    A        0      0        2 
   1   chr1_3815754   Sample    T    A        1      2        2 
   1   chr1_3817943     AAsi    C    T        0      0        2 
   1   chr1_3817943     AKia    C    T        0      0        2 
   1   chr1_3817943     AOna    C    T        0      0        2 
   1   chr1_3817943     ASom    C    T        0      0        2 
   1   chr1_3817943     HCab    C    T        1      2        2 
   1   chr1_3817943     HPrz    C    T        1      2        2 
   1   chr1_3817943     ZBoe    C    T        0      0        2 
   1   chr1_3817943     ZGre    C    T        0      0        2 
   1   chr1_3817943     ZHar    C    T        0      0        2 
   1   chr1_3817943   Sample    C    T        1      2        2 
   1   chr1_3820557     AAsi    A    G        0      0        2 
   1   chr1_3820557     AKia    A    G        0      0        2 
   1   chr1_3820557     AOna    A    G        0      0        2 
   1   chr1_3820557     ASom    A    G        0      0        2 
   1   chr1_3820557     HCab    A    G        0      0        2 
   1   chr1_3820557     HPrz    A    G        0      0        2 
   1   chr1_3820557     ZBoe    A    G      0.5      1        2 
   1   chr1_3820557     ZGre    A    G        0      0        2 
   1   chr1_3820557     ZHar    A    G        0      0        2 
   1   chr1_3820557   Sample    A    G        0      0        2 
   1   chr1_3823567     AAsi    G    A        0      0        2 
   1   chr1_3823567     AKia    G    A        0      0        2 
   1   chr1_3823567     AOna    G    A        0      0        2 
   1   chr1_3823567     ASom    G    A        0      0        2 
   1   chr1_3823567     HCab    G    A        1      2        2 
   1   chr1_3823567     HPrz    G    A        1      2        2 
   1   chr1_3823567     ZBoe    G    A        0      0        2 
   1   chr1_3823567     ZGre    G    A        0      0        2 
   1   chr1_3823567     ZHar    G    A        0      0        2 
   1   chr1_3823567   Sample    G    A        1      2        2 
   1   chr1_3824463     AAsi    C    T        0      0        2 
   1   chr1_3824463     AKia    C    T        0      0        2 
   1   chr1_3824463     AOna    C    T        0      0        2 
   1   chr1_3824463     ASom    C    T        0      0        2 
   1   chr1_3824463     HCab    C    T        1      2        2 
   1   chr1_3824463     HPrz    C    T        1      2        2 
   1   chr1_3824463     ZBoe    C    T        0      0        2 
   1   chr1_3824463     ZGre    C    T        0      0        2 
   1   chr1_3824463     ZHar    C    T        0      0        2 
   1   chr1_3824463   Sample    C    T        0      0        2 
   1   chr1_3838260     AAsi    T    C        0      0        2 
   1   chr1_3838260     AKia    T    C        0      0        2 
   1   chr1_3838260     AOna    T    C        0      0        2 
   1   chr1_3838260     ASom    T    C        0      0        2 
   1   chr1_3838260     HCab    T    C      0.5      1        2 
   1   chr1_3838260     HPrz    T    C      0.5      1        2 
   1   chr1_3838260     ZBoe    T    C        0      0        2 
   1   chr1_3838260     ZGre    T    C        0      0        2 
   1   chr1_3838260     ZHar    T    C        0      0        2 
   1   chr1_3838260   Sample    T    C        1      2        2 
   1   chr1_3846730     AAsi    G    C        0      0        2 
   1   chr1_3846730     AKia    G    C        1      2        2 
   1   chr1_3846730     AOna    G    C      0.5      1        2 
   1   chr1_3846730     ASom    G    C        0      0        2 
   1   chr1_3846730     HCab    G    C        0      0        2 
   1   chr1_3846730     HPrz    G    C        0      0        2 
   1   chr1_3846730     ZBoe    G    C        0      0        2 
   1   chr1_3846730     ZGre    G    C        0      0        2 
   1   chr1_3846730     ZHar    G    C        0      0        2 
   1   chr1_3846730   Sample    G    C        0      0        2 
   1   chr1_3849204     AAsi    G    A        0      0        2 
   1   chr1_3849204     AKia    G    A        0      0        2 
   1   chr1_3849204     AOna    G    A        0      0        2 
   1   chr1_3849204     ASom    G    A        0      0        2 
   1   chr1_3849204     HCab    G    A        0      0        2 
   1   chr1_3849204     HPrz    G    A        0      0        2 
   1   chr1_3849204     ZBoe    G    A      0.5      1        2 
   1   chr1_3849204     ZGre    G    A        0      0        2 
   1   chr1_3849204     ZHar    G    A        0      0        2 
   1   chr1_3849204   Sample    G    A        0      0        2 
   1   chr1_3849934     AAsi    T    C        0      0        2 
   1   chr1_3849934     AKia    T    C        0      0        2 
   1   chr1_3849934     AOna    T    C        0      0        2 
   1   chr1_3849934     ASom    T    C        0      0        2 
   1   chr1_3849934     HCab    T    C      0.5      1        2 
   1   chr1_3849934     HPrz    T    C      0.5      1        2 
   1   chr1_3849934     ZBoe    T    C        0      0        2 
   1   chr1_3849934     ZGre    T    C        0      0        2 
   1   chr1_3849934     ZHar    T    C        0      0        2 
   1   chr1_3849934   Sample    T    C        0      0        2 
   1   chr1_3853369     AAsi    C    T        1      2        2 
   1   chr1_3853369     AKia    C    T        0      0        2 
   1   chr1_3853369     AOna    C    T        0      0        2 
   1   chr1_3853369     ASom    C    T        1      2        2 
   1   chr1_3853369     HCab    C    T        0      0        2 
   1   chr1_3853369     HPrz    C    T        0      0        2 
   1   chr1_3853369     ZBoe    C    T        0      0        2 
   1   chr1_3853369     ZGre    C    T        0      0        2 
   1   chr1_3853369     ZHar    C    T        0      0        2 
   1   chr1_3853369   Sample    C    T        0      0        2 
   1   chr1_3864435     AAsi    C    A        0      0        2 
   1   chr1_3864435     AKia    C    A        0      0        2 
   1   chr1_3864435     AOna    C    A        0      0        2 
   1   chr1_3864435     ASom    C    A        0      0        2 
   1   chr1_3864435     HCab    C    A        1      2        2 
   1   chr1_3864435     HPrz    C    A        1      2        2 
   1   chr1_3864435     ZBoe    C    A        0      0        2 
   1   chr1_3864435     ZGre    C    A        0      0        2 
   1   chr1_3864435     ZHar    C    A        0      0        2 
   1   chr1_3864435   Sample    C    A        1      2        2 
   1   chr1_3868693     AAsi    G    A        0      0        2 
   1   chr1_3868693     AKia    G    A        0      0        2 
   1   chr1_3868693     AOna    G    A        0      0        2 
   1   chr1_3868693     ASom    G    A        0      0        2 
   1   chr1_3868693     HCab    G    A        1      2        2 
   1   chr1_3868693     HPrz    G    A        1      2        2 
   1   chr1_3868693     ZBoe    G    A        0      0        2 
   1   chr1_3868693     ZGre    G    A        0      0        2 
   1   chr1_3868693     ZHar    G    A        0      0        2 
   1   chr1_3868693   Sample    G    A        1      2        2 
   1   chr1_3876781     AAsi    T    C        0      0        2 
   1   chr1_3876781     AKia    T    C        0      0        2 
   1   chr1_3876781     AOna    T    C        0      0        2 
   1   chr1_3876781     ASom    T    C        0      0        2 
   1   chr1_3876781     HCab    T    C        0      0        2 
   1   chr1_3876781     HPrz    T    C        0      0        2 
   1   chr1_3876781     ZBoe    T    C        0      0        2 
   1   chr1_3876781     ZGre    T    C        0      0        2 
   1   chr1_3876781     ZHar    T    C        1      2        2 
   1   chr1_3876781   Sample    T    C        0      0        2 
   1   chr1_3880970     AAsi    A    G        0      0        2 
   1   chr1_3880970     AKia    A    G        0      0        2 
   1   chr1_3880970     AOna    A    G        0      0        2 
   1   chr1_3880970     ASom    A    G        0      0        2 
   1   chr1_3880970     HCab    A    G        0      0        2 
   1   chr1_3880970     HPrz    A    G        0      0        2 
   1   chr1_3880970     ZBoe    A    G        0      0        2 
   1   chr1_3880970     ZGre    A    G        0      0        2 
   1   chr1_3880970     ZHar    A    G        1      2        2 
   1   chr1_3880970   Sample    A    G        0      0        2 
   1   chr1_3882661     AAsi    A    G        0      0        2 
   1   chr1_3882661     AKia    A    G        0      0        2 
   1   chr1_3882661     AOna    A    G      0.5      1        2 
   1   chr1_3882661     ASom    A    G        0      0        2 
   1   chr1_3882661     HCab    A    G        0      0        2 
   1   chr1_3882661     HPrz    A    G        0      0        2 
   1   chr1_3882661     ZBoe    A    G        0      0        2 
   1   chr1_3882661     ZGre    A    G        0      0        2 
   1   chr1_3882661     ZHar    A    G        0      0        2 
   1   chr1_3882661   Sample    A    G        0      0        2 
   1   chr1_3885909     AAsi    C    T        0      0        2 
   1   chr1_3885909     AKia    C    T        1      2        2 
   1   chr1_3885909     AOna    C    T        0      0        2 
   1   chr1_3885909     ASom    C    T        0      0        2 
   1   chr1_3885909     HCab    C    T        0      0        2 
   1   chr1_3885909     HPrz    C    T        0      0        2 
   1   chr1_3885909     ZBoe    C    T        0      0        2 
   1   chr1_3885909     ZGre    C    T        0      0        2 
   1   chr1_3885909     ZHar    C    T        0      0        2 
   1   chr1_3885909   Sample    C    T        0      0        2 
   1   chr1_3892045     AAsi    T    C        0      0        2 
   1   chr1_3892045     AKia    T    C        0      0        2 
   1   chr1_3892045     AOna    T    C        0      0        2 
   1   chr1_3892045     ASom    T    C        0      0        2 
   1   chr1_3892045     HCab    T    C        0      0        2 
   1   chr1_3892045     HPrz    T    C        0      0        2 
   1   chr1_3892045     ZBoe    T    C        0      0        2 
   1   chr1_3892045     ZGre    T    C        0      0        2 
   1   chr1_3892045     ZHar    T    C        1      2        2 
   1   chr1_3892045   Sample    T    C        0      0        2 
   1   chr1_3892121     AAsi    C    A        0      0        2 
   1   chr1_3892121     AKia    C    A        0      0        2 
   1   chr1_3892121     AOna    C    A        0      0        2 
   1   chr1_3892121     ASom    C    A        1      2        2 
   1   chr1_3892121     HCab    C    A        0      0        2 
   1   chr1_3892121     HPrz    C    A        0      0        2 
   1   chr1_3892121     ZBoe    C    A        0      0        2 
   1   chr1_3892121     ZGre    C    A        0      0        2 
   1   chr1_3892121     ZHar    C    A        0      0        2 
   1   chr1_3892121   Sample    C    A        0      0        2 
   1   chr1_3895796     AAsi    C    T        0      0        2 
   1   chr1_3895796     AKia    C    T        1      2        2 
   1   chr1_3895796     AOna    C    T        1      2        2 
   1   chr1_3895796     ASom    C    T        0      0        2 
   1   chr1_3895796     HCab    C    T        0      0        2 
   1   chr1_3895796     HPrz    C    T        0      0        2 
   1   chr1_3895796     ZBoe    C    T        0      0        2 
   1   chr1_3895796     ZGre    C    T        0      0        2 
   1   chr1_3895796     ZHar    C    T        0      0        2 
   1   chr1_3895796   Sample    C    T        0      0        2 
   1   chr1_3905071     AAsi    G    C        0      0        2 
   1   chr1_3905071     AKia    G    C        0      0        2 
   1   chr1_3905071     AOna    G    C        0      0        2 
   1   chr1_3905071     ASom    G    C        0      0        2 
   1   chr1_3905071     HCab    G    C        0      0        2 
   1   chr1_3905071     HPrz    G    C        0      0        2 
   1   chr1_3905071     ZBoe    G    C        1      2        2 
   1   chr1_3905071     ZGre    G    C        0      0        2 
   1   chr1_3905071     ZHar    G    C        0      0        2 
   1   chr1_3905071   Sample    G    C        0      0        2 
   1   chr1_3909418     AAsi    A    C        0      0        2 
   1   chr1_3909418     AKia    A    C        0      0        2 
   1   chr1_3909418     AOna    A    C        0      0        2 
   1   chr1_3909418     ASom    A    C        0      0        2 
   1   chr1_3909418     HCab    A    C        0      0        2 
   1   chr1_3909418     HPrz    A    C        0      0        2 
   1   chr1_3909418     ZBoe    A    C        0      0        2 
   1   chr1_3909418     ZGre    A    C      0.5      1        2 
   1   chr1_3909418     ZHar    A    C        0      0        2 
   1   chr1_3909418   Sample    A    C        0      0        2 
   1   chr1_3910698     AAsi    C    T        0      0        2 
   1   chr1_3910698     AKia    C    T        0      0        2 
   1   chr1_3910698     AOna    C    T        0      0        2 
   1   chr1_3910698     ASom    C    T        0      0        2 
   1   chr1_3910698     HCab    C    T        1      2        2 
   1   chr1_3910698     HPrz    C    T        1      2        2 
   1   chr1_3910698     ZBoe    C    T        0      0        2 
   1   chr1_3910698     ZGre    C    T        0      0        2 
   1   chr1_3910698     ZHar    C    T        0      0        2 
   1   chr1_3910698   Sample    C    T        1      2        2 
   1   chr1_3912757     AAsi    T    C        1      2        2 
   1   chr1_3912757     AKia    T    C        1      2        2 
   1   chr1_3912757     AOna    T    C        1      2        2 
   1   chr1_3912757     ASom    T    C        1      2        2 
   1   chr1_3912757     HCab    T    C        0      0        2 
   1   chr1_3912757     HPrz    T    C        0      0        2 
   1   chr1_3912757     ZBoe    T    C        0      0        2 
   1   chr1_3912757     ZGre    T    C        0      0        2 
   1   chr1_3912757     ZHar    T    C        0      0        2 
   1   chr1_3912757   Sample    T    C        0      0        2 
   1   chr1_3916737     AAsi    T    C        0      0        2 
   1   chr1_3916737     AKia    T    C        0      0        2 
   1   chr1_3916737     AOna    T    C        0      0        2 
   1   chr1_3916737     ASom    T    C        0      0        2 
   1   chr1_3916737     HCab    T    C        1      2        2 
   1   chr1_3916737     HPrz    T    C        1      2        2 
   1   chr1_3916737     ZBoe    T    C        0      0        2 
   1   chr1_3916737     ZGre    T    C        0      0        2 
   1   chr1_3916737     ZHar    T    C        0      0        2 
   1   chr1_3916737   Sample    T    C        1      2        2 
   1   chr1_3925307     AAsi    A    T      0.5      1        2 
   1   chr1_3925307     AKia    A    T        0      0        2 
   1   chr1_3925307     AOna    A    T        0      0        2 
   1   chr1_3925307     ASom    A    T        0      0        2 
   1   chr1_3925307     HCab    A    T        0      0        2 
   1   chr1_3925307     HPrz    A    T        0      0        2 
   1   chr1_3925307     ZBoe    A    T        0      0        2 
   1   chr1_3925307     ZGre    A    T        0      0        2 
   1   chr1_3925307     ZHar    A    T        0      0        2 
   1   chr1_3925307   Sample    A    T        0      0        2 
   1   chr1_3930479     AAsi    A    G        0      0        2 
   1   chr1_3930479     AKia    A    G        0      0        2 
   1   chr1_3930479     AOna    A    G        0      0        2 
   1   chr1_3930479     ASom    A    G        0      0        2 
   1   chr1_3930479     HCab    A    G        1      2        2 
   1   chr1_3930479     HPrz    A    G        1      2        2 
   1   chr1_3930479     ZBoe    A    G        0      0        2 
   1   chr1_3930479     ZGre    A    G        0      0        2 
   1   chr1_3930479     ZHar    A    G        0      0        2 
   1   chr1_3930479   Sample    A    G        1      2        2 
   1   chr1_3932408     AAsi    T    C        0      0        2 
   1   chr1_3932408     AKia    T    C      0.5      1        2 
   1   chr1_3932408     AOna    T    C        0      0        2 
   1   chr1_3932408     ASom    T    C        0      0        2 
   1   chr1_3932408     HCab    T    C        0      0        2 
   1   chr1_3932408     HPrz    T    C        0      0        2 
   1   chr1_3932408     ZBoe    T    C        0      0        2 
   1   chr1_3932408     ZGre    T    C        0      0        2 
   1   chr1_3932408     ZHar    T    C        0      0        2 
   1   chr1_3932408   Sample    T    C        1      2        2 
   1   chr1_3935455     AAsi    G    C        0      0        2 
   1   chr1_3935455     AKia    G    C        0      0        2 
   1   chr1_3935455     AOna    G    C        0      0        2 
   1   chr1_3935455     ASom    G    C        0      0        2 
   1   chr1_3935455     HCab    G    C        1      2        2 
   1   chr1_3935455     HPrz    G    C        1      2        2 
   1   chr1_3935455     ZBoe    G    C        0      0        2 
   1   chr1_3935455     ZGre    G    C        0      0        2 
   1   chr1_3935455     ZHar    G    C        0      0        2 
   1   chr1_3935455   Sample    G    C        1      2        2 
   1   chr1_3937315     AAsi    A    C        0      0        2 
   1   chr1_3937315     AKia    A    C        0      0        2 
   1   chr1_3937315     AOna    A    C        0      0        2 
   1   chr1_3937315     ASom    A    C        0      0        2 
   1   chr1_3937315     HCab    A    C        1      2        2 
   1   chr1_3937315     HPrz    A    C        1      2        2 
   1   chr1_3937315     ZBoe    A    C        0      0        2 
   1   chr1_3937315     ZGre    A    C        0      0        2 
   1   chr1_3937315     ZHar    A    C        0      0        2 
   1   chr1_3937315   Sample    A    C        1      2        2 
   1   chr1_3938182     AAsi    T    C      0.5      1        2 
   1   chr1_3938182     AKia    T    C        0      0        2 
   1   chr1_3938182     AOna    T    C        0      0        2 
   1   chr1_3938182     ASom    T    C        0      0        2 
   1   chr1_3938182     HCab    T    C        0      0        2 
   1   chr1_3938182     HPrz    T    C        0      0        2 
   1   chr1_3938182     ZBoe    T    C        0      0        2 
   1   chr1_3938182     ZGre    T    C        0      0        2 
   1   chr1_3938182     ZHar    T    C        0      0        2 
   1   chr1_3938182   Sample    T    C        0      0        2 
   1   chr1_3938481     AAsi    C    T        0      0        2 
   1   chr1_3938481     AKia    C    T        0      0        2 
   1   chr1_3938481     AOna    C    T        0      0        2 
   1   chr1_3938481     ASom    C    T        0      0        2 
   1   chr1_3938481     HCab    C    T        1      2        2 
   1   chr1_3938481     HPrz    C    T        1      2        2 
   1   chr1_3938481     ZBoe    C    T        0      0        2 
   1   chr1_3938481     ZGre    C    T        0      0        2 
   1   chr1_3938481     ZHar    C    T        0      0        2 
   1   chr1_3938481   Sample    C    T        1      2        2 
   1   chr1_3945268     AAsi    G    T        0      0        2 
   1   chr1_3945268     AKia    G    T        0      0        2 
   1   chr1_3945268     AOna    G    T        0      0        2 
   1   chr1_3945268     ASom    G    T        0      0        2 
   1   chr1_3945268     HCab    G    T        1      2        2 
   1   chr1_3945268     HPrz    G    T        1      2        2 
   1   chr1_3945268     ZBoe    G    T        0      0        2 
   1   chr1_3945268     ZGre    G    T        0      0        2 
   1   chr1_3945268     ZHar    G    T        0      0        2 
   1   chr1_3945268   Sample    G    T        1      2        2 
   1   chr1_3950424     AAsi    G    A        0      0        2 
   1   chr1_3950424     AKia    G    A        0      0        2 
   1   chr1_3950424     AOna    G    A        0      0        2 
   1   chr1_3950424     ASom    G    A        0      0        2 
   1   chr1_3950424     HCab    G    A      0.5      1        2 
   1   chr1_3950424     HPrz    G    A        0      0        2 
   1   chr1_3950424     ZBoe    G    A        0      0        2 
   1   chr1_3950424     ZGre    G    A        0      0        2 
   1   chr1_3950424     ZHar    G    A        0      0        2 
   1   chr1_3950424   Sample    G    A        0      0        2 
   1   chr1_3953014     AAsi    G    A      0.5      1        2 
   1   chr1_3953014     AKia    G    A        0      0        2 
   1   chr1_3953014     AOna    G    A        0      0        2 
   1   chr1_3953014     ASom    G    A        1      2        2 
   1   chr1_3953014     HCab    G    A        0      0        2 
   1   chr1_3953014     HPrz    G    A        0      0        2 
   1   chr1_3953014     ZBoe    G    A        0      0        2 
   1   chr1_3953014     ZGre    G    A        0      0        2 
   1   chr1_3953014     ZHar    G    A        0      0        2 
   1   chr1_3953014   Sample    G    A        0      0        2 
   1   chr1_3954225     AAsi    T    C        0      0        2 
   1   chr1_3954225     AKia    T    C        0      0        2 
   1   chr1_3954225     AOna    T    C        0      0        2 
   1   chr1_3954225     ASom    T    C        0      0        2 
   1   chr1_3954225     HCab    T    C        1      2        2 
   1   chr1_3954225     HPrz    T    C        1      2        2 
   1   chr1_3954225     ZBoe    T    C        0      0        2 
   1   chr1_3954225     ZGre    T    C        0      0        2 
   1   chr1_3954225     ZHar    T    C        0      0        2 
   1   chr1_3954225   Sample    T    C        1      2        2 
   1   chr1_3957596     AAsi    A    G        0      0        2 
   1   chr1_3957596     AKia    A    G        0      0        2 
   1   chr1_3957596     AOna    A    G        0      0        2 
   1   chr1_3957596     ASom    A    G        0      0        2 
   1   chr1_3957596     HCab    A    G        0      0        2 
   1   chr1_3957596     HPrz    A    G        0      0        2 
   1   chr1_3957596     ZBoe    A    G      0.5      1        2 
   1   chr1_3957596     ZGre    A    G        0      0        2 
   1   chr1_3957596     ZHar    A    G        0      0        2 
   1   chr1_3957596   Sample    A    G        0      0        2 
   1   chr1_3957717     AAsi    G    C        0      0        2 
   1   chr1_3957717     AKia    G    C        0      0        2 
   1   chr1_3957717     AOna    G    C        0      0        2 
   1   chr1_3957717     ASom    G    C        0      0        2 
   1   chr1_3957717     HCab    G    C        0      0        2 
   1   chr1_3957717     HPrz    G    C        0      0        2 
   1   chr1_3957717     ZBoe    G    C        0      0        2 
   1   chr1_3957717     ZGre    G    C      0.5      1        2 
   1   chr1_3957717     ZHar    G    C        0      0        2 
   1   chr1_3957717   Sample    G    C        0      0        2 
   1   chr1_3958724     AAsi    G    A        0      0        2 
   1   chr1_3958724     AKia    G    A        1      2        2 
   1   chr1_3958724     AOna    G    A        1      2        2 
   1   chr1_3958724     ASom    G    A        0      0        2 
   1   chr1_3958724     HCab    G    A        0      0        2 
   1   chr1_3958724     HPrz    G    A        0      0        2 
   1   chr1_3958724     ZBoe    G    A        0      0        2 
   1   chr1_3958724     ZGre    G    A        0      0        2 
   1   chr1_3958724     ZHar    G    A        0      0        2 
   1   chr1_3958724   Sample    G    A        0      0        2 
   1   chr1_3964387     AAsi    A    G        0      0        2 
   1   chr1_3964387     AKia    A    G        0      0        2 
   1   chr1_3964387     AOna    A    G        0      0        2 
   1   chr1_3964387     ASom    A    G        0      0        2 
   1   chr1_3964387     HCab    A    G        0      0        2 
   1   chr1_3964387     HPrz    A    G        0      0        2 
   1   chr1_3964387     ZBoe    A    G        1      2        2 
   1   chr1_3964387     ZGre    A    G        1      2        2 
   1   chr1_3964387     ZHar    A    G        0      0        2 
   1   chr1_3964387   Sample    A    G        0      0        2 
   1   chr1_3964782     AAsi    A    G        0      0        2 
   1   chr1_3964782     AKia    A    G        0      0        2 
   1   chr1_3964782     AOna    A    G      0.5      1        2 
   1   chr1_3964782     ASom    A    G        0      0        2 
   1   chr1_3964782     HCab    A    G        0      0        2 
   1   chr1_3964782     HPrz    A    G        0      0        2 
   1   chr1_3964782     ZBoe    A    G        0      0        2 
   1   chr1_3964782     ZGre    A    G        0      0        2 
   1   chr1_3964782     ZHar    A    G        0      0        2 
   1   chr1_3964782   Sample    A    G        0      0        2 
   1   chr1_3967160     AAsi    A    G        0      0        2 
   1   chr1_3967160     AKia    A    G        1      2        2 
   1   chr1_3967160     AOna    A    G      0.5      1        2 
   1   chr1_3967160     ASom    A    G        0      0        2 
   1   chr1_3967160     HCab    A    G        0      0        2 
   1   chr1_3967160     HPrz    A    G        0      0        2 
   1   chr1_3967160     ZBoe    A    G        0      0        2 
   1   chr1_3967160     ZGre    A    G        0      0        2 
   1   chr1_3967160     ZHar    A    G        0      0        2 
   1   chr1_3967160   Sample    A    G        0      0        2 
   1   chr1_3974376     AAsi    C    A        0      0        2 
   1   chr1_3974376     AKia    C    A        0      0        2 
   1   chr1_3974376     AOna    C    A        0      0        2 
   1   chr1_3974376     ASom    C    A        0      0        2 
   1   chr1_3974376     HCab    C    A      0.5      1        2 
   1   chr1_3974376     HPrz    C    A        0      0        2 
   1   chr1_3974376     ZBoe    C    A        0      0        2 
   1   chr1_3974376     ZGre    C    A        0      0        2 
   1   chr1_3974376     ZHar    C    A        0      0        2 
   1   chr1_3974376   Sample    C    A        0      0        2 
   1   chr1_3977628     AAsi    A    G        0      0        2 
   1   chr1_3977628     AKia    A    G        0      0        2 
   1   chr1_3977628     AOna    A    G        1      2        2 
   1   chr1_3977628     ASom    A    G        0      0        2 
   1   chr1_3977628     HCab    A    G        0      0        2 
   1   chr1_3977628     HPrz    A    G        0      0        2 
   1   chr1_3977628     ZBoe    A    G        0      0        2 
   1   chr1_3977628     ZGre    A    G        0      0        2 
   1   chr1_3977628     ZHar    A    G        0      0        2 
   1   chr1_3977628   Sample    A    G        0      0        2 
   1   chr1_3991913     AAsi    T    C        0      0        2 
   1   chr1_3991913     AKia    T    C        0      0        2 
   1   chr1_3991913     AOna    T    C        0      0        2 
   1   chr1_3991913     ASom    T    C        0      0        2 
   1   chr1_3991913     HCab    T    C      0.5      1        2 
   1   chr1_3991913     HPrz    T    C        0      0        2 
   1   chr1_3991913     ZBoe    T    C        0      0        2 
   1   chr1_3991913     ZGre    T    C        0      0        2 
   1   chr1_3991913     ZHar    T    C        0      0        2 
   1   chr1_3991913   Sample    T    C        0      0        2 
   1   chr1_3993422     AAsi    T    G        0      0        2 
   1   chr1_3993422     AKia    T    G        1      2        2 
   1   chr1_3993422     AOna    T    G        1      2        2 
   1   chr1_3993422     ASom    T    G        0      0        2 
   1   chr1_3993422     HCab    T    G        0      0        2 
   1   chr1_3993422     HPrz    T    G        0      0        2 
   1   chr1_3993422     ZBoe    T    G      0.5      1        2 
   1   chr1_3993422     ZGre    T    G        0      0        2 
   1   chr1_3993422     ZHar    T    G        0      0        2 
   1   chr1_3993422   Sample    T    G        0      0        2 
   1   chr1_3993711     AAsi    G    T        0      0        2 
   1   chr1_3993711     AKia    G    T        0      0        2 
   1   chr1_3993711     AOna    G    T        0      0        2 
   1   chr1_3993711     ASom    G    T        0      0        2 
   1   chr1_3993711     HCab    G    T        1      2        2 
   1   chr1_3993711     HPrz    G    T        1      2        2 
   1   chr1_3993711     ZBoe    G    T        0      0        2 
   1   chr1_3993711     ZGre    G    T        0      0        2 
   1   chr1_3993711     ZHar    G    T        0      0        2 
   1   chr1_3993711   Sample    G    T        1      2        2 
   1   chr1_3994883     AAsi    T    C        0      0        2 
   1   chr1_3994883     AKia    T    C        0      0        2 
   1   chr1_3994883     AOna    T    C        0      0        2 
   1   chr1_3994883     ASom    T    C        0      0        2 
   1   chr1_3994883     HCab    T    C        0      0        2 
   1   chr1_3994883     HPrz    T    C        0      0        2 
   1   chr1_3994883     ZBoe    T    C        0      0        2 
   1   chr1_3994883     ZGre    T    C        0      0        2 
   1   chr1_3994883     ZHar    T    C      0.5      1        2 
   1   chr1_3994883   Sample    T    C        0      0        2 
   1   chr1_4003793     AAsi    A    G        0      0        2 
   1   chr1_4003793     AKia    A    G        0      0        2 
   1   chr1_4003793     AOna    A    G        0      0        2 
   1   chr1_4003793     ASom    A    G        0      0        2 
   1   chr1_4003793     HCab    A    G        1      2        2 
   1   chr1_4003793     HPrz    A    G        1      2        2 
   1   chr1_4003793     ZBoe    A    G        0      0        2 
   1   chr1_4003793     ZGre    A    G        0      0        2 
   1   chr1_4003793     ZHar    A    G        0      0        2 
   1   chr1_4003793   Sample    A    G        1      2        2 
   1   chr1_4005247     AAsi    G    A        0      0        2 
   1   chr1_4005247     AKia    G    A        0      0        2 
   1   chr1_4005247     AOna    G    A        0      0        2 
   1   chr1_4005247     ASom    G    A        0      0        2 
   1   chr1_4005247     HCab    G    A      0.5      1        2 
   1   chr1_4005247     HPrz    G    A        0      0        2 
   1   chr1_4005247     ZBoe    G    A        0      0        2 
   1   chr1_4005247     ZGre    G    A        0      0        2 
   1   chr1_4005247     ZHar    G    A        0      0        2 
   1   chr1_4005247   Sample    G    A        0      0        2 
   1   chr1_4005969     AAsi    A    C        0      0        2 
   1   chr1_4005969     AKia    A    C        0      0        2 
   1   chr1_4005969     AOna    A    C        0      0        2 
   1   chr1_4005969     ASom    A    C        0      0        2 
   1   chr1_4005969     HCab    A    C      0.5      1        2 
   1   chr1_4005969     HPrz    A    C        1      2        2 
   1   chr1_4005969     ZBoe    A    C        0      0        2 
   1   chr1_4005969     ZGre    A    C        0      0        2 
   1   chr1_4005969     ZHar    A    C        0      0        2 
   1   chr1_4005969   Sample    A    C        1      2        2 
   1   chr1_4007996     AAsi    A    T        0      0        2 
   1   chr1_4007996     AKia    A    T        0      0        2 
   1   chr1_4007996     AOna    A    T        0      0        2 
   1   chr1_4007996     ASom    A    T        0      0        2 
   1   chr1_4007996     HCab    A    T        0      0        2 
   1   chr1_4007996     HPrz    A    T        0      0        2 
   1   chr1_4007996     ZBoe    A    T      0.5      1        2 
   1   chr1_4007996     ZGre    A    T        0      0        2 
   1   chr1_4007996     ZHar    A    T        0      0        2 
   1   chr1_4007996   Sample    A    T        0      0        2 
   1   chr1_4008024     AAsi    C    A        0      0        2 
   1   chr1_4008024     AKia    C    A        0      0        2 
   1   chr1_4008024     AOna    C    A        0      0        2 
   1   chr1_4008024     ASom    C    A        0      0        2 
   1   chr1_4008024     HCab    C    A        0      0        2 
   1   chr1_4008024     HPrz    C    A        0      0        2 
   1   chr1_4008024     ZBoe    C    A      0.5      1        2 
   1   chr1_4008024     ZGre    C    A        0      0        2 
   1   chr1_4008024     ZHar    C    A        0      0        2 
   1   chr1_4008024   Sample    C    A        0      0        2 
   1   chr1_4013037     AAsi    C    T        0      0        2 
   1   chr1_4013037     AKia    C    T        0      0        2 
   1   chr1_4013037     AOna    C    T        0      0        2 
   1   chr1_4013037     ASom    C    T        0      0        2 
   1   chr1_4013037     HCab    C    T        0      0        2 
   1   chr1_4013037     HPrz    C    T        0      0        2 
   1   chr1_4013037     ZBoe    C    T        0      0        2 
   1   chr1_4013037     ZGre    C    T        0      0        2 
   1   chr1_4013037     ZHar    C    T        1      2        2 
   1   chr1_4013037   Sample    C    T        0      0        2 
   1   chr1_4021206     AAsi    T    C        0      0        2 
   1   chr1_4021206     AKia    T    C        0      0        2 
   1   chr1_4021206     AOna    T    C        0      0        2 
   1   chr1_4021206     ASom    T    C        0      0        2 
   1   chr1_4021206     HCab    T    C        0      0        2 
   1   chr1_4021206     HPrz    T    C        0      0        2 
   1   chr1_4021206     ZBoe    T    C        0      0        2 
   1   chr1_4021206     ZGre    T    C        0      0        2 
   1   chr1_4021206     ZHar    T    C        1      2        2 
   1   chr1_4021206   Sample    T    C        0      0        2 
   1   chr1_4023213     AAsi    A    G        0      0        2 
   1   chr1_4023213     AKia    A    G        0      0        2 
   1   chr1_4023213     AOna    A    G        0      0        2 
   1   chr1_4023213     ASom    A    G        0      0        2 
   1   chr1_4023213     HCab    A    G      0.5      1        2 
   1   chr1_4023213     HPrz    A    G        0      0        2 
   1   chr1_4023213     ZBoe    A    G        0      0        2 
   1   chr1_4023213     ZGre    A    G        0      0        2 
   1   chr1_4023213     ZHar    A    G        0      0        2 
   1   chr1_4023213   Sample    A    G        0      0        2 
   1   chr1_4025406     AAsi    T    C        0      0        2 
   1   chr1_4025406     AKia    T    C        0      0        2 
   1   chr1_4025406     AOna    T    C        0      0        2 
   1   chr1_4025406     ASom    T    C        0      0        2 
   1   chr1_4025406     HCab    T    C        1      2        2 
   1   chr1_4025406     HPrz    T    C        1      2        2 
   1   chr1_4025406     ZBoe    T    C        1      2        2 
   1   chr1_4025406     ZGre    T    C        0      0        2 
   1   chr1_4025406     ZHar    T    C        0      0        2 
   1   chr1_4025406   Sample    T    C        1      2        2 
   1   chr1_4030265     AAsi    T    C        0      0        2 
   1   chr1_4030265     AKia    T    C        0      0        2 
   1   chr1_4030265     AOna    T    C        0      0        2 
   1   chr1_4030265     ASom    T    C        0      0        2 
   1   chr1_4030265     HCab    T    C        1      2        2 
   1   chr1_4030265     HPrz    T    C        1      2        2 
   1   chr1_4030265     ZBoe    T    C        0      0        2 
   1   chr1_4030265     ZGre    T    C        0      0        2 
   1   chr1_4030265     ZHar    T    C        0      0        2 
   1   chr1_4030265   Sample    T    C        1      2        2 
   1   chr1_4047018     AAsi    C    A        0      0        2 
   1   chr1_4047018     AKia    C    A        0      0        2 
   1   chr1_4047018     AOna    C    A        0      0        2 
   1   chr1_4047018     ASom    C    A        0      0        2 
   1   chr1_4047018     HCab    C    A        0      0        2 
   1   chr1_4047018     HPrz    C    A        0      0        2 
   1   chr1_4047018     ZBoe    C    A      0.5      1        2 
   1   chr1_4047018     ZGre    C    A        0      0        2 
   1   chr1_4047018     ZHar    C    A        0      0        2 
   1   chr1_4047018   Sample    C    A        0      0        2 
   1   chr1_4047707     AAsi    T    A        0      0        2 
   1   chr1_4047707     AKia    T    A        0      0        2 
   1   chr1_4047707     AOna    T    A        0      0        2 
   1   chr1_4047707     ASom    T    A        0      0        2 
   1   chr1_4047707     HCab    T    A      0.5      1        2 
   1   chr1_4047707     HPrz    T    A      0.5      1        2 
   1   chr1_4047707     ZBoe    T    A        0      0        2 
   1   chr1_4047707     ZGre    T    A        0      0        2 
   1   chr1_4047707     ZHar    T    A        0      0        2 
   1   chr1_4047707   Sample    T    A        1      2        2 
   1   chr1_4047714     AAsi    T    C        1      2        2 
   1   chr1_4047714     AKia    T    C        1      2        2 
   1   chr1_4047714     AOna    T    C        1      2        2 
   1   chr1_4047714     ASom    T    C        1      2        2 
   1   chr1_4047714     HCab    T    C        0      0        2 
   1   chr1_4047714     HPrz    T    C        0      0        2 
   1   chr1_4047714     ZBoe    T    C        0      0        2 
   1   chr1_4047714     ZGre    T    C        0      0        2 
   1   chr1_4047714     ZHar    T    C        0      0        2 
   1   chr1_4047714   Sample    T    C        0      0        2 
   1   chr1_4049463     AAsi    C    T        0      0        2 
   1   chr1_4049463     AKia    C    T        0      0        2 
   1   chr1_4049463     AOna    C    T        0      0        2 
   1   chr1_4049463     ASom    C    T        0      0        2 
   1   chr1_4049463     HCab    C    T        1      2        2 
   1   chr1_4049463     HPrz    C    T        1      2        2 
   1   chr1_4049463     ZBoe    C    T        0      0        2 
   1   chr1_4049463     ZGre    C    T        0      0        2 
   1   chr1_4049463     ZHar    C    T        0      0        2 
   1   chr1_4049463   Sample    C    T        1      2        2 
   1   chr1_4056624     AAsi    A    G        0      0        2 
   1   chr1_4056624     AKia    A    G        0      0        2 
   1   chr1_4056624     AOna    A    G        0      0        2 
   1   chr1_4056624     ASom    A    G        0      0        2 
   1   chr1_4056624     HCab    A    G        1      2        2 
   1   chr1_4056624     HPrz    A    G        1      2        2 
   1   chr1_4056624     ZBoe    A    G        0      0        2 
   1   chr1_4056624     ZGre    A    G        0      0        2 
   1   chr1_4056624     ZHar    A    G        0      0        2 
   1   chr1_4056624   Sample    A    G        1      2        2 
   1   chr1_4059926     AAsi    A    G        0      0        2 
   1   chr1_4059926     AKia    A    G        0      0        2 
   1   chr1_4059926     AOna    A    G        0      0        2 
   1   chr1_4059926     ASom    A    G        0      0        2 
   1   chr1_4059926     HCab    A    G        0      0        2 
   1   chr1_4059926     HPrz    A    G        0      0        2 
   1   chr1_4059926     ZBoe    A    G        0      0        2 
   1   chr1_4059926     ZGre    A    G        0      0        2 
   1   chr1_4059926     ZHar    A    G        1      2        2 
   1   chr1_4059926   Sample    A    G        0      0        2 
   1   chr1_4067598     AAsi    A    C        0      0        2 
   1   chr1_4067598     AKia    A    C        0      0        2 
   1   chr1_4067598     AOna    A    C        0      0        2 
   1   chr1_4067598     ASom    A    C      0.5      1        2 
   1   chr1_4067598     HCab    A    C        0      0        2 
   1   chr1_4067598     HPrz    A    C        0      0        2 
   1   chr1_4067598     ZBoe    A    C        0      0        2 
   1   chr1_4067598     ZGre    A    C        0      0        2 
   1   chr1_4067598     ZHar    A    C        0      0        2 
   1   chr1_4067598   Sample    A    C        0      0        2 
   1   chr1_4067668     AAsi    A    C        0      0        2 
   1   chr1_4067668     AKia    A    C        0      0        2 
   1   chr1_4067668     AOna    A    C        0      0        2 
   1   chr1_4067668     ASom    A    C        0      0        2 
   1   chr1_4067668     HCab    A    C        1      2        2 
   1   chr1_4067668     HPrz    A    C        1      2        2 
   1   chr1_4067668     ZBoe    A    C        0      0        2 
   1   chr1_4067668     ZGre    A    C        0      0        2 
   1   chr1_4067668     ZHar    A    C        0      0        2 
   1   chr1_4067668   Sample    A    C        1      2        2 
   1   chr1_4068766     AAsi    T    A        0      0        2 
   1   chr1_4068766     AKia    T    A        0      0        2 
   1   chr1_4068766     AOna    T    A        0      0        2 
   1   chr1_4068766     ASom    T    A        0      0        2 
   1   chr1_4068766     HCab    T    A        0      0        2 
   1   chr1_4068766     HPrz    T    A        0      0        2 
   1   chr1_4068766     ZBoe    T    A      0.5      1        2 
   1   chr1_4068766     ZGre    T    A        0      0        2 
   1   chr1_4068766     ZHar    T    A        0      0        2 
   1   chr1_4068766   Sample    T    A        0      0        2 
   1   chr1_4069017     AAsi    G    C        0      0        2 
   1   chr1_4069017     AKia    G    C        0      0        2 
   1   chr1_4069017     AOna    G    C        0      0        2 
   1   chr1_4069017     ASom    G    C        0      0        2 
   1   chr1_4069017     HCab    G    C        0      0        2 
   1   chr1_4069017     HPrz    G    C        0      0        2 
   1   chr1_4069017     ZBoe    G    C        0      0        2 
   1   chr1_4069017     ZGre    G    C        1      2        2 
   1   chr1_4069017     ZHar    G    C        0      0        2 
   1   chr1_4069017   Sample    G    C        0      0        2 
   1   chr1_4073041     AAsi    T    G        0      0        2 
   1   chr1_4073041     AKia    T    G        0      0        2 
   1   chr1_4073041     AOna    T    G        0      0        2 
   1   chr1_4073041     ASom    T    G        0      0        2 
   1   chr1_4073041     HCab    T    G        0      0        2 
   1   chr1_4073041     HPrz    T    G        0      0        2 
   1   chr1_4073041     ZBoe    T    G        0      0        2 
   1   chr1_4073041     ZGre    T    G        0      0        2 
   1   chr1_4073041     ZHar    T    G      0.5      1        2 
   1   chr1_4073041   Sample    T    G        0      0        2 
   1   chr1_4073699     AAsi    C    T        0      0        2 
   1   chr1_4073699     AKia    C    T        0      0        2 
   1   chr1_4073699     AOna    C    T        0      0        2 
   1   chr1_4073699     ASom    C    T        0      0        2 
   1   chr1_4073699     HCab    C    T        0      0        2 
   1   chr1_4073699     HPrz    C    T        0      0        2 
   1   chr1_4073699     ZBoe    C    T      0.5      1        2 
   1   chr1_4073699     ZGre    C    T        0      0        2 
   1   chr1_4073699     ZHar    C    T        0      0        2 
   1   chr1_4073699   Sample    C    T        0      0        2 
   1   chr1_4075182     AAsi    G    T        0      0        2 
   1   chr1_4075182     AKia    G    T      0.5      1        2 
   1   chr1_4075182     AOna    G    T        0      0        2 
   1   chr1_4075182     ASom    G    T        0      0        2 
   1   chr1_4075182     HCab    G    T        0      0        2 
   1   chr1_4075182     HPrz    G    T        0      0        2 
   1   chr1_4075182     ZBoe    G    T        0      0        2 
   1   chr1_4075182     ZGre    G    T        0      0        2 
   1   chr1_4075182     ZHar    G    T        0      0        2 
   1   chr1_4075182   Sample    G    T        0      0        2 
   1   chr1_4078050     AAsi    T    C        0      0        2 
   1   chr1_4078050     AKia    T    C        0      0        2 
   1   chr1_4078050     AOna    T    C        0      0        2 
   1   chr1_4078050     ASom    T    C        0      0        2 
   1   chr1_4078050     HCab    T    C        0      0        2 
   1   chr1_4078050     HPrz    T    C        0      0        2 
   1   chr1_4078050     ZBoe    T    C        1      2        2 
   1   chr1_4078050     ZGre    T    C        1      2        2 
   1   chr1_4078050     ZHar    T    C        1      2        2 
   1   chr1_4078050   Sample    T    C        0      0        2 
   1   chr1_4078915     AAsi    A    G        0      0        2 
   1   chr1_4078915     AKia    A    G        0      0        2 
   1   chr1_4078915     AOna    A    G        0      0        2 
   1   chr1_4078915     ASom    A    G      0.5      1        2 
   1   chr1_4078915     HCab    A    G        0      0        2 
   1   chr1_4078915     HPrz    A    G        0      0        2 
   1   chr1_4078915     ZBoe    A    G        0      0        2 
   1   chr1_4078915     ZGre    A    G        0      0        2 
   1   chr1_4078915     ZHar    A    G        0      0        2 
   1   chr1_4078915   Sample    A    G        0      0        2 
   1   chr1_4083751     AAsi    A    T        0      0        2 
   1   chr1_4083751     AKia    A    T        0      0        2 
   1   chr1_4083751     AOna    A    T      0.5      1        2 
   1   chr1_4083751     ASom    A    T        0      0        2 
   1   chr1_4083751     HCab    A    T        0      0        2 
   1   chr1_4083751     HPrz    A    T        0      0        2 
   1   chr1_4083751     ZBoe    A    T        0      0        2 
   1   chr1_4083751     ZGre    A    T        0      0        2 
   1   chr1_4083751     ZHar    A    T        0      0        2 
   1   chr1_4083751   Sample    A    T        0      0        2 
   1   chr1_4083757     AAsi    A    G        0      0        2 
   1   chr1_4083757     AKia    A    G        0      0        2 
   1   chr1_4083757     AOna    A    G        0      0        2 
   1   chr1_4083757     ASom    A    G        0      0        2 
   1   chr1_4083757     HCab    A    G        1      2        2 
   1   chr1_4083757     HPrz    A    G        1      2        2 
   1   chr1_4083757     ZBoe    A    G        0      0        2 
   1   chr1_4083757     ZGre    A    G        0      0        2 
   1   chr1_4083757     ZHar    A    G        0      0        2 
   1   chr1_4083757   Sample    A    G        1      2        2 
   1   chr1_4085737     AAsi    T    C        0      0        2 
   1   chr1_4085737     AKia    T    C      0.5      1        2 
   1   chr1_4085737     AOna    T    C        0      0        2 
   1   chr1_4085737     ASom    T    C        0      0        2 
   1   chr1_4085737     HCab    T    C        0      0        2 
   1   chr1_4085737     HPrz    T    C        0      0        2 
   1   chr1_4085737     ZBoe    T    C        0      0        2 
   1   chr1_4085737     ZGre    T    C        0      0        2 
   1   chr1_4085737     ZHar    T    C        0      0        2 
   1   chr1_4085737   Sample    T    C        0      0        2 
   1   chr1_4091865     AAsi    C    A        0      0        2 
   1   chr1_4091865     AKia    C    A        0      0        2 
   1   chr1_4091865     AOna    C    A        0      0        2 
   1   chr1_4091865     ASom    C    A        0      0        2 
   1   chr1_4091865     HCab    C    A        0      0        2 
   1   chr1_4091865     HPrz    C    A        0      0        2 
   1   chr1_4091865     ZBoe    C    A        0      0        2 
   1   chr1_4091865     ZGre    C    A        1      2        2 
   1   chr1_4091865     ZHar    C    A        0      0        2 
   1   chr1_4091865   Sample    C    A        0      0        2 
   1   chr1_4092904     AAsi    T    C        0      0        2 
   1   chr1_4092904     AKia    T    C        0      0        2 
   1   chr1_4092904     AOna    T    C        0      0        2 
   1   chr1_4092904     ASom    T    C        0      0        2 
   1   chr1_4092904     HCab    T    C        0      0        2 
   1   chr1_4092904     HPrz    T    C        0      0        2 
   1   chr1_4092904     ZBoe    T    C        0      0        2 
   1   chr1_4092904     ZGre    T    C        0      0        2 
   1   chr1_4092904     ZHar    T    C        1      2        2 
   1   chr1_4092904   Sample    T    C        0      0        2 
   1   chr1_4096225     AAsi    G    T        0      0        2 
   1   chr1_4096225     AKia    G    T        0      0        2 
   1   chr1_4096225     AOna    G    T        0      0        2 
   1   chr1_4096225     ASom    G    T        0      0        2 
   1   chr1_4096225     HCab    G    T        1      2        2 
   1   chr1_4096225     HPrz    G    T        1      2        2 
   1   chr1_4096225     ZBoe    G    T        0      0        2 
   1   chr1_4096225     ZGre    G    T        0      0        2 
   1   chr1_4096225     ZHar    G    T        0      0        2 
   1   chr1_4096225   Sample    G    T        1      2        2 
   1   chr1_4098771     AAsi    T    C        0      0        2 
   1   chr1_4098771     AKia    T    C        0      0        2 
   1   chr1_4098771     AOna    T    C        0      0        2 
   1   chr1_4098771     ASom    T    C        0      0        2 
   1   chr1_4098771     HCab    T    C        0      0        2 
   1   chr1_4098771     HPrz    T    C        0      0        2 
   1   chr1_4098771     ZBoe    T    C        0      0        2 
   1   chr1_4098771     ZGre    T    C        0      0        2 
   1   chr1_4098771     ZHar    T    C      0.5      1        2 
   1   chr1_4098771   Sample    T    C        0      0        2 
   1   chr1_4103511     AAsi    C    T        0      0        2 
   1   chr1_4103511     AKia    C    T        0      0        2 
   1   chr1_4103511     AOna    C    T        0      0        2 
   1   chr1_4103511     ASom    C    T        0      0        2 
   1   chr1_4103511     HCab    C    T        1      2        2 
   1   chr1_4103511     HPrz    C    T        1      2        2 
   1   chr1_4103511     ZBoe    C    T        0      0        2 
   1   chr1_4103511     ZGre    C    T        0      0        2 
   1   chr1_4103511     ZHar    C    T        0      0        2 
   1   chr1_4103511   Sample    C    T        1      2        2 
   1   chr1_4104865     AAsi    C    T        0      0        2 
   1   chr1_4104865     AKia    C    T        0      0        2 
   1   chr1_4104865     AOna    C    T        0      0        2 
   1   chr1_4104865     ASom    C    T        0      0        2 
   1   chr1_4104865     HCab    C    T        1      2        2 
   1   chr1_4104865     HPrz    C    T        1      2        2 
   1   chr1_4104865     ZBoe    C    T        0      0        2 
   1   chr1_4104865     ZGre    C    T        0      0        2 
   1   chr1_4104865     ZHar    C    T        0      0        2 
   1   chr1_4104865   Sample    C    T        1      2        2 
   1   chr1_4105004     AAsi    T    C        0      0        2 
   1   chr1_4105004     AKia    T    C      0.5      1        2 
   1   chr1_4105004     AOna    T    C        0      0        2 
   1   chr1_4105004     ASom    T    C        0      0        2 
   1   chr1_4105004     HCab    T    C        0      0        2 
   1   chr1_4105004     HPrz    T    C        0      0        2 
   1   chr1_4105004     ZBoe    T    C        1      2        2 
   1   chr1_4105004     ZGre    T    C        1      2        2 
   1   chr1_4105004     ZHar    T    C      0.5      1        2 
   1   chr1_4105004   Sample    T    C        0      0        2 
   1   chr1_4110211     AAsi    C    T        0      0        2 
   1   chr1_4110211     AKia    C    T        0      0        2 
   1   chr1_4110211     AOna    C    T        0      0        2 
   1   chr1_4110211     ASom    C    T        0      0        2 
   1   chr1_4110211     HCab    C    T        0      0        2 
   1   chr1_4110211     HPrz    C    T        0      0        2 
   1   chr1_4110211     ZBoe    C    T        0      0        2 
   1   chr1_4110211     ZGre    C    T        0      0        2 
   1   chr1_4110211     ZHar    C    T      0.5      1        2 
   1   chr1_4110211   Sample    C    T        0      0        2 
   1   chr1_4111110     AAsi    T    C        0      0        2 
   1   chr1_4111110     AKia    T    C        0      0        2 
   1   chr1_4111110     AOna    T    C        0      0        2 
   1   chr1_4111110     ASom    T    C        0      0        2 
   1   chr1_4111110     HCab    T    C        0      0        2 
   1   chr1_4111110     HPrz    T    C        0      0        2 
   1   chr1_4111110     ZBoe    T    C        0      0        2 
   1   chr1_4111110     ZGre    T    C        0      0        2 
   1   chr1_4111110     ZHar    T    C      0.5      1        2 
   1   chr1_4111110   Sample    T    C        0      0        2 
   1   chr1_4116270     AAsi    A    G        0      0        2 
   1   chr1_4116270     AKia    A    G        0      0        2 
   1   chr1_4116270     AOna    A    G        0      0        2 
   1   chr1_4116270     ASom    A    G        0      0        2 
   1   chr1_4116270     HCab    A    G        0      0        2 
   1   chr1_4116270     HPrz    A    G        0      0        2 
   1   chr1_4116270     ZBoe    A    G        0      0        2 
   1   chr1_4116270     ZGre    A    G        0      0        2 
   1   chr1_4116270     ZHar    A    G      0.5      1        2 
   1   chr1_4116270   Sample    A    G        0      0        2 
   1   chr1_4117083     AAsi    T    C        0      0        2 
   1   chr1_4117083     AKia    T    C        0      0        2 
   1   chr1_4117083     AOna    T    C        0      0        2 
   1   chr1_4117083     ASom    T    C        0      0        2 
   1   chr1_4117083     HCab    T    C        0      0        2 
   1   chr1_4117083     HPrz    T    C        0      0        2 
   1   chr1_4117083     ZBoe    T    C      0.5      1        2 
   1   chr1_4117083     ZGre    T    C        0      0        2 
   1   chr1_4117083     ZHar    T    C        0      0        2 
   1   chr1_4117083   Sample    T    C        0      0        2 
   1   chr1_4117796     AAsi    T    C        0      0        2 
   1   chr1_4117796     AKia    T    C        0      0        2 
   1   chr1_4117796     AOna    T    C        0      0        2 
   1   chr1_4117796     ASom    T    C        0      0        2 
   1   chr1_4117796     HCab    T    C        1      2        2 
   1   chr1_4117796     HPrz    T    C        1      2        2 
   1   chr1_4117796     ZBoe    T    C        0      0        2 
   1   chr1_4117796     ZGre    T    C        0      0        2 
   1   chr1_4117796     ZHar    T    C        0      0        2 
   1   chr1_4117796   Sample    T    C        1      2        2 
   1   chr1_4119428     AAsi    G    A        0      0        2 
   1   chr1_4119428     AKia    G    A        0      0        2 
   1   chr1_4119428     AOna    G    A        0      0        2 
   1   chr1_4119428     ASom    G    A        0      0        2 
   1   chr1_4119428     HCab    G    A        1      2        2 
   1   chr1_4119428     HPrz    G    A        1      2        2 
   1   chr1_4119428     ZBoe    G    A        0      0        2 
   1   chr1_4119428     ZGre    G    A        0      0        2 
   1   chr1_4119428     ZHar    G    A        0      0        2 
   1   chr1_4119428   Sample    G    A        1      2        2 
   1   chr1_4125671     AAsi    G    T        0      0        2 
   1   chr1_4125671     AKia    G    T        0      0        2 
   1   chr1_4125671     AOna    G    T        0      0        2 
   1   chr1_4125671     ASom    G    T        0      0        2 
   1   chr1_4125671     HCab    G    T        0      0        2 
   1   chr1_4125671     HPrz    G    T        0      0        2 
   1   chr1_4125671     ZBoe    G    T        0      0        2 
   1   chr1_4125671     ZGre    G    T        0      0        2 
   1   chr1_4125671     ZHar    G    T        1      2        2 
   1   chr1_4125671   Sample    G    T        0      0        2 
   1   chr1_4125728     AAsi    A    G        0      0        2 
   1   chr1_4125728     AKia    A    G        0      0        2 
   1   chr1_4125728     AOna    A    G        0      0        2 
   1   chr1_4125728     ASom    A    G      0.5      1        2 
   1   chr1_4125728     HCab    A    G        0      0        2 
   1   chr1_4125728     HPrz    A    G        0      0        2 
   1   chr1_4125728     ZBoe    A    G        0      0        2 
   1   chr1_4125728     ZGre    A    G        0      0        2 
   1   chr1_4125728     ZHar    A    G        0      0        2 
   1   chr1_4125728   Sample    A    G        0      0        2 
   1   chr1_4126071     AAsi    T    C        1      2        2 
   1   chr1_4126071     AKia    T    C        0      0        2 
   1   chr1_4126071     AOna    T    C        0      0        2 
   1   chr1_4126071     ASom    T    C      0.5      1        2 
   1   chr1_4126071     HCab    T    C        0      0        2 
   1   chr1_4126071     HPrz    T    C        0      0        2 
   1   chr1_4126071     ZBoe    T    C        0      0        2 
   1   chr1_4126071     ZGre    T    C        0      0        2 
   1   chr1_4126071     ZHar    T    C        0      0        2 
   1   chr1_4126071   Sample    T    C        0      0        2 
   1   chr1_4126711     AAsi    A    G        0      0        2 
   1   chr1_4126711     AKia    A    G        1      2        2 
   1   chr1_4126711     AOna    A    G        1      2        2 
   1   chr1_4126711     ASom    A    G        0      0        2 
   1   chr1_4126711     HCab    A    G        0      0        2 
   1   chr1_4126711     HPrz    A    G        0      0        2 
   1   chr1_4126711     ZBoe    A    G        0      0        2 
   1   chr1_4126711     ZGre    A    G        0      0        2 
   1   chr1_4126711     ZHar    A    G        0      0        2 
   1   chr1_4126711   Sample    A    G        0      0        2 
   1   chr1_4130728     AAsi    C    G        0      0        2 
   1   chr1_4130728     AKia    C    G        0      0        2 
   1   chr1_4130728     AOna    C    G        0      0        2 
   1   chr1_4130728     ASom    C    G        0      0        2 
   1   chr1_4130728     HCab    C    G      0.5      1        2 
   1   chr1_4130728     HPrz    C    G        0      0        2 
   1   chr1_4130728     ZBoe    C    G        0      0        2 
   1   chr1_4130728     ZGre    C    G        0      0        2 
   1   chr1_4130728     ZHar    C    G        0      0        2 
   1   chr1_4130728   Sample    C    G        0      0        2 
   1   chr1_4137441     AAsi    C    T        0      0        2 
   1   chr1_4137441     AKia    C    T        0      0        2 
   1   chr1_4137441     AOna    C    T        0      0        2 
   1   chr1_4137441     ASom    C    T        0      0        2 
   1   chr1_4137441     HCab    C    T        0      0        2 
   1   chr1_4137441     HPrz    C    T        0      0        2 
   1   chr1_4137441     ZBoe    C    T        0      0        2 
   1   chr1_4137441     ZGre    C    T        0      0        2 
   1   chr1_4137441     ZHar    C    T        1      2        2 
   1   chr1_4137441   Sample    C    T        0      0        2 
   1   chr1_4142277     AAsi    T    G        0      0        2 
   1   chr1_4142277     AKia    T    G        0      0        2 
   1   chr1_4142277     AOna    T    G        0      0        2 
   1   chr1_4142277     ASom    T    G        0      0        2 
   1   chr1_4142277     HCab    T    G        0      0        2 
   1   chr1_4142277     HPrz    T    G        0      0        2 
   1   chr1_4142277     ZBoe    T    G        0      0        2 
   1   chr1_4142277     ZGre    T    G      0.5      1        2 
   1   chr1_4142277     ZHar    T    G        0      0        2 
   1   chr1_4142277   Sample    T    G        0      0        2 
   1   chr1_4144554     AAsi    A    G        0      0        2 
   1   chr1_4144554     AKia    A    G        0      0        2 
   1   chr1_4144554     AOna    A    G        0      0        2 
   1   chr1_4144554     ASom    A    G        0      0        2 
   1   chr1_4144554     HCab    A    G        0      0        2 
   1   chr1_4144554     HPrz    A    G        0      0        2 
   1   chr1_4144554     ZBoe    A    G        1      2        2 
   1   chr1_4144554     ZGre    A    G        0      0        2 
   1   chr1_4144554     ZHar    A    G        0      0        2 
   1   chr1_4144554   Sample    A    G        0      0        2 
   1   chr1_4147856     AAsi    A    G        0      0        2 
   1   chr1_4147856     AKia    A    G        0      0        2 
   1   chr1_4147856     AOna    A    G        0      0        2 
   1   chr1_4147856     ASom    A    G        0      0        2 
   1   chr1_4147856     HCab    A    G        0      0        2 
   1   chr1_4147856     HPrz    A    G        0      0        2 
   1   chr1_4147856     ZBoe    A    G      0.5      1        2 
   1   chr1_4147856     ZGre    A    G        0      0        2 
   1   chr1_4147856     ZHar    A    G        0      0        2 
   1   chr1_4147856   Sample    A    G        0      0        2 
   1   chr1_4157889     AAsi    A    C        0      0        2 
   1   chr1_4157889     AKia    A    C        0      0        2 
   1   chr1_4157889     AOna    A    C        0      0        2 
   1   chr1_4157889     ASom    A    C        0      0        2 
   1   chr1_4157889     HCab    A    C        1      2        2 
   1   chr1_4157889     HPrz    A    C        1      2        2 
   1   chr1_4157889     ZBoe    A    C        0      0        2 
   1   chr1_4157889     ZGre    A    C        0      0        2 
   1   chr1_4157889     ZHar    A    C        0      0        2 
   1   chr1_4157889   Sample    A    C        1      2        2 
   1   chr1_4159806     AAsi    A    G        0      0        2 
   1   chr1_4159806     AKia    A    G        0      0        2 
   1   chr1_4159806     AOna    A    G      0.5      1        2 
   1   chr1_4159806     ASom    A    G        0      0        2 
   1   chr1_4159806     HCab    A    G        0      0        2 
   1   chr1_4159806     HPrz    A    G        0      0        2 
   1   chr1_4159806     ZBoe    A    G        0      0        2 
   1   chr1_4159806     ZGre    A    G        0      0        2 
   1   chr1_4159806     ZHar    A    G        0      0        2 
   1   chr1_4159806   Sample    A    G        0      0        2 
   1   chr1_4160283     AAsi    T    G        0      0        2 
   1   chr1_4160283     AKia    T    G        1      2        2 
   1   chr1_4160283     AOna    T    G        0      0        2 
   1   chr1_4160283     ASom    T    G        0      0        2 
   1   chr1_4160283     HCab    T    G        0      0        2 
   1   chr1_4160283     HPrz    T    G        0      0        2 
   1   chr1_4160283     ZBoe    T    G        0      0        2 
   1   chr1_4160283     ZGre    T    G        0      0        2 
   1   chr1_4160283     ZHar    T    G        0      0        2 
   1   chr1_4160283   Sample    T    G        0      0        2 
   1   chr1_4163855     AAsi    T    C      0.5      1        2 
   1   chr1_4163855     AKia    T    C        0      0        2 
   1   chr1_4163855     AOna    T    C        0      0        2 
   1   chr1_4163855     ASom    T    C        1      2        2 
   1   chr1_4163855     HCab    T    C        0      0        2 
   1   chr1_4163855     HPrz    T    C        0      0        2 
   1   chr1_4163855     ZBoe    T    C        0      0        2 
   1   chr1_4163855     ZGre    T    C        0      0        2 
   1   chr1_4163855     ZHar    T    C        0      0        2 
   1   chr1_4163855   Sample    T    C        0      0        2 
   1   chr1_4164110     AAsi    T    C        0      0        2 
   1   chr1_4164110     AKia    T    C        0      0        2 
   1   chr1_4164110     AOna    T    C      0.5      1        2 
   1   chr1_4164110     ASom    T    C        0      0        2 
   1   chr1_4164110     HCab    T    C        0      0        2 
   1   chr1_4164110     HPrz    T    C        0      0        2 
   1   chr1_4164110     ZBoe    T    C        0      0        2 
   1   chr1_4164110     ZGre    T    C        0      0        2 
   1   chr1_4164110     ZHar    T    C        0      0        2 
   1   chr1_4164110   Sample    T    C        0      0        2 
   1   chr1_4167077     AAsi    G    T        0      0        2 
   1   chr1_4167077     AKia    G    T        0      0        2 
   1   chr1_4167077     AOna    G    T        0      0        2 
   1   chr1_4167077     ASom    G    T        0      0        2 
   1   chr1_4167077     HCab    G    T        0      0        2 
   1   chr1_4167077     HPrz    G    T        0      0        2 
   1   chr1_4167077     ZBoe    G    T        1      2        2 
   1   chr1_4167077     ZGre    G    T        1      2        2 
   1   chr1_4167077     ZHar    G    T        1      2        2 
   1   chr1_4167077   Sample    G    T        0      0        2 
   1   chr1_4167917     AAsi    T    C        0      0        2 
   1   chr1_4167917     AKia    T    C        0      0        2 
   1   chr1_4167917     AOna    T    C        0      0        2 
   1   chr1_4167917     ASom    T    C        0      0        2 
   1   chr1_4167917     HCab    T    C        0      0        2 
   1   chr1_4167917     HPrz    T    C        0      0        2 
   1   chr1_4167917     ZBoe    T    C      0.5      1        2 
   1   chr1_4167917     ZGre    T    C        0      0        2 
   1   chr1_4167917     ZHar    T    C        0      0        2 
   1   chr1_4167917   Sample    T    C        0      0        2 
   1   chr1_4169580     AAsi    G    A        0      0        2 
   1   chr1_4169580     AKia    G    A        0      0        2 
   1   chr1_4169580     AOna    G    A        0      0        2 
   1   chr1_4169580     ASom    G    A        0      0        2 
   1   chr1_4169580     HCab    G    A        0      0        2 
   1   chr1_4169580     HPrz    G    A        0      0        2 
   1   chr1_4169580     ZBoe    G    A        0      0        2 
   1   chr1_4169580     ZGre    G    A        1      2        2 
   1   chr1_4169580     ZHar    G    A        0      0        2 
   1   chr1_4169580   Sample    G    A        0      0        2 
   1   chr1_4170029     AAsi    A    G        0      0        2 
   1   chr1_4170029     AKia    A    G        0      0        2 
   1   chr1_4170029     AOna    A    G        0      0        2 
   1   chr1_4170029     ASom    A    G        0      0        2 
   1   chr1_4170029     HCab    A    G        0      0        2 
   1   chr1_4170029     HPrz    A    G        0      0        2 
   1   chr1_4170029     ZBoe    A    G        0      0        2 
   1   chr1_4170029     ZGre    A    G      0.5      1        2 
   1   chr1_4170029     ZHar    A    G        0      0        2 
   1   chr1_4170029   Sample    A    G        0      0        2 
   1   chr1_4172165     AAsi    A    G        0      0        2 
   1   chr1_4172165     AKia    A    G        0      0        2 
   1   chr1_4172165     AOna    A    G        0      0        2 
   1   chr1_4172165     ASom    A    G        0      0        2 
   1   chr1_4172165     HCab    A    G        1      2        2 
   1   chr1_4172165     HPrz    A    G        1      2        2 
   1   chr1_4172165     ZBoe    A    G        0      0        2 
   1   chr1_4172165     ZGre    A    G        0      0        2 
   1   chr1_4172165     ZHar    A    G        0      0        2 
   1   chr1_4172165   Sample    A    G        1      2        2 
   1   chr1_4174827     AAsi    A    G        0      0        2 
   1   chr1_4174827     AKia    A    G        0      0        2 
   1   chr1_4174827     AOna    A    G        0      0        2 
   1   chr1_4174827     ASom    A    G        0      0        2 
   1   chr1_4174827     HCab    A    G        1      2        2 
   1   chr1_4174827     HPrz    A    G        1      2        2 
   1   chr1_4174827     ZBoe    A    G        0      0        2 
   1   chr1_4174827     ZGre    A    G        0      0        2 
   1   chr1_4174827     ZHar    A    G        0      0        2 
   1   chr1_4174827   Sample    A    G        1      2        2 
   1   chr1_4176416     AAsi    G    A        0      0        2 
   1   chr1_4176416     AKia    G    A        0      0        2 
   1   chr1_4176416     AOna    G    A        0      0        2 
   1   chr1_4176416     ASom    G    A        0      0        2 
   1   chr1_4176416     HCab    G    A        1      2        2 
   1   chr1_4176416     HPrz    G    A        1      2        2 
   1   chr1_4176416     ZBoe    G    A        0      0        2 
   1   chr1_4176416     ZGre    G    A        0      0        2 
   1   chr1_4176416     ZHar    G    A        0      0        2 
   1   chr1_4176416   Sample    G    A        1      2        2 
   1   chr1_4177006     AAsi    A    C        0      0        2 
   1   chr1_4177006     AKia    A    C        0      0        2 
   1   chr1_4177006     AOna    A    C        1      2        2 
   1   chr1_4177006     ASom    A    C        0      0        2 
   1   chr1_4177006     HCab    A    C        0      0        2 
   1   chr1_4177006     HPrz    A    C        0      0        2 
   1   chr1_4177006     ZBoe    A    C        0      0        2 
   1   chr1_4177006     ZGre    A    C        0      0        2 
   1   chr1_4177006     ZHar    A    C        0      0        2 
   1   chr1_4177006   Sample    A    C        0      0        2 
   1   chr1_4177270     AAsi    G    A        0      0        2 
   1   chr1_4177270     AKia    G    A        1      2        2 
   1   chr1_4177270     AOna    G    A        0      0        2 
   1   chr1_4177270     ASom    G    A        0      0        2 
   1   chr1_4177270     HCab    G    A        0      0        2 
   1   chr1_4177270     HPrz    G    A        0      0        2 
   1   chr1_4177270     ZBoe    G    A        0      0        2 
   1   chr1_4177270     ZGre    G    A        0      0        2 
   1   chr1_4177270     ZHar    G    A        0      0        2 
   1   chr1_4177270   Sample    G    A        0      0        2 
   1   chr1_4190339     AAsi    A    G        0      0        2 
   1   chr1_4190339     AKia    A    G        0      0        2 
   1   chr1_4190339     AOna    A    G        0      0        2 
   1   chr1_4190339     ASom    A    G        0      0        2 
   1   chr1_4190339     HCab    A    G        0      0        2 
   1   chr1_4190339     HPrz    A    G        0      0        2 
   1   chr1_4190339     ZBoe    A    G      0.5      1        2 
   1   chr1_4190339     ZGre    A    G        0      0        2 
   1   chr1_4190339     ZHar    A    G        0      0        2 
   1   chr1_4190339   Sample    A    G        0      0        2 
   1   chr1_4193239     AAsi    G    C        0      0        2 
   1   chr1_4193239     AKia    G    C        0      0        2 
   1   chr1_4193239     AOna    G    C        0      0        2 
   1   chr1_4193239     ASom    G    C        0      0        2 
   1   chr1_4193239     HCab    G    C        0      0        2 
   1   chr1_4193239     HPrz    G    C        0      0        2 
   1   chr1_4193239     ZBoe    G    C        0      0        2 
   1   chr1_4193239     ZGre    G    C        1      2        2 
   1   chr1_4193239     ZHar    G    C        0      0        2 
   1   chr1_4193239   Sample    G    C        0      0        2 
   1   chr1_4197617     AAsi    C    T        0      0        2 
   1   chr1_4197617     AKia    C    T        0      0        2 
   1   chr1_4197617     AOna    C    T        0      0        2 
   1   chr1_4197617     ASom    C    T        0      0        2 
   1   chr1_4197617     HCab    C    T        0      0        2 
   1   chr1_4197617     HPrz    C    T        0      0        2 
   1   chr1_4197617     ZBoe    C    T      0.5      1        2 
   1   chr1_4197617     ZGre    C    T        0      0        2 
   1   chr1_4197617     ZHar    C    T        0      0        2 
   1   chr1_4197617   Sample    C    T        0      0        2 
   1   chr1_4197641     AAsi    C    T        0      0        2 
   1   chr1_4197641     AKia    C    T        0      0        2 
   1   chr1_4197641     AOna    C    T        0      0        2 
   1   chr1_4197641     ASom    C    T        0      0        2 
   1   chr1_4197641     HCab    C    T        0      0        2 
   1   chr1_4197641     HPrz    C    T        0      0        2 
   1   chr1_4197641     ZBoe    C    T      0.5      1        2 
   1   chr1_4197641     ZGre    C    T        0      0        2 
   1   chr1_4197641     ZHar    C    T        0      0        2 
   1   chr1_4197641   Sample    C    T        0      0        2 
   1   chr1_4207858     AAsi    A    G        0      0        2 
   1   chr1_4207858     AKia    A    G        0      0        2 
   1   chr1_4207858     AOna    A    G        0      0        2 
   1   chr1_4207858     ASom    A    G        0      0        2 
   1   chr1_4207858     HCab    A    G        1      2        2 
   1   chr1_4207858     HPrz    A    G        1      2        2 
   1   chr1_4207858     ZBoe    A    G        0      0        2 
   1   chr1_4207858     ZGre    A    G        0      0        2 
   1   chr1_4207858     ZHar    A    G        0      0        2 
   1   chr1_4207858   Sample    A    G        1      2        2 
   1   chr1_4220314     AAsi    T    C        0      0        2 
   1   chr1_4220314     AKia    T    C        0      0        2 
   1   chr1_4220314     AOna    T    C        0      0        2 
   1   chr1_4220314     ASom    T    C        0      0        2 
   1   chr1_4220314     HCab    T    C        1      2        2 
   1   chr1_4220314     HPrz    T    C        1      2        2 
   1   chr1_4220314     ZBoe    T    C        0      0        2 
   1   chr1_4220314     ZGre    T    C        0      0        2 
   1   chr1_4220314     ZHar    T    C        0      0        2 
   1   chr1_4220314   Sample    T    C        1      2        2 
   1   chr1_4220423     AAsi    A    G        0      0        2 
   1   chr1_4220423     AKia    A    G        1      2        2 
   1   chr1_4220423     AOna    A    G        0      0        2 
   1   chr1_4220423     ASom    A    G        0      0        2 
   1   chr1_4220423     HCab    A    G        0      0        2 
   1   chr1_4220423     HPrz    A    G        0      0        2 
   1   chr1_4220423     ZBoe    A    G        0      0        2 
   1   chr1_4220423     ZGre    A    G        0      0        2 
   1   chr1_4220423     ZHar    A    G        0      0        2 
   1   chr1_4220423   Sample    A    G        0      0        2 
   1   chr1_4226376     AAsi    T    C        0      0        2 
   1   chr1_4226376     AKia    T    C        0      0        2 
   1   chr1_4226376     AOna    T    C        0      0        2 
   1   chr1_4226376     ASom    T    C        0      0        2 
   1   chr1_4226376     HCab    T    C        0      0        2 
   1   chr1_4226376     HPrz    T    C        0      0        2 
   1   chr1_4226376     ZBoe    T    C        0      0        2 
   1   chr1_4226376     ZGre    T    C      0.5      1        2 
   1   chr1_4226376     ZHar    T    C        0      0        2 
   1   chr1_4226376   Sample    T    C        0      0        2 
   1   chr1_4226830     AAsi    T    C        0      0        2 
   1   chr1_4226830     AKia    T    C        0      0        2 
   1   chr1_4226830     AOna    T    C        0      0        2 
   1   chr1_4226830     ASom    T    C        0      0        2 
   1   chr1_4226830     HCab    T    C        1      2        2 
   1   chr1_4226830     HPrz    T    C        1      2        2 
   1   chr1_4226830     ZBoe    T    C        0      0        2 
   1   chr1_4226830     ZGre    T    C        0      0        2 
   1   chr1_4226830     ZHar    T    C        0      0        2 
   1   chr1_4226830   Sample    T    C        1      2        2 
   1   chr1_4227255     AAsi    G    A        0      0        2 
   1   chr1_4227255     AKia    G    A        0      0        2 
   1   chr1_4227255     AOna    G    A        0      0        2 
   1   chr1_4227255     ASom    G    A        0      0        2 
   1   chr1_4227255     HCab    G    A        1      2        2 
   1   chr1_4227255     HPrz    G    A        1      2        2 
   1   chr1_4227255     ZBoe    G    A        0      0        2 
   1   chr1_4227255     ZGre    G    A        0      0        2 
   1   chr1_4227255     ZHar    G    A        0      0        2 
   1   chr1_4227255   Sample    G    A        1      2        2 
   1   chr1_4232492     AAsi    C    T        0      0        2 
   1   chr1_4232492     AKia    C    T        0      0        2 
   1   chr1_4232492     AOna    C    T        0      0        2 
   1   chr1_4232492     ASom    C    T        0      0        2 
   1   chr1_4232492     HCab    C    T        1      2        2 
   1   chr1_4232492     HPrz    C    T        1      2        2 
   1   chr1_4232492     ZBoe    C    T        0      0        2 
   1   chr1_4232492     ZGre    C    T        0      0        2 
   1   chr1_4232492     ZHar    C    T        0      0        2 
   1   chr1_4232492   Sample    C    T        1      2        2 
   1   chr1_4239838     AAsi    G    T        0      0        2 
   1   chr1_4239838     AKia    G    T        0      0        2 
   1   chr1_4239838     AOna    G    T        0      0        2 
   1   chr1_4239838     ASom    G    T        0      0        2 
   1   chr1_4239838     HCab    G    T        0      0        2 
   1   chr1_4239838     HPrz    G    T        0      0        2 
   1   chr1_4239838     ZBoe    G    T        0      0        2 
   1   chr1_4239838     ZGre    G    T        0      0        2 
   1   chr1_4239838     ZHar    G    T      0.5      1        2 
   1   chr1_4239838   Sample    G    T        0      0        2 
   1   chr1_4246911     AAsi    C    G        0      0        2 
   1   chr1_4246911     AKia    C    G        0      0        2 
   1   chr1_4246911     AOna    C    G        0      0        2 
   1   chr1_4246911     ASom    C    G        0      0        2 
   1   chr1_4246911     HCab    C    G        0      0        2 
   1   chr1_4246911     HPrz    C    G        0      0        2 
   1   chr1_4246911     ZBoe    C    G        0      0        2 
   1   chr1_4246911     ZGre    C    G        0      0        2 
   1   chr1_4246911     ZHar    C    G        1      2        2 
   1   chr1_4246911   Sample    C    G        0      0        2 
   1   chr1_4250769     AAsi    G    T        0      0        2 
   1   chr1_4250769     AKia    G    T        0      0        2 
   1   chr1_4250769     AOna    G    T        0      0        2 
   1   chr1_4250769     ASom    G    T        0      0        2 
   1   chr1_4250769     HCab    G    T        1      2        2 
   1   chr1_4250769     HPrz    G    T        1      2        2 
   1   chr1_4250769     ZBoe    G    T        0      0        2 
   1   chr1_4250769     ZGre    G    T        0      0        2 
   1   chr1_4250769     ZHar    G    T        0      0        2 
   1   chr1_4250769   Sample    G    T        1      2        2 
   1   chr1_4253221     AAsi    T    C        0      0        2 
   1   chr1_4253221     AKia    T    C        0      0        2 
   1   chr1_4253221     AOna    T    C        0      0        2 
   1   chr1_4253221     ASom    T    C        0      0        2 
   1   chr1_4253221     HCab    T    C        1      2        2 
   1   chr1_4253221     HPrz    T    C        1      2        2 
   1   chr1_4253221     ZBoe    T    C        0      0        2 
   1   chr1_4253221     ZGre    T    C        0      0        2 
   1   chr1_4253221     ZHar    T    C        0      0        2 
   1   chr1_4253221   Sample    T    C        1      2        2 
   1   chr1_4259920     AAsi    A    G        0      0        2 
   1   chr1_4259920     AKia    A    G        0      0        2 
   1   chr1_4259920     AOna    A    G        0      0        2 
   1   chr1_4259920     ASom    A    G        0      0        2 
   1   chr1_4259920     HCab    A    G        1      2        2 
   1   chr1_4259920     HPrz    A    G        1      2        2 
   1   chr1_4259920     ZBoe    A    G        0      0        2 
   1   chr1_4259920     ZGre    A    G        0      0        2 
   1   chr1_4259920     ZHar    A    G        0      0        2 
   1   chr1_4259920   Sample    A    G        1      2        2 
   1   chr1_4274122     AAsi    C    G        0      0        2 
   1   chr1_4274122     AKia    C    G        0      0        2 
   1   chr1_4274122     AOna    C    G        0      0        2 
   1   chr1_4274122     ASom    C    G        0      0        2 
   1   chr1_4274122     HCab    C    G      0.5      1        2 
   1   chr1_4274122     HPrz    C    G        0      0        2 
   1   chr1_4274122     ZBoe    C    G        0      0        2 
   1   chr1_4274122     ZGre    C    G        0      0        2 
   1   chr1_4274122     ZHar    C    G        0      0        2 
   1   chr1_4274122   Sample    C    G        0      0        2 
   1   chr1_4278491     AAsi    T    C        0      0        2 
   1   chr1_4278491     AKia    T    C        0      0        2 
   1   chr1_4278491     AOna    T    C        0      0        2 
   1   chr1_4278491     ASom    T    C        0      0        2 
   1   chr1_4278491     HCab    T    C        1      2        2 
   1   chr1_4278491     HPrz    T    C        1      2        2 
   1   chr1_4278491     ZBoe    T    C        0      0        2 
   1   chr1_4278491     ZGre    T    C        0      0        2 
   1   chr1_4278491     ZHar    T    C        0      0        2 
   1   chr1_4278491   Sample    T    C        1      2        2 
   1   chr1_4279193     AAsi    A    G        0      0        2 
   1   chr1_4279193     AKia    A    G        0      0        2 
   1   chr1_4279193     AOna    A    G        0      0        2 
   1   chr1_4279193     ASom    A    G        0      0        2 
   1   chr1_4279193     HCab    A    G        0      0        2 
   1   chr1_4279193     HPrz    A    G        0      0        2 
   1   chr1_4279193     ZBoe    A    G        0      0        2 
   1   chr1_4279193     ZGre    A    G      0.5      1        2 
   1   chr1_4279193     ZHar    A    G        0      0        2 
   1   chr1_4279193   Sample    A    G        0      0        2 
   1   chr1_4283072     AAsi    T    C        0      0        2 
   1   chr1_4283072     AKia    T    C        0      0        2 
   1   chr1_4283072     AOna    T    C        0      0        2 
   1   chr1_4283072     ASom    T    C      0.5      1        2 
   1   chr1_4283072     HCab    T    C        0      0        2 
   1   chr1_4283072     HPrz    T    C        0      0        2 
   1   chr1_4283072     ZBoe    T    C        0      0        2 
   1   chr1_4283072     ZGre    T    C        0      0        2 
   1   chr1_4283072     ZHar    T    C        0      0        2 
   1   chr1_4283072   Sample    T    C        0      0        2 
   1   chr1_4283120     AAsi    T    C      0.5      1        2 
   1   chr1_4283120     AKia    T    C        0      0        2 
   1   chr1_4283120     AOna    T    C        0      0        2 
   1   chr1_4283120     ASom    T    C        0      0        2 
   1   chr1_4283120     HCab    T    C        0      0        2 
   1   chr1_4283120     HPrz    T    C        0      0        2 
   1   chr1_4283120     ZBoe    T    C        0      0        2 
   1   chr1_4283120     ZGre    T    C        0      0        2 
   1   chr1_4283120     ZHar    T    C        0      0        2 
   1   chr1_4283120   Sample    T    C        0      0        2 
   1   chr1_4283656     AAsi    G    A        0      0        2 
   1   chr1_4283656     AKia    G    A        0      0        2 
   1   chr1_4283656     AOna    G    A        0      0        2 
   1   chr1_4283656     ASom    G    A        0      0        2 
   1   chr1_4283656     HCab    G    A        0      0        2 
   1   chr1_4283656     HPrz    G    A        0      0        2 
   1   chr1_4283656     ZBoe    G    A        0      0        2 
   1   chr1_4283656     ZGre    G    A      0.5      1        2 
   1   chr1_4283656     ZHar    G    A        0      0        2 
   1   chr1_4283656   Sample    G    A        0      0        2 
   1   chr1_4283961     AAsi    A    G        1      2        2 
   1   chr1_4283961     AKia    A    G        0      0        2 
   1   chr1_4283961     AOna    A    G      0.5      1        2 
   1   chr1_4283961     ASom    A    G        1      2        2 
   1   chr1_4283961     HCab    A    G        0      0        2 
   1   chr1_4283961     HPrz    A    G        0      0        2 
   1   chr1_4283961     ZBoe    A    G      0.5      1        2 
   1   chr1_4283961     ZGre    A    G      0.5      1        2 
   1   chr1_4283961     ZHar    A    G        1      2        2 
   1   chr1_4283961   Sample    A    G        0      0        2 
   1   chr1_4285775     AAsi    G    A        0      0        2 
   1   chr1_4285775     AKia    G    A        0      0        2 
   1   chr1_4285775     AOna    G    A        0      0        2 
   1   chr1_4285775     ASom    G    A        1      2        2 
   1   chr1_4285775     HCab    G    A        0      0        2 
   1   chr1_4285775     HPrz    G    A        0      0        2 
   1   chr1_4285775     ZBoe    G    A        0      0        2 
   1   chr1_4285775     ZGre    G    A        0      0        2 
   1   chr1_4285775     ZHar    G    A        0      0        2 
   1   chr1_4285775   Sample    G    A        0      0        2 
   1   chr1_4286852     AAsi    T    C        0      0        2 
   1   chr1_4286852     AKia    T    C        0      0        2 
   1   chr1_4286852     AOna    T    C        0      0        2 
   1   chr1_4286852     ASom    T    C        0      0        2 
   1   chr1_4286852     HCab    T    C        0      0        2 
   1   chr1_4286852     HPrz    T    C        0      0        2 
   1   chr1_4286852     ZBoe    T    C      0.5      1        2 
   1   chr1_4286852     ZGre    T    C        0      0        2 
   1   chr1_4286852     ZHar    T    C        0      0        2 
   1   chr1_4286852   Sample    T    C        0      0        2 
   1   chr1_4288666     AAsi    A    G        0      0        2 
   1   chr1_4288666     AKia    A    G        0      0        2 
   1   chr1_4288666     AOna    A    G        0      0        2 
   1   chr1_4288666     ASom    A    G        0      0        2 
   1   chr1_4288666     HCab    A    G        0      0        2 
   1   chr1_4288666     HPrz    A    G        0      0        2 
   1   chr1_4288666     ZBoe    A    G        0      0        2 
   1   chr1_4288666     ZGre    A    G        1      2        2 
   1   chr1_4288666     ZHar    A    G        0      0        2 
   1   chr1_4288666   Sample    A    G        0      0        2 
   1   chr1_4293380     AAsi    C    T        0      0        2 
   1   chr1_4293380     AKia    C    T        0      0        2 
   1   chr1_4293380     AOna    C    T      0.5      1        2 
   1   chr1_4293380     ASom    C    T        0      0        2 
   1   chr1_4293380     HCab    C    T        0      0        2 
   1   chr1_4293380     HPrz    C    T        0      0        2 
   1   chr1_4293380     ZBoe    C    T        0      0        2 
   1   chr1_4293380     ZGre    C    T        0      0        2 
   1   chr1_4293380     ZHar    C    T        0      0        2 
   1   chr1_4293380   Sample    C    T        0      0        2 
   1   chr1_4295197     AAsi    G    T        0      0        2 
   1   chr1_4295197     AKia    G    T        0      0        2 
   1   chr1_4295197     AOna    G    T        0      0        2 
   1   chr1_4295197     ASom    G    T        0      0        2 
   1   chr1_4295197     HCab    G    T        0      0        2 
   1   chr1_4295197     HPrz    G    T        0      0        2 
   1   chr1_4295197     ZBoe    G    T        1      2        2 
   1   chr1_4295197     ZGre    G    T        1      2        2 
   1   chr1_4295197     ZHar    G    T        0      0        2 
   1   chr1_4295197   Sample    G    T        0      0        2 
   1   chr1_4297654     AAsi    C    T        0      0        2 
   1   chr1_4297654     AKia    C    T        0      0        2 
   1   chr1_4297654     AOna    C    T        0      0        2 
   1   chr1_4297654     ASom    C    T        0      0        2 
   1   chr1_4297654     HCab    C    T        1      2        2 
   1   chr1_4297654     HPrz    C    T        1      2        2 
   1   chr1_4297654     ZBoe    C    T        0      0        2 
   1   chr1_4297654     ZGre    C    T        0      0        2 
   1   chr1_4297654     ZHar    C    T        0      0        2 
   1   chr1_4297654   Sample    C    T        1      2        2 
   1   chr1_4298224     AAsi    C    T        0      0        2 
   1   chr1_4298224     AKia    C    T        0      0        2 
   1   chr1_4298224     AOna    C    T        0      0        2 
   1   chr1_4298224     ASom    C    T        0      0        2 
   1   chr1_4298224     HCab    C    T      0.5      1        2 
   1   chr1_4298224     HPrz    C    T        1      2        2 
   1   chr1_4298224     ZBoe    C    T        0      0        2 
   1   chr1_4298224     ZGre    C    T        0      0        2 
   1   chr1_4298224     ZHar    C    T        0      0        2 
   1   chr1_4298224   Sample    C    T        0      0        2 
   1   chr1_4299927     AAsi    A    G        0      0        2 
   1   chr1_4299927     AKia    A    G        0      0        2 
   1   chr1_4299927     AOna    A    G        0      0        2 
   1   chr1_4299927     ASom    A    G        0      0        2 
   1   chr1_4299927     HCab    A    G      0.5      1        2 
   1   chr1_4299927     HPrz    A    G        0      0        2 
   1   chr1_4299927     ZBoe    A    G        0      0        2 
   1   chr1_4299927     ZGre    A    G        0      0        2 
   1   chr1_4299927     ZHar    A    G        0      0        2 
   1   chr1_4299927   Sample    A    G        1      2        2 
   1   chr1_4301074     AAsi    C    T        0      0        2 
   1   chr1_4301074     AKia    C    T        0      0        2 
   1   chr1_4301074     AOna    C    T        0      0        2 
   1   chr1_4301074     ASom    C    T        0      0        2 
   1   chr1_4301074     HCab    C    T        0      0        2 
   1   chr1_4301074     HPrz    C    T        0      0        2 
   1   chr1_4301074     ZBoe    C    T      0.5      1        2 
   1   chr1_4301074     ZGre    C    T        0      0        2 
   1   chr1_4301074     ZHar    C    T        1      2        2 
   1   chr1_4301074   Sample    C    T        0      0        2 
   1   chr1_4302584     AAsi    G    A        0      0        2 
   1   chr1_4302584     AKia    G    A        0      0        2 
   1   chr1_4302584     AOna    G    A        0      0        2 
   1   chr1_4302584     ASom    G    A        0      0        2 
   1   chr1_4302584     HCab    G    A        1      2        2 
   1   chr1_4302584     HPrz    G    A        1      2        2 
   1   chr1_4302584     ZBoe    G    A        0      0        2 
   1   chr1_4302584     ZGre    G    A        0      0        2 
   1   chr1_4302584     ZHar    G    A        0      0        2 
   1   chr1_4302584   Sample    G    A        1      2        2 
   1   chr1_4310152     AAsi    T    C      0.5      1        2 
   1   chr1_4310152     AKia    T    C        0      0        2 
   1   chr1_4310152     AOna    T    C        0      0        2 
   1   chr1_4310152     ASom    T    C        0      0        2 
   1   chr1_4310152     HCab    T    C        0      0        2 
   1   chr1_4310152     HPrz    T    C        0      0        2 
   1   chr1_4310152     ZBoe    T    C        0      0        2 
   1   chr1_4310152     ZGre    T    C        0      0        2 
   1   chr1_4310152     ZHar    T    C        0      0        2 
   1   chr1_4310152   Sample    T    C        0      0        2 
   1   chr1_4311936     AAsi    A    G        0      0        2 
   1   chr1_4311936     AKia    A    G        1      2        2 
   1   chr1_4311936     AOna    A    G      0.5      1        2 
   1   chr1_4311936     ASom    A    G        0      0        2 
   1   chr1_4311936     HCab    A    G        0      0        2 
   1   chr1_4311936     HPrz    A    G        0      0        2 
   1   chr1_4311936     ZBoe    A    G        0      0        2 
   1   chr1_4311936     ZGre    A    G        0      0        2 
   1   chr1_4311936     ZHar    A    G        0      0        2 
   1   chr1_4311936   Sample    A    G        0      0        2 
   1   chr1_4313788     AAsi    C    T      0.5      1        2 
   1   chr1_4313788     AKia    C    T        0      0        2 
   1   chr1_4313788     AOna    C    T        0      0        2 
   1   chr1_4313788     ASom    C    T        0      0        2 
   1   chr1_4313788     HCab    C    T        0      0        2 
   1   chr1_4313788     HPrz    C    T        0      0        2 
   1   chr1_4313788     ZBoe    C    T        0      0        2 
   1   chr1_4313788     ZGre    C    T        0      0        2 
   1   chr1_4313788     ZHar    C    T        0      0        2 
   1   chr1_4313788   Sample    C    T        0      0        2 
   1   chr1_4315807     AAsi    T    G      0.5      1        2 
   1   chr1_4315807     AKia    T    G        0      0        2 
   1   chr1_4315807     AOna    T    G        0      0        2 
   1   chr1_4315807     ASom    T    G        0      0        2 
   1   chr1_4315807     HCab    T    G        0      0        2 
   1   chr1_4315807     HPrz    T    G        0      0        2 
   1   chr1_4315807     ZBoe    T    G        0      0        2 
   1   chr1_4315807     ZGre    T    G        0      0        2 
   1   chr1_4315807     ZHar    T    G        0      0        2 
   1   chr1_4315807   Sample    T    G        0      0        2 
   1   chr1_4316627     AAsi    G    T        0      0        2 
   1   chr1_4316627     AKia    G    T        0      0        2 
   1   chr1_4316627     AOna    G    T        0      0        2 
   1   chr1_4316627     ASom    G    T        0      0        2 
   1   chr1_4316627     HCab    G    T        1      2        2 
   1   chr1_4316627     HPrz    G    T        1      2        2 
   1   chr1_4316627     ZBoe    G    T        0      0        2 
   1   chr1_4316627     ZGre    G    T        0      0        2 
   1   chr1_4316627     ZHar    G    T        0      0        2 
   1   chr1_4316627   Sample    G    T        1      2        2 
   1   chr1_4326438     AAsi    G    T        1      2        2 
   1   chr1_4326438     AKia    G    T        0      0        2 
   1   chr1_4326438     AOna    G    T        0      0        2 
   1   chr1_4326438     ASom    G    T        0      0        2 
   1   chr1_4326438     HCab    G    T        0      0        2 
   1   chr1_4326438     HPrz    G    T        0      0        2 
   1   chr1_4326438     ZBoe    G    T        0      0        2 
   1   chr1_4326438     ZGre    G    T        0      0        2 
   1   chr1_4326438     ZHar    G    T        0      0        2 
   1   chr1_4326438   Sample    G    T        0      0        2 
   1   chr1_4331346     AAsi    A    C        0      0        2 
   1   chr1_4331346     AKia    A    C        0      0        2 
   1   chr1_4331346     AOna    A    C        0      0        2 
   1   chr1_4331346     ASom    A    C        0      0        2 
   1   chr1_4331346     HCab    A    C        1      2        2 
   1   chr1_4331346     HPrz    A    C        1      2        2 
   1   chr1_4331346     ZBoe    A    C        0      0        2 
   1   chr1_4331346     ZGre    A    C        0      0        2 
   1   chr1_4331346     ZHar    A    C        0      0        2 
   1   chr1_4331346   Sample    A    C        1      2        2 
   1   chr1_4335566     AAsi    G    C        0      0        2 
   1   chr1_4335566     AKia    G    C        0      0        2 
   1   chr1_4335566     AOna    G    C        0      0        2 
   1   chr1_4335566     ASom    G    C        0      0        2 
   1   chr1_4335566     HCab    G    C        1      2        2 
   1   chr1_4335566     HPrz    G    C        1      2        2 
   1   chr1_4335566     ZBoe    G    C        0      0        2 
   1   chr1_4335566     ZGre    G    C        0      0        2 
   1   chr1_4335566     ZHar    G    C        0      0        2 
   1   chr1_4335566   Sample    G    C        1      2        2 
   1   chr1_4338286     AAsi    G    A        0      0        2 
   1   chr1_4338286     AKia    G    A        0      0        2 
   1   chr1_4338286     AOna    G    A        0      0        2 
   1   chr1_4338286     ASom    G    A        0      0        2 
   1   chr1_4338286     HCab    G    A        1      2        2 
   1   chr1_4338286     HPrz    G    A        1      2        2 
   1   chr1_4338286     ZBoe    G    A        0      0        2 
   1   chr1_4338286     ZGre    G    A        0      0        2 
   1   chr1_4338286     ZHar    G    A        0      0        2 
   1   chr1_4338286   Sample    G    A        0      0        2 
   1   chr1_4343338     AAsi    A    G        0      0        2 
   1   chr1_4343338     AKia    A    G        0      0        2 
   1   chr1_4343338     AOna    A    G        0      0        2 
   1   chr1_4343338     ASom    A    G        0      0        2 
   1   chr1_4343338     HCab    A    G        1      2        2 
   1   chr1_4343338     HPrz    A    G        1      2        2 
   1   chr1_4343338     ZBoe    A    G        0      0        2 
   1   chr1_4343338     ZGre    A    G        0      0        2 
   1   chr1_4343338     ZHar    A    G        0      0        2 
   1   chr1_4343338   Sample    A    G        1      2        2 
   1   chr1_4348264     AAsi    A    C        0      0        2 
   1   chr1_4348264     AKia    A    C        0      0        2 
   1   chr1_4348264     AOna    A    C        0      0        2 
   1   chr1_4348264     ASom    A    C        0      0        2 
   1   chr1_4348264     HCab    A    C        0      0        2 
   1   chr1_4348264     HPrz    A    C        0      0        2 
   1   chr1_4348264     ZBoe    A    C        0      0        2 
   1   chr1_4348264     ZGre    A    C      0.5      1        2 
   1   chr1_4348264     ZHar    A    C        0      0        2 
   1   chr1_4348264   Sample    A    C        0      0        2 
   1   chr1_4348966     AAsi    T    C        0      0        2 
   1   chr1_4348966     AKia    T    C        0      0        2 
   1   chr1_4348966     AOna    T    C        0      0        2 
   1   chr1_4348966     ASom    T    C        0      0        2 
   1   chr1_4348966     HCab    T    C        0      0        2 
   1   chr1_4348966     HPrz    T    C        0      0        2 
   1   chr1_4348966     ZBoe    T    C        0      0        2 
   1   chr1_4348966     ZGre    T    C        1      2        2 
   1   chr1_4348966     ZHar    T    C        0      0        2 
   1   chr1_4348966   Sample    T    C        0      0        2 
   1   chr1_4349985     AAsi    G    A        0      0        2 
   1   chr1_4349985     AKia    G    A        1      2        2 
   1   chr1_4349985     AOna    G    A      0.5      1        2 
   1   chr1_4349985     ASom    G    A        0      0        2 
   1   chr1_4349985     HCab    G    A        0      0        2 
   1   chr1_4349985     HPrz    G    A        0      0        2 
   1   chr1_4349985     ZBoe    G    A        0      0        2 
   1   chr1_4349985     ZGre    G    A        0      0        2 
   1   chr1_4349985     ZHar    G    A        0      0        2 
   1   chr1_4349985   Sample    G    A        0      0        2 
   1   chr1_4361398     AAsi    T    C        0      0        2 
   1   chr1_4361398     AKia    T    C        0      0        2 
   1   chr1_4361398     AOna    T    C        0      0        2 
   1   chr1_4361398     ASom    T    C        1      2        2 
   1   chr1_4361398     HCab    T    C        0      0        2 
   1   chr1_4361398     HPrz    T    C        0      0        2 
   1   chr1_4361398     ZBoe    T    C        0      0        2 
   1   chr1_4361398     ZGre    T    C        0      0        2 
   1   chr1_4361398     ZHar    T    C        0      0        2 
   1   chr1_4361398   Sample    T    C        0      0        2 
   1   chr1_4367749     AAsi    C    A        0      0        2 
   1   chr1_4367749     AKia    C    A        0      0        2 
   1   chr1_4367749     AOna    C    A        0      0        2 
   1   chr1_4367749     ASom    C    A        0      0        2 
   1   chr1_4367749     HCab    C    A        0      0        2 
   1   chr1_4367749     HPrz    C    A        0      0        2 
   1   chr1_4367749     ZBoe    C    A      0.5      1        2 
   1   chr1_4367749     ZGre    C    A        0      0        2 
   1   chr1_4367749     ZHar    C    A        0      0        2 
   1   chr1_4367749   Sample    C    A        0      0        2 
   1   chr1_4369297     AAsi    C    T        0      0        2 
   1   chr1_4369297     AKia    C    T        0      0        2 
   1   chr1_4369297     AOna    C    T        0      0        2 
   1   chr1_4369297     ASom    C    T        0      0        2 
   1   chr1_4369297     HCab    C    T        1      2        2 
   1   chr1_4369297     HPrz    C    T        1      2        2 
   1   chr1_4369297     ZBoe    C    T        0      0        2 
   1   chr1_4369297     ZGre    C    T        0      0        2 
   1   chr1_4369297     ZHar    C    T        0      0        2 
   1   chr1_4369297   Sample    C    T        1      2        2 
   1   chr1_4369981     AAsi    G    T        0      0        2 
   1   chr1_4369981     AKia    G    T        0      0        2 
   1   chr1_4369981     AOna    G    T      0.5      1        2 
   1   chr1_4369981     ASom    G    T        0      0        2 
   1   chr1_4369981     HCab    G    T        0      0        2 
   1   chr1_4369981     HPrz    G    T        0      0        2 
   1   chr1_4369981     ZBoe    G    T        1      2        2 
   1   chr1_4369981     ZGre    G    T        1      2        2 
   1   chr1_4369981     ZHar    G    T        1      2        2 
   1   chr1_4369981   Sample    G    T        0      0        2 
   1   chr1_4376293     AAsi    C    G        0      0        2 
   1   chr1_4376293     AKia    C    G        0      0        2 
   1   chr1_4376293     AOna    C    G        0      0        2 
   1   chr1_4376293     ASom    C    G        0      0        2 
   1   chr1_4376293     HCab    C    G        0      0        2 
   1   chr1_4376293     HPrz    C    G        0      0        2 
   1   chr1_4376293     ZBoe    C    G        1      2        2 
   1   chr1_4376293     ZGre    C    G        0      0        2 
   1   chr1_4376293     ZHar    C    G        0      0        2 
   1   chr1_4376293   Sample    C    G        0      0        2 
   1   chr1_4377014     AAsi    T    C        0      0        2 
   1   chr1_4377014     AKia    T    C        0      0        2 
   1   chr1_4377014     AOna    T    C        0      0        2 
   1   chr1_4377014     ASom    T    C        0      0        2 
   1   chr1_4377014     HCab    T    C        0      0        2 
   1   chr1_4377014     HPrz    T    C        0      0        2 
   1   chr1_4377014     ZBoe    T    C        0      0        2 
   1   chr1_4377014     ZGre    T    C      0.5      1        2 
   1   chr1_4377014     ZHar    T    C        0      0        2 
   1   chr1_4377014   Sample    T    C        0      0        2 
   1   chr1_4377670     AAsi    A    C        1      2        2 
   1   chr1_4377670     AKia    A    C        0      0        2 
   1   chr1_4377670     AOna    A    C        0      0        2 
   1   chr1_4377670     ASom    A    C        1      2        2 
   1   chr1_4377670     HCab    A    C        0      0        2 
   1   chr1_4377670     HPrz    A    C        0      0        2 
   1   chr1_4377670     ZBoe    A    C        0      0        2 
   1   chr1_4377670     ZGre    A    C        0      0        2 
   1   chr1_4377670     ZHar    A    C        0      0        2 
   1   chr1_4377670   Sample    A    C        0      0        2 
   1   chr1_4383655     AAsi    C    G        1      2        2 
   1   chr1_4383655     AKia    C    G        0      0        2 
   1   chr1_4383655     AOna    C    G        0      0        2 
   1   chr1_4383655     ASom    C    G        0      0        2 
   1   chr1_4383655     HCab    C    G        0      0        2 
   1   chr1_4383655     HPrz    C    G        0      0        2 
   1   chr1_4383655     ZBoe    C    G        0      0        2 
   1   chr1_4383655     ZGre    C    G        0      0        2 
   1   chr1_4383655     ZHar    C    G        0      0        2 
   1   chr1_4383655   Sample    C    G        0      0        2 
   1   chr1_4385812     AAsi    T    C        0      0        2 
   1   chr1_4385812     AKia    T    C        0      0        2 
   1   chr1_4385812     AOna    T    C      0.5      1        2 
   1   chr1_4385812     ASom    T    C        0      0        2 
   1   chr1_4385812     HCab    T    C        0      0        2 
   1   chr1_4385812     HPrz    T    C        0      0        2 
   1   chr1_4385812     ZBoe    T    C        0      0        2 
   1   chr1_4385812     ZGre    T    C        0      0        2 
   1   chr1_4385812     ZHar    T    C        0      0        2 
   1   chr1_4385812   Sample    T    C        0      0        2 
   1   chr1_4388799     AAsi    G    T        0      0        2 
   1   chr1_4388799     AKia    G    T        0      0        2 
   1   chr1_4388799     AOna    G    T        0      0        2 
   1   chr1_4388799     ASom    G    T        0      0        2 
   1   chr1_4388799     HCab    G    T        0      0        2 
   1   chr1_4388799     HPrz    G    T        0      0        2 
   1   chr1_4388799     ZBoe    G    T      0.5      1        2 
   1   chr1_4388799     ZGre    G    T        0      0        2 
   1   chr1_4388799     ZHar    G    T        0      0        2 
   1   chr1_4388799   Sample    G    T        0      0        2 
   1   chr1_4389770     AAsi    A    G        0      0        2 
   1   chr1_4389770     AKia    A    G        0      0        2 
   1   chr1_4389770     AOna    A    G      0.5      1        2 
   1   chr1_4389770     ASom    A    G        0      0        2 
   1   chr1_4389770     HCab    A    G        0      0        2 
   1   chr1_4389770     HPrz    A    G        0      0        2 
   1   chr1_4389770     ZBoe    A    G        0      0        2 
   1   chr1_4389770     ZGre    A    G        0      0        2 
   1   chr1_4389770     ZHar    A    G        0      0        2 
   1   chr1_4389770   Sample    A    G        0      0        2 
   1   chr1_4390461     AAsi    A    G        0      0        2 
   1   chr1_4390461     AKia    A    G        0      0        2 
   1   chr1_4390461     AOna    A    G        0      0        2 
   1   chr1_4390461     ASom    A    G        0      0        2 
   1   chr1_4390461     HCab    A    G        0      0        2 
   1   chr1_4390461     HPrz    A    G        0      0        2 
   1   chr1_4390461     ZBoe    A    G        0      0        2 
   1   chr1_4390461     ZGre    A    G        0      0        2 
   1   chr1_4390461     ZHar    A    G        1      2        2 
   1   chr1_4390461   Sample    A    G        0      0        2 
   1   chr1_4391609     AAsi    C    T        0      0        2 
   1   chr1_4391609     AKia    C    T        0      0        2 
   1   chr1_4391609     AOna    C    T        0      0        2 
   1   chr1_4391609     ASom    C    T        0      0        2 
   1   chr1_4391609     HCab    C    T        1      2        2 
   1   chr1_4391609     HPrz    C    T        1      2        2 
   1   chr1_4391609     ZBoe    C    T        0      0        2 
   1   chr1_4391609     ZGre    C    T        0      0        2 
   1   chr1_4391609     ZHar    C    T        0      0        2 
   1   chr1_4391609   Sample    C    T        1      2        2 
   1   chr1_4392087     AAsi    T    C        0      0        2 
   1   chr1_4392087     AKia    T    C        1      2        2 
   1   chr1_4392087     AOna    T    C      0.5      1        2 
   1   chr1_4392087     ASom    T    C        0      0        2 
   1   chr1_4392087     HCab    T    C        0      0        2 
   1   chr1_4392087     HPrz    T    C        0      0        2 
   1   chr1_4392087     ZBoe    T    C        0      0        2 
   1   chr1_4392087     ZGre    T    C        0      0        2 
   1   chr1_4392087     ZHar    T    C        0      0        2 
   1   chr1_4392087   Sample    T    C        0      0        2 
   1   chr1_4393528     AAsi    G    A        0      0        2 
   1   chr1_4393528     AKia    G    A        0      0        2 
   1   chr1_4393528     AOna    G    A        0      0        2 
   1   chr1_4393528     ASom    G    A        0      0        2 
   1   chr1_4393528     HCab    G    A        0      0        2 
   1   chr1_4393528     HPrz    G    A        1      2        2 
   1   chr1_4393528     ZBoe    G    A        0      0        2 
   1   chr1_4393528     ZGre    G    A        0      0        2 
   1   chr1_4393528     ZHar    G    A        0      0        2 
   1   chr1_4393528   Sample    G    A        0      0        2 
   1   chr1_4402064     AAsi    C    G        0      0        2 
   1   chr1_4402064     AKia    C    G        0      0        2 
   1   chr1_4402064     AOna    C    G        0      0        2 
   1   chr1_4402064     ASom    C    G        0      0        2 
   1   chr1_4402064     HCab    C    G        0      0        2 
   1   chr1_4402064     HPrz    C    G        0      0        2 
   1   chr1_4402064     ZBoe    C    G        0      0        2 
   1   chr1_4402064     ZGre    C    G        0      0        2 
   1   chr1_4402064     ZHar    C    G        1      2        2 
   1   chr1_4402064   Sample    C    G        0      0        2 
   1   chr1_4402624     AAsi    C    T        0      0        2 
   1   chr1_4402624     AKia    C    T        0      0        2 
   1   chr1_4402624     AOna    C    T      0.5      1        2 
   1   chr1_4402624     ASom    C    T        0      0        2 
   1   chr1_4402624     HCab    C    T        0      0        2 
   1   chr1_4402624     HPrz    C    T        0      0        2 
   1   chr1_4402624     ZBoe    C    T        0      0        2 
   1   chr1_4402624     ZGre    C    T        0      0        2 
   1   chr1_4402624     ZHar    C    T        0      0        2 
   1   chr1_4402624   Sample    C    T        0      0        2 
   1   chr1_4406069     AAsi    A    C        0      0        2 
   1   chr1_4406069     AKia    A    C        0      0        2 
   1   chr1_4406069     AOna    A    C        0      0        2 
   1   chr1_4406069     ASom    A    C        0      0        2 
   1   chr1_4406069     HCab    A    C        0      0        2 
   1   chr1_4406069     HPrz    A    C        0      0        2 
   1   chr1_4406069     ZBoe    A    C        0      0        2 
   1   chr1_4406069     ZGre    A    C        1      2        2 
   1   chr1_4406069     ZHar    A    C        0      0        2 
   1   chr1_4406069   Sample    A    C        0      0        2 
   1   chr1_4406408     AAsi    C    T        0      0        2 
   1   chr1_4406408     AKia    C    T        0      0        2 
   1   chr1_4406408     AOna    C    T        0      0        2 
   1   chr1_4406408     ASom    C    T        0      0        2 
   1   chr1_4406408     HCab    C    T        1      2        2 
   1   chr1_4406408     HPrz    C    T        1      2        2 
   1   chr1_4406408     ZBoe    C    T        0      0        2 
   1   chr1_4406408     ZGre    C    T        0      0        2 
   1   chr1_4406408     ZHar    C    T        0      0        2 
   1   chr1_4406408   Sample    C    T        1      2        2 
   1   chr1_4410481     AAsi    A    G        0      0        2 
   1   chr1_4410481     AKia    A    G        0      0        2 
   1   chr1_4410481     AOna    A    G      0.5      1        2 
   1   chr1_4410481     ASom    A    G        0      0        2 
   1   chr1_4410481     HCab    A    G        0      0        2 
   1   chr1_4410481     HPrz    A    G        0      0        2 
   1   chr1_4410481     ZBoe    A    G        0      0        2 
   1   chr1_4410481     ZGre    A    G        0      0        2 
   1   chr1_4410481     ZHar    A    G        0      0        2 
   1   chr1_4410481   Sample    A    G        0      0        2 
   1   chr1_4418255     AAsi    T    C        0      0        2 
   1   chr1_4418255     AKia    T    C        0      0        2 
   1   chr1_4418255     AOna    T    C        0      0        2 
   1   chr1_4418255     ASom    T    C        0      0        2 
   1   chr1_4418255     HCab    T    C        0      0        2 
   1   chr1_4418255     HPrz    T    C        0      0        2 
   1   chr1_4418255     ZBoe    T    C        0      0        2 
   1   chr1_4418255     ZGre    T    C        1      2        2 
   1   chr1_4418255     ZHar    T    C        0      0        2 
   1   chr1_4418255   Sample    T    C        0      0        2 
   1   chr1_4420091     AAsi    A    C        0      0        2 
   1   chr1_4420091     AKia    A    C        0      0        2 
   1   chr1_4420091     AOna    A    C        0      0        2 
   1   chr1_4420091     ASom    A    C        0      0        2 
   1   chr1_4420091     HCab    A    C        0      0        2 
   1   chr1_4420091     HPrz    A    C        0      0        2 
   1   chr1_4420091     ZBoe    A    C      0.5      1        2 
   1   chr1_4420091     ZGre    A    C        0      0        2 
   1   chr1_4420091     ZHar    A    C        0      0        2 
   1   chr1_4420091   Sample    A    C        0      0        2 
   1   chr1_4420794     AAsi    A    G        0      0        2 
   1   chr1_4420794     AKia    A    G        0      0        2 
   1   chr1_4420794     AOna    A    G        0      0        2 
   1   chr1_4420794     ASom    A    G        0      0        2 
   1   chr1_4420794     HCab    A    G        0      0        2 
   1   chr1_4420794     HPrz    A    G        0      0        2 
   1   chr1_4420794     ZBoe    A    G        0      0        2 
   1   chr1_4420794     ZGre    A    G        0      0        2 
   1   chr1_4420794     ZHar    A    G        1      2        2 
   1   chr1_4420794   Sample    A    G        0      0        2 
   1   chr1_4424358     AAsi    A    T        1      2        2 
   1   chr1_4424358     AKia    A    T        0      0        2 
   1   chr1_4424358     AOna    A    T        0      0        2 
   1   chr1_4424358     ASom    A    T        0      0        2 
   1   chr1_4424358     HCab    A    T        0      0        2 
   1   chr1_4424358     HPrz    A    T        0      0        2 
   1   chr1_4424358     ZBoe    A    T        0      0        2 
   1   chr1_4424358     ZGre    A    T        0      0        2 
   1   chr1_4424358     ZHar    A    T        0      0        2 
   1   chr1_4424358   Sample    A    T        0      0        2 
   1   chr1_4431743     AAsi    T    C        0      0        2 
   1   chr1_4431743     AKia    T    C        0      0        2 
   1   chr1_4431743     AOna    T    C        0      0        2 
   1   chr1_4431743     ASom    T    C        0      0        2 
   1   chr1_4431743     HCab    T    C        0      0        2 
   1   chr1_4431743     HPrz    T    C        0      0        2 
   1   chr1_4431743     ZBoe    T    C      0.5      1        2 
   1   chr1_4431743     ZGre    T    C        0      0        2 
   1   chr1_4431743     ZHar    T    C        0      0        2 
   1   chr1_4431743   Sample    T    C        0      0        2 
   1   chr1_4432577     AAsi    G    A        0      0        2 
   1   chr1_4432577     AKia    G    A        0      0        2 
   1   chr1_4432577     AOna    G    A      0.5      1        2 
   1   chr1_4432577     ASom    G    A        0      0        2 
   1   chr1_4432577     HCab    G    A        0      0        2 
   1   chr1_4432577     HPrz    G    A        0      0        2 
   1   chr1_4432577     ZBoe    G    A        0      0        2 
   1   chr1_4432577     ZGre    G    A        0      0        2 
   1   chr1_4432577     ZHar    G    A        0      0        2 
   1   chr1_4432577   Sample    G    A        0      0        2 
   1   chr1_4433419     AAsi    G    A        1      2        2 
   1   chr1_4433419     AKia    G    A        0      0        2 
   1   chr1_4433419     AOna    G    A        0      0        2 
   1   chr1_4433419     ASom    G    A        1      2        2 
   1   chr1_4433419     HCab    G    A        0      0        2 
   1   chr1_4433419     HPrz    G    A        0      0        2 
   1   chr1_4433419     ZBoe    G    A        0      0        2 
   1   chr1_4433419     ZGre    G    A        0      0        2 
   1   chr1_4433419     ZHar    G    A        0      0        2 
   1   chr1_4433419   Sample    G    A        0      0        2 
   1   chr1_4434660     AAsi    A    G        0      0        2 
   1   chr1_4434660     AKia    A    G        0      0        2 
   1   chr1_4434660     AOna    A    G      0.5      1        2 
   1   chr1_4434660     ASom    A    G        0      0        2 
   1   chr1_4434660     HCab    A    G        0      0        2 
   1   chr1_4434660     HPrz    A    G        0      0        2 
   1   chr1_4434660     ZBoe    A    G        0      0        2 
   1   chr1_4434660     ZGre    A    G        0      0        2 
   1   chr1_4434660     ZHar    A    G        0      0        2 
   1   chr1_4434660   Sample    A    G        0      0        2 
   1   chr1_4436990     AAsi    C    T        0      0        2 
   1   chr1_4436990     AKia    C    T        0      0        2 
   1   chr1_4436990     AOna    C    T        0      0        2 
   1   chr1_4436990     ASom    C    T        0      0        2 
   1   chr1_4436990     HCab    C    T        1      2        2 
   1   chr1_4436990     HPrz    C    T        0      0        2 
   1   chr1_4436990     ZBoe    C    T        0      0        2 
   1   chr1_4436990     ZGre    C    T        0      0        2 
   1   chr1_4436990     ZHar    C    T        0      0        2 
   1   chr1_4436990   Sample    C    T        0      0        2 
   1   chr1_4439775     AAsi    C    G        0      0        2 
   1   chr1_4439775     AKia    C    G        0      0        2 
   1   chr1_4439775     AOna    C    G        0      0        2 
   1   chr1_4439775     ASom    C    G        0      0        2 
   1   chr1_4439775     HCab    C    G        1      2        2 
   1   chr1_4439775     HPrz    C    G        1      2        2 
   1   chr1_4439775     ZBoe    C    G        0      0        2 
   1   chr1_4439775     ZGre    C    G        0      0        2 
   1   chr1_4439775     ZHar    C    G        0      0        2 
   1   chr1_4439775   Sample    C    G        0      0        2 
   1   chr1_4446674     AAsi    A    G        0      0        2 
   1   chr1_4446674     AKia    A    G        0      0        2 
   1   chr1_4446674     AOna    A    G        1      2        2 
   1   chr1_4446674     ASom    A    G        0      0        2 
   1   chr1_4446674     HCab    A    G        0      0        2 
   1   chr1_4446674     HPrz    A    G        0      0        2 
   1   chr1_4446674     ZBoe    A    G        0      0        2 
   1   chr1_4446674     ZGre    A    G        0      0        2 
   1   chr1_4446674     ZHar    A    G        0      0        2 
   1   chr1_4446674   Sample    A    G        0      0        2 
   1   chr1_4447244     AAsi    C    T        0      0        2 
   1   chr1_4447244     AKia    C    T        0      0        2 
   1   chr1_4447244     AOna    C    T      0.5      1        2 
   1   chr1_4447244     ASom    C    T        0      0        2 
   1   chr1_4447244     HCab    C    T        0      0        2 
   1   chr1_4447244     HPrz    C    T        0      0        2 
   1   chr1_4447244     ZBoe    C    T        0      0        2 
   1   chr1_4447244     ZGre    C    T        0      0        2 
   1   chr1_4447244     ZHar    C    T        0      0        2 
   1   chr1_4447244   Sample    C    T        0      0        2 
   1   chr1_4449106     AAsi    G    A        0      0        2 
   1   chr1_4449106     AKia    G    A        0      0        2 
   1   chr1_4449106     AOna    G    A        0      0        2 
   1   chr1_4449106     ASom    G    A        0      0        2 
   1   chr1_4449106     HCab    G    A        1      2        2 
   1   chr1_4449106     HPrz    G    A        1      2        2 
   1   chr1_4449106     ZBoe    G    A        0      0        2 
   1   chr1_4449106     ZGre    G    A        0      0        2 
   1   chr1_4449106     ZHar    G    A        0      0        2 
   1   chr1_4449106   Sample    G    A        0      0        2 
   1   chr1_4449654     AAsi    A    C        0      0        2 
   1   chr1_4449654     AKia    A    C        1      2        2 
   1   chr1_4449654     AOna    A    C        0      0        2 
   1   chr1_4449654     ASom    A    C        0      0        2 
   1   chr1_4449654     HCab    A    C        0      0        2 
   1   chr1_4449654     HPrz    A    C        0      0        2 
   1   chr1_4449654     ZBoe    A    C        0      0        2 
   1   chr1_4449654     ZGre    A    C        0      0        2 
   1   chr1_4449654     ZHar    A    C        0      0        2 
   1   chr1_4449654   Sample    A    C        0      0        2 
   1   chr1_4449976     AAsi    A    G        0      0        2 
   1   chr1_4449976     AKia    A    G        0      0        2 
   1   chr1_4449976     AOna    A    G        0      0        2 
   1   chr1_4449976     ASom    A    G        0      0        2 
   1   chr1_4449976     HCab    A    G        0      0        2 
   1   chr1_4449976     HPrz    A    G        0      0        2 
   1   chr1_4449976     ZBoe    A    G      0.5      1        2 
   1   chr1_4449976     ZGre    A    G        0      0        2 
   1   chr1_4449976     ZHar    A    G        0      0        2 
   1   chr1_4449976   Sample    A    G        0      0        2 
   1   chr1_4461379     AAsi    T    G        0      0        2 
   1   chr1_4461379     AKia    T    G        1      2        2 
   1   chr1_4461379     AOna    T    G        0      0        2 
   1   chr1_4461379     ASom    T    G        0      0        2 
   1   chr1_4461379     HCab    T    G        0      0        2 
   1   chr1_4461379     HPrz    T    G        0      0        2 
   1   chr1_4461379     ZBoe    T    G        0      0        2 
   1   chr1_4461379     ZGre    T    G        0      0        2 
   1   chr1_4461379     ZHar    T    G        0      0        2 
   1   chr1_4461379   Sample    T    G        0      0        2 
   1   chr1_4463456     AAsi    A    G        0      0        2 
   1   chr1_4463456     AKia    A    G        0      0        2 
   1   chr1_4463456     AOna    A    G        0      0        2 
   1   chr1_4463456     ASom    A    G        0      0        2 
   1   chr1_4463456     HCab    A    G        0      0        2 
   1   chr1_4463456     HPrz    A    G        0      0        2 
   1   chr1_4463456     ZBoe    A    G      0.5      1        2 
   1   chr1_4463456     ZGre    A    G        0      0        2 
   1   chr1_4463456     ZHar    A    G        0      0        2 
   1   chr1_4463456   Sample    A    G        0      0        2 
   1   chr1_4463473     AAsi    T    C        0      0        2 
   1   chr1_4463473     AKia    T    C        0      0        2 
   1   chr1_4463473     AOna    T    C        0      0        2 
   1   chr1_4463473     ASom    T    C        0      0        2 
   1   chr1_4463473     HCab    T    C        1      2        2 
   1   chr1_4463473     HPrz    T    C        1      2        2 
   1   chr1_4463473     ZBoe    T    C        0      0        2 
   1   chr1_4463473     ZGre    T    C        0      0        2 
   1   chr1_4463473     ZHar    T    C        0      0        2 
   1   chr1_4463473   Sample    T    C        1      2        2 
   1   chr1_4463664     AAsi    A    G        0      0        2 
   1   chr1_4463664     AKia    A    G        0      0        2 
   1   chr1_4463664     AOna    A    G        0      0        2 
   1   chr1_4463664     ASom    A    G        0      0        2 
   1   chr1_4463664     HCab    A    G      0.5      1        2 
   1   chr1_4463664     HPrz    A    G        1      2        2 
   1   chr1_4463664     ZBoe    A    G        0      0        2 
   1   chr1_4463664     ZGre    A    G        0      0        2 
   1   chr1_4463664     ZHar    A    G        0      0        2 
   1   chr1_4463664   Sample    A    G        1      2        2 
   1   chr1_4467340     AAsi    C    T        0      0        2 
   1   chr1_4467340     AKia    C    T        0      0        2 
   1   chr1_4467340     AOna    C    T      0.5      1        2 
   1   chr1_4467340     ASom    C    T        0      0        2 
   1   chr1_4467340     HCab    C    T        0      0        2 
   1   chr1_4467340     HPrz    C    T        0      0        2 
   1   chr1_4467340     ZBoe    C    T        0      0        2 
   1   chr1_4467340     ZGre    C    T        0      0        2 
   1   chr1_4467340     ZHar    C    T        0      0        2 
   1   chr1_4467340   Sample    C    T        0      0        2 
   1   chr1_4468668     AAsi    T    C        0      0        2 
   1   chr1_4468668     AKia    T    C        0      0        2 
   1   chr1_4468668     AOna    T    C        0      0        2 
   1   chr1_4468668     ASom    T    C        0      0        2 
   1   chr1_4468668     HCab    T    C        1      2        2 
   1   chr1_4468668     HPrz    T    C        1      2        2 
   1   chr1_4468668     ZBoe    T    C        0      0        2 
   1   chr1_4468668     ZGre    T    C        0      0        2 
   1   chr1_4468668     ZHar    T    C        0      0        2 
   1   chr1_4468668   Sample    T    C        1      2        2 
   1   chr1_4470277     AAsi    A    C        0      0        2 
   1   chr1_4470277     AKia    A    C        0      0        2 
   1   chr1_4470277     AOna    A    C        0      0        2 
   1   chr1_4470277     ASom    A    C        0      0        2 
   1   chr1_4470277     HCab    A    C      0.5      1        2 
   1   chr1_4470277     HPrz    A    C        1      2        2 
   1   chr1_4470277     ZBoe    A    C        0      0        2 
   1   chr1_4470277     ZGre    A    C        0      0        2 
   1   chr1_4470277     ZHar    A    C        0      0        2 
   1   chr1_4470277   Sample    A    C        0      0        2 
   1   chr1_4470695     AAsi    C    G        1      2        2 
   1   chr1_4470695     AKia    C    G        0      0        2 
   1   chr1_4470695     AOna    C    G        0      0        2 
   1   chr1_4470695     ASom    C    G        0      0        2 
   1   chr1_4470695     HCab    C    G        0      0        2 
   1   chr1_4470695     HPrz    C    G        0      0        2 
   1   chr1_4470695     ZBoe    C    G        0      0        2 
   1   chr1_4470695     ZGre    C    G        0      0        2 
   1   chr1_4470695     ZHar    C    G        0      0        2 
   1   chr1_4470695   Sample    C    G        0      0        2 
   1   chr1_4477818     AAsi    C    T        0      0        2 
   1   chr1_4477818     AKia    C    T        0      0        2 
   1   chr1_4477818     AOna    C    T        0      0        2 
   1   chr1_4477818     ASom    C    T        0      0        2 
   1   chr1_4477818     HCab    C    T        1      2        2 
   1   chr1_4477818     HPrz    C    T        1      2        2 
   1   chr1_4477818     ZBoe    C    T        0      0        2 
   1   chr1_4477818     ZGre    C    T        0      0        2 
   1   chr1_4477818     ZHar    C    T        0      0        2 
   1   chr1_4477818   Sample    C    T        1      2        2 
   1   chr1_4486759     AAsi    G    A        0      0        2 
   1   chr1_4486759     AKia    G    A        0      0        2 
   1   chr1_4486759     AOna    G    A      0.5      1        2 
   1   chr1_4486759     ASom    G    A        0      0        2 
   1   chr1_4486759     HCab    G    A        0      0        2 
   1   chr1_4486759     HPrz    G    A        0      0        2 
   1   chr1_4486759     ZBoe    G    A        0      0        2 
   1   chr1_4486759     ZGre    G    A        0      0        2 
   1   chr1_4486759     ZHar    G    A        0      0        2 
   1   chr1_4486759   Sample    G    A        0      0        2 
   1   chr1_4490578     AAsi    A    G        0      0        2 
   1   chr1_4490578     AKia    A    G        0      0        2 
   1   chr1_4490578     AOna    A    G        0      0        2 
   1   chr1_4490578     ASom    A    G        0      0        2 
   1   chr1_4490578     HCab    A    G        1      2        2 
   1   chr1_4490578     HPrz    A    G        1      2        2 
   1   chr1_4490578     ZBoe    A    G        0      0        2 
   1   chr1_4490578     ZGre    A    G        0      0        2 
   1   chr1_4490578     ZHar    A    G        0      0        2 
   1   chr1_4490578   Sample    A    G        1      2        2 
   1   chr1_4491026     AAsi    T    G        0      0        2 
   1   chr1_4491026     AKia    T    G        0      0        2 
   1   chr1_4491026     AOna    T    G        0      0        2 
   1   chr1_4491026     ASom    T    G        0      0        2 
   1   chr1_4491026     HCab    T    G      0.5      1        2 
   1   chr1_4491026     HPrz    T    G        1      2        2 
   1   chr1_4491026     ZBoe    T    G        0      0        2 
   1   chr1_4491026     ZGre    T    G        0      0        2 
   1   chr1_4491026     ZHar    T    G        0      0        2 
   1   chr1_4491026   Sample    T    G        0      0        2 
   1   chr1_4499078     AAsi    C    T        0      0        2 
   1   chr1_4499078     AKia    C    T        0      0        2 
   1   chr1_4499078     AOna    C    T        0      0        2 
   1   chr1_4499078     ASom    C    T        0      0        2 
   1   chr1_4499078     HCab    C    T        1      2        2 
   1   chr1_4499078     HPrz    C    T        1      2        2 
   1   chr1_4499078     ZBoe    C    T        0      0        2 
   1   chr1_4499078     ZGre    C    T        0      0        2 
   1   chr1_4499078     ZHar    C    T        0      0        2 
   1   chr1_4499078   Sample    C    T        1      2        2 
   1   chr1_4500322     AAsi    G    A        0      0        2 
   1   chr1_4500322     AKia    G    A        0      0        2 
   1   chr1_4500322     AOna    G    A        0      0        2 
   1   chr1_4500322     ASom    G    A        0      0        2 
   1   chr1_4500322     HCab    G    A        1      2        2 
   1   chr1_4500322     HPrz    G    A        1      2        2 
   1   chr1_4500322     ZBoe    G    A        0      0        2 
   1   chr1_4500322     ZGre    G    A        0      0        2 
   1   chr1_4500322     ZHar    G    A        0      0        2 
   1   chr1_4500322   Sample    G    A        1      2        2 
   1   chr1_4501347     AAsi    C    T        0      0        2 
   1   chr1_4501347     AKia    C    T        0      0        2 
   1   chr1_4501347     AOna    C    T        0      0        2 
   1   chr1_4501347     ASom    C    T        0      0        2 
   1   chr1_4501347     HCab    C    T      0.5      1        2 
   1   chr1_4501347     HPrz    C    T        0      0        2 
   1   chr1_4501347     ZBoe    C    T        0      0        2 
   1   chr1_4501347     ZGre    C    T        0      0        2 
   1   chr1_4501347     ZHar    C    T        0      0        2 
   1   chr1_4501347   Sample    C    T        1      2        2 
   1   chr1_4502207     AAsi    T    C        0      0        2 
   1   chr1_4502207     AKia    T    C        0      0        2 
   1   chr1_4502207     AOna    T    C        0      0        2 
   1   chr1_4502207     ASom    T    C        0      0        2 
   1   chr1_4502207     HCab    T    C        1      2        2 
   1   chr1_4502207     HPrz    T    C        1      2        2 
   1   chr1_4502207     ZBoe    T    C        0      0        2 
   1   chr1_4502207     ZGre    T    C        0      0        2 
   1   chr1_4502207     ZHar    T    C        0      0        2 
   1   chr1_4502207   Sample    T    C        1      2        2 
   1   chr1_4507512     AAsi    T    A        0      0        2 
   1   chr1_4507512     AKia    T    A        0      0        2 
   1   chr1_4507512     AOna    T    A        0      0        2 
   1   chr1_4507512     ASom    T    A        0      0        2 
   1   chr1_4507512     HCab    T    A        0      0        2 
   1   chr1_4507512     HPrz    T    A        0      0        2 
   1   chr1_4507512     ZBoe    T    A      0.5      1        2 
   1   chr1_4507512     ZGre    T    A        0      0        2 
   1   chr1_4507512     ZHar    T    A        1      2        2 
   1   chr1_4507512   Sample    T    A        0      0        2 
   1   chr1_4510966     AAsi    G    A        0      0        2 
   1   chr1_4510966     AKia    G    A        0      0        2 
   1   chr1_4510966     AOna    G    A        1      2        2 
   1   chr1_4510966     ASom    G    A        0      0        2 
   1   chr1_4510966     HCab    G    A        0      0        2 
   1   chr1_4510966     HPrz    G    A        0      0        2 
   1   chr1_4510966     ZBoe    G    A        0      0        2 
   1   chr1_4510966     ZGre    G    A        0      0        2 
   1   chr1_4510966     ZHar    G    A        0      0        2 
   1   chr1_4510966   Sample    G    A        0      0        2 
   1   chr1_4511962     AAsi    C    T        0      0        2 
   1   chr1_4511962     AKia    C    T        0      0        2 
   1   chr1_4511962     AOna    C    T        0      0        2 
   1   chr1_4511962     ASom    C    T        0      0        2 
   1   chr1_4511962     HCab    C    T        1      2        2 
   1   chr1_4511962     HPrz    C    T        1      2        2 
   1   chr1_4511962     ZBoe    C    T        0      0        2 
   1   chr1_4511962     ZGre    C    T        0      0        2 
   1   chr1_4511962     ZHar    C    T        0      0        2 
   1   chr1_4511962   Sample    C    T        1      2        2 
   1   chr1_4512914     AAsi    T    A        0      0        2 
   1   chr1_4512914     AKia    T    A        0      0        2 
   1   chr1_4512914     AOna    T    A        0      0        2 
   1   chr1_4512914     ASom    T    A        0      0        2 
   1   chr1_4512914     HCab    T    A        0      0        2 
   1   chr1_4512914     HPrz    T    A        0      0        2 
   1   chr1_4512914     ZBoe    T    A        1      2        2 
   1   chr1_4512914     ZGre    T    A      0.5      1        2 
   1   chr1_4512914     ZHar    T    A        1      2        2 
   1   chr1_4512914   Sample    T    A        0      0        2 
   1   chr1_4514028     AAsi    C    G        0      0        2 
   1   chr1_4514028     AKia    C    G        0      0        2 
   1   chr1_4514028     AOna    C    G        0      0        2 
   1   chr1_4514028     ASom    C    G        0      0        2 
   1   chr1_4514028     HCab    C    G        1      2        2 
   1   chr1_4514028     HPrz    C    G        1      2        2 
   1   chr1_4514028     ZBoe    C    G        0      0        2 
   1   chr1_4514028     ZGre    C    G        0      0        2 
   1   chr1_4514028     ZHar    C    G        0      0        2 
   1   chr1_4514028   Sample    C    G        1      2        2 
   1   chr1_4514336     AAsi    G    A        0      0        2 
   1   chr1_4514336     AKia    G    A        1      2        2 
   1   chr1_4514336     AOna    G    A        1      2        2 
   1   chr1_4514336     ASom    G    A        0      0        2 
   1   chr1_4514336     HCab    G    A        0      0        2 
   1   chr1_4514336     HPrz    G    A        0      0        2 
   1   chr1_4514336     ZBoe    G    A        0      0        2 
   1   chr1_4514336     ZGre    G    A        0      0        2 
   1   chr1_4514336     ZHar    G    A        0      0        2 
   1   chr1_4514336   Sample    G    A        0      0        2 
   1   chr1_4514557     AAsi    A    G        0      0        2 
   1   chr1_4514557     AKia    A    G        0      0        2 
   1   chr1_4514557     AOna    A    G        0      0        2 
   1   chr1_4514557     ASom    A    G        0      0        2 
   1   chr1_4514557     HCab    A    G        0      0        2 
   1   chr1_4514557     HPrz    A    G        0      0        2 
   1   chr1_4514557     ZBoe    A    G      0.5      1        2 
   1   chr1_4514557     ZGre    A    G        0      0        2 
   1   chr1_4514557     ZHar    A    G        0      0        2 
   1   chr1_4514557   Sample    A    G        0      0        2 
   1   chr1_4515271     AAsi    T    C        0      0        2 
   1   chr1_4515271     AKia    T    C        0      0        2 
   1   chr1_4515271     AOna    T    C      0.5      1        2 
   1   chr1_4515271     ASom    T    C        0      0        2 
   1   chr1_4515271     HCab    T    C        0      0        2 
   1   chr1_4515271     HPrz    T    C        0      0        2 
   1   chr1_4515271     ZBoe    T    C        0      0        2 
   1   chr1_4515271     ZGre    T    C        0      0        2 
   1   chr1_4515271     ZHar    T    C        0      0        2 
   1   chr1_4515271   Sample    T    C        0      0        2 
   1   chr1_4518036     AAsi    A    C        0      0        2 
   1   chr1_4518036     AKia    A    C        0      0        2 
   1   chr1_4518036     AOna    A    C        0      0        2 
   1   chr1_4518036     ASom    A    C        0      0        2 
   1   chr1_4518036     HCab    A    C        0      0        2 
   1   chr1_4518036     HPrz    A    C        0      0        2 
   1   chr1_4518036     ZBoe    A    C        0      0        2 
   1   chr1_4518036     ZGre    A    C        0      0        2 
   1   chr1_4518036     ZHar    A    C      0.5      1        2 
   1   chr1_4518036   Sample    A    C        0      0        2 
   1   chr1_4519349     AAsi    A    T        0      0        2 
   1   chr1_4519349     AKia    A    T        0      0        2 
   1   chr1_4519349     AOna    A    T        0      0        2 
   1   chr1_4519349     ASom    A    T        0      0        2 
   1   chr1_4519349     HCab    A    T        0      0        2 
   1   chr1_4519349     HPrz    A    T        0      0        2 
   1   chr1_4519349     ZBoe    A    T        0      0        2 
   1   chr1_4519349     ZGre    A    T        0      0        2 
   1   chr1_4519349     ZHar    A    T        1      2        2 
   1   chr1_4519349   Sample    A    T        0      0        2 
   1   chr1_4521272     AAsi    C    G        0      0        2 
   1   chr1_4521272     AKia    C    G        0      0        2 
   1   chr1_4521272     AOna    C    G        0      0        2 
   1   chr1_4521272     ASom    C    G        0      0        2 
   1   chr1_4521272     HCab    C    G        1      2        2 
   1   chr1_4521272     HPrz    C    G        1      2        2 
   1   chr1_4521272     ZBoe    C    G        0      0        2 
   1   chr1_4521272     ZGre    C    G        0      0        2 
   1   chr1_4521272     ZHar    C    G        0      0        2 
   1   chr1_4521272   Sample    C    G        1      2        2 
   1   chr1_4523485     AAsi    A    G        0      0        2 
   1   chr1_4523485     AKia    A    G        1      2        2 
   1   chr1_4523485     AOna    A    G      0.5      1        2 
   1   chr1_4523485     ASom    A    G        0      0        2 
   1   chr1_4523485     HCab    A    G        0      0        2 
   1   chr1_4523485     HPrz    A    G        0      0        2 
   1   chr1_4523485     ZBoe    A    G        0      0        2 
   1   chr1_4523485     ZGre    A    G        0      0        2 
   1   chr1_4523485     ZHar    A    G        0      0        2 
   1   chr1_4523485   Sample    A    G        0      0        2 
   1   chr1_4523516     AAsi    A    G        0      0        2 
   1   chr1_4523516     AKia    A    G        0      0        2 
   1   chr1_4523516     AOna    A    G        0      0        2 
   1   chr1_4523516     ASom    A    G        0      0        2 
   1   chr1_4523516     HCab    A    G        0      0        2 
   1   chr1_4523516     HPrz    A    G        0      0        2 
   1   chr1_4523516     ZBoe    A    G      0.5      1        2 
   1   chr1_4523516     ZGre    A    G        0      0        2 
   1   chr1_4523516     ZHar    A    G        0      0        2 
   1   chr1_4523516   Sample    A    G        0      0        2 
   1   chr1_4531940     AAsi    G    A        0      0        2 
   1   chr1_4531940     AKia    G    A        0      0        2 
   1   chr1_4531940     AOna    G    A        0      0        2 
   1   chr1_4531940     ASom    G    A        0      0        2 
   1   chr1_4531940     HCab    G    A        1      2        2 
   1   chr1_4531940     HPrz    G    A        1      2        2 
   1   chr1_4531940     ZBoe    G    A        0      0        2 
   1   chr1_4531940     ZGre    G    A        0      0        2 
   1   chr1_4531940     ZHar    G    A        0      0        2 
   1   chr1_4531940   Sample    G    A        1      2        2 
   1   chr1_4534530     AAsi    T    A        0      0        2 
   1   chr1_4534530     AKia    T    A        0      0        2 
   1   chr1_4534530     AOna    T    A        0      0        2 
   1   chr1_4534530     ASom    T    A        0      0        2 
   1   chr1_4534530     HCab    T    A        0      0        2 
   1   chr1_4534530     HPrz    T    A        0      0        2 
   1   chr1_4534530     ZBoe    T    A        1      2        2 
   1   chr1_4534530     ZGre    T    A        0      0        2 
   1   chr1_4534530     ZHar    T    A        0      0        2 
   1   chr1_4534530   Sample    T    A        0      0        2 
   1   chr1_4538153     AAsi    C    T        0      0        2 
   1   chr1_4538153     AKia    C    T        0      0        2 
   1   chr1_4538153     AOna    C    T        0      0        2 
   1   chr1_4538153     ASom    C    T        0      0        2 
   1   chr1_4538153     HCab    C    T        0      0        2 
   1   chr1_4538153     HPrz    C    T        0      0        2 
   1   chr1_4538153     ZBoe    C    T        0      0        2 
   1   chr1_4538153     ZGre    C    T        1      2        2 
   1   chr1_4538153     ZHar    C    T        0      0        2 
   1   chr1_4538153   Sample    C    T        0      0        2 
   1   chr1_4547324     AAsi    C    T        0      0        2 
   1   chr1_4547324     AKia    C    T        0      0        2 
   1   chr1_4547324     AOna    C    T      0.5      1        2 
   1   chr1_4547324     ASom    C    T        0      0        2 
   1   chr1_4547324     HCab    C    T        0      0        2 
   1   chr1_4547324     HPrz    C    T        0      0        2 
   1   chr1_4547324     ZBoe    C    T        0      0        2 
   1   chr1_4547324     ZGre    C    T        0      0        2 
   1   chr1_4547324     ZHar    C    T        0      0        2 
   1   chr1_4547324   Sample    C    T        0      0        2 
   1   chr1_4557394     AAsi    A    G        0      0        2 
   1   chr1_4557394     AKia    A    G        0      0        2 
   1   chr1_4557394     AOna    A    G        0      0        2 
   1   chr1_4557394     ASom    A    G        0      0        2 
   1   chr1_4557394     HCab    A    G        0      0        2 
   1   chr1_4557394     HPrz    A    G        0      0        2 
   1   chr1_4557394     ZBoe    A    G      0.5      1        2 
   1   chr1_4557394     ZGre    A    G        0      0        2 
   1   chr1_4557394     ZHar    A    G        0      0        2 
   1   chr1_4557394   Sample    A    G        0      0        2 
   1   chr1_4559918     AAsi    A    G        0      0        2 
   1   chr1_4559918     AKia    A    G        0      0        2 
   1   chr1_4559918     AOna    A    G        0      0        2 
   1   chr1_4559918     ASom    A    G        0      0        2 
   1   chr1_4559918     HCab    A    G        1      2        2 
   1   chr1_4559918     HPrz    A    G        1      2        2 
   1   chr1_4559918     ZBoe    A    G        0      0        2 
   1   chr1_4559918     ZGre    A    G        0      0        2 
   1   chr1_4559918     ZHar    A    G        0      0        2 
   1   chr1_4559918   Sample    A    G        1      2        2 
   1   chr1_4566338     AAsi    G    A        1      2        2 
   1   chr1_4566338     AKia    G    A        0      0        2 
   1   chr1_4566338     AOna    G    A        0      0        2 
   1   chr1_4566338     ASom    G    A        1      2        2 
   1   chr1_4566338     HCab    G    A        0      0        2 
   1   chr1_4566338     HPrz    G    A        0      0        2 
   1   chr1_4566338     ZBoe    G    A        0      0        2 
   1   chr1_4566338     ZGre    G    A        0      0        2 
   1   chr1_4566338     ZHar    G    A        0      0        2 
   1   chr1_4566338   Sample    G    A        0      0        2 
   1   chr1_4567111     AAsi    G    C        0      0        2 
   1   chr1_4567111     AKia    G    C        0      0        2 
   1   chr1_4567111     AOna    G    C        0      0        2 
   1   chr1_4567111     ASom    G    C        0      0        2 
   1   chr1_4567111     HCab    G    C        0      0        2 
   1   chr1_4567111     HPrz    G    C        0      0        2 
   1   chr1_4567111     ZBoe    G    C        1      2        2 
   1   chr1_4567111     ZGre    G    C        0      0        2 
   1   chr1_4567111     ZHar    G    C        0      0        2 
   1   chr1_4567111   Sample    G    C        0      0        2 
   1   chr1_4567481     AAsi    G    A        0      0        2 
   1   chr1_4567481     AKia    G    A        0      0        2 
   1   chr1_4567481     AOna    G    A        0      0        2 
   1   chr1_4567481     ASom    G    A        0      0        2 
   1   chr1_4567481     HCab    G    A        0      0        2 
   1   chr1_4567481     HPrz    G    A        0      0        2 
   1   chr1_4567481     ZBoe    G    A        0      0        2 
   1   chr1_4567481     ZGre    G    A        0      0        2 
   1   chr1_4567481     ZHar    G    A        1      2        2 
   1   chr1_4567481   Sample    G    A        0      0        2 
   1   chr1_4582914     AAsi    T    C        0      0        2 
   1   chr1_4582914     AKia    T    C        0      0        2 
   1   chr1_4582914     AOna    T    C        0      0        2 
   1   chr1_4582914     ASom    T    C        0      0        2 
   1   chr1_4582914     HCab    T    C        1      2        2 
   1   chr1_4582914     HPrz    T    C        1      2        2 
   1   chr1_4582914     ZBoe    T    C        0      0        2 
   1   chr1_4582914     ZGre    T    C        0      0        2 
   1   chr1_4582914     ZHar    T    C        0      0        2 
   1   chr1_4582914   Sample    T    C        1      2        2 
   1   chr1_4583213     AAsi    C    T        0      0        2 
   1   chr1_4583213     AKia    C    T        0      0        2 
   1   chr1_4583213     AOna    C    T        0      0        2 
   1   chr1_4583213     ASom    C    T        0      0        2 
   1   chr1_4583213     HCab    C    T        1      2        2 
   1   chr1_4583213     HPrz    C    T        1      2        2 
   1   chr1_4583213     ZBoe    C    T        0      0        2 
   1   chr1_4583213     ZGre    C    T        0      0        2 
   1   chr1_4583213     ZHar    C    T        0      0        2 
   1   chr1_4583213   Sample    C    T        1      2        2 
   1   chr1_4583658     AAsi    G    T        0      0        2 
   1   chr1_4583658     AKia    G    T        0      0        2 
   1   chr1_4583658     AOna    G    T        0      0        2 
   1   chr1_4583658     ASom    G    T        0      0        2 
   1   chr1_4583658     HCab    G    T        0      0        2 
   1   chr1_4583658     HPrz    G    T        0      0        2 
   1   chr1_4583658     ZBoe    G    T        0      0        2 
   1   chr1_4583658     ZGre    G    T      0.5      1        2 
   1   chr1_4583658     ZHar    G    T        0      0        2 
   1   chr1_4583658   Sample    G    T        0      0        2 
   1   chr1_4585177     AAsi    C    T        0      0        2 
   1   chr1_4585177     AKia    C    T        0      0        2 
   1   chr1_4585177     AOna    C    T        0      0        2 
   1   chr1_4585177     ASom    C    T        0      0        2 
   1   chr1_4585177     HCab    C    T        1      2        2 
   1   chr1_4585177     HPrz    C    T        1      2        2 
   1   chr1_4585177     ZBoe    C    T        0      0        2 
   1   chr1_4585177     ZGre    C    T        0      0        2 
   1   chr1_4585177     ZHar    C    T        0      0        2 
   1   chr1_4585177   Sample    C    T        1      2        2 
   1   chr1_4591067     AAsi    C    G        0      0        2 
   1   chr1_4591067     AKia    C    G        0      0        2 
   1   chr1_4591067     AOna    C    G        0      0        2 
   1   chr1_4591067     ASom    C    G        0      0        2 
   1   chr1_4591067     HCab    C    G        1      2        2 
   1   chr1_4591067     HPrz    C    G        1      2        2 
   1   chr1_4591067     ZBoe    C    G        0      0        2 
   1   chr1_4591067     ZGre    C    G        0      0        2 
   1   chr1_4591067     ZHar    C    G        0      0        2 
   1   chr1_4591067   Sample    C    G        1      2        2 
   1   chr1_4593852     AAsi    A    G        0      0        2 
   1   chr1_4593852     AKia    A    G        0      0        2 
   1   chr1_4593852     AOna    A    G        0      0        2 
   1   chr1_4593852     ASom    A    G        0      0        2 
   1   chr1_4593852     HCab    A    G        0      0        2 
   1   chr1_4593852     HPrz    A    G        0      0        2 
   1   chr1_4593852     ZBoe    A    G        0      0        2 
   1   chr1_4593852     ZGre    A    G      0.5      1        2 
   1   chr1_4593852     ZHar    A    G        0      0        2 
   1   chr1_4593852   Sample    A    G        0      0        2 
   1   chr1_4605959     AAsi    T    C        0      0        2 
   1   chr1_4605959     AKia    T    C      0.5      1        2 
   1   chr1_4605959     AOna    T    C        0      0        2 
   1   chr1_4605959     ASom    T    C        0      0        2 
   1   chr1_4605959     HCab    T    C        0      0        2 
   1   chr1_4605959     HPrz    T    C        0      0        2 
   1   chr1_4605959     ZBoe    T    C        0      0        2 
   1   chr1_4605959     ZGre    T    C        0      0        2 
   1   chr1_4605959     ZHar    T    C        0      0        2 
   1   chr1_4605959   Sample    T    C        0      0        2 
   1   chr1_4613327     AAsi    T    C        0      0        2 
   1   chr1_4613327     AKia    T    C        0      0        2 
   1   chr1_4613327     AOna    T    C        0      0        2 
   1   chr1_4613327     ASom    T    C        0      0        2 
   1   chr1_4613327     HCab    T    C        0      0        2 
   1   chr1_4613327     HPrz    T    C        1      2        2 
   1   chr1_4613327     ZBoe    T    C        0      0        2 
   1   chr1_4613327     ZGre    T    C        0      0        2 
   1   chr1_4613327     ZHar    T    C        0      0        2 
   1   chr1_4613327   Sample    T    C        0      0        2 
   1   chr1_4615026     AAsi    T    C        0      0        2 
   1   chr1_4615026     AKia    T    C        0      0        2 
   1   chr1_4615026     AOna    T    C        0      0        2 
   1   chr1_4615026     ASom    T    C        0      0        2 
   1   chr1_4615026     HCab    T    C        1      2        2 
   1   chr1_4615026     HPrz    T    C        1      2        2 
   1   chr1_4615026     ZBoe    T    C        0      0        2 
   1   chr1_4615026     ZGre    T    C        0      0        2 
   1   chr1_4615026     ZHar    T    C        0      0        2 
   1   chr1_4615026   Sample    T    C        1      2        2 
   1   chr1_4619290     AAsi    G    A        0      0        2 
   1   chr1_4619290     AKia    G    A        0      0        2 
   1   chr1_4619290     AOna    G    A        0      0        2 
   1   chr1_4619290     ASom    G    A        0      0        2 
   1   chr1_4619290     HCab    G    A        1      2        2 
   1   chr1_4619290     HPrz    G    A        1      2        2 
   1   chr1_4619290     ZBoe    G    A        0      0        2 
   1   chr1_4619290     ZGre    G    A        0      0        2 
   1   chr1_4619290     ZHar    G    A        0      0        2 
   1   chr1_4619290   Sample    G    A        1      2        2 
   1   chr1_4627594     AAsi    A    G        0      0        2 
   1   chr1_4627594     AKia    A    G        0      0        2 
   1   chr1_4627594     AOna    A    G        0      0        2 
   1   chr1_4627594     ASom    A    G        0      0        2 
   1   chr1_4627594     HCab    A    G        0      0        2 
   1   chr1_4627594     HPrz    A    G        0      0        2 
   1   chr1_4627594     ZBoe    A    G        0      0        2 
   1   chr1_4627594     ZGre    A    G        0      0        2 
   1   chr1_4627594     ZHar    A    G      0.5      1        2 
   1   chr1_4627594   Sample    A    G        0      0        2 
   1   chr1_4634246     AAsi    T    C        0      0        2 
   1   chr1_4634246     AKia    T    C      0.5      1        2 
   1   chr1_4634246     AOna    T    C        0      0        2 
   1   chr1_4634246     ASom    T    C        0      0        2 
   1   chr1_4634246     HCab    T    C        0      0        2 
   1   chr1_4634246     HPrz    T    C        0      0        2 
   1   chr1_4634246     ZBoe    T    C        0      0        2 
   1   chr1_4634246     ZGre    T    C        0      0        2 
   1   chr1_4634246     ZHar    T    C        0      0        2 
   1   chr1_4634246   Sample    T    C        0      0        2 
   1   chr1_4640370     AAsi    C    T        0      0        2 
   1   chr1_4640370     AKia    C    T        0      0        2 
   1   chr1_4640370     AOna    C    T        0      0        2 
   1   chr1_4640370     ASom    C    T        0      0        2 
   1   chr1_4640370     HCab    C    T        0      0        2 
   1   chr1_4640370     HPrz    C    T        0      0        2 
   1   chr1_4640370     ZBoe    C    T        0      0        2 
   1   chr1_4640370     ZGre    C    T      0.5      1        2 
   1   chr1_4640370     ZHar    C    T        0      0        2 
   1   chr1_4640370   Sample    C    T        0      0        2 
   1   chr1_4642902     AAsi    G    A        0      0        2 
   1   chr1_4642902     AKia    G    A        0      0        2 
   1   chr1_4642902     AOna    G    A        0      0        2 
   1   chr1_4642902     ASom    G    A        0      0        2 
   1   chr1_4642902     HCab    G    A        1      2        2 
   1   chr1_4642902     HPrz    G    A        1      2        2 
   1   chr1_4642902     ZBoe    G    A        0      0        2 
   1   chr1_4642902     ZGre    G    A        0      0        2 
   1   chr1_4642902     ZHar    G    A        0      0        2 
   1   chr1_4642902   Sample    G    A        1      2        2 
   1   chr1_4643701     AAsi    A    G        0      0        2 
   1   chr1_4643701     AKia    A    G        0      0        2 
   1   chr1_4643701     AOna    A    G        0      0        2 
   1   chr1_4643701     ASom    A    G        0      0        2 
   1   chr1_4643701     HCab    A    G        0      0        2 
   1   chr1_4643701     HPrz    A    G        1      2        2 
   1   chr1_4643701     ZBoe    A    G        0      0        2 
   1   chr1_4643701     ZGre    A    G        0      0        2 
   1   chr1_4643701     ZHar    A    G        0      0        2 
   1   chr1_4643701   Sample    A    G        0      0        2 
   1   chr1_4656503     AAsi    G    C        0      0        2 
   1   chr1_4656503     AKia    G    C        0      0        2 
   1   chr1_4656503     AOna    G    C        0      0        2 
   1   chr1_4656503     ASom    G    C        0      0        2 
   1   chr1_4656503     HCab    G    C        1      2        2 
   1   chr1_4656503     HPrz    G    C        1      2        2 
   1   chr1_4656503     ZBoe    G    C        0      0        2 
   1   chr1_4656503     ZGre    G    C        0      0        2 
   1   chr1_4656503     ZHar    G    C        0      0        2 
   1   chr1_4656503   Sample    G    C        1      2        2 
   1   chr1_4659131     AAsi    T    C        0      0        2 
   1   chr1_4659131     AKia    T    C        0      0        2 
   1   chr1_4659131     AOna    T    C        0      0        2 
   1   chr1_4659131     ASom    T    C        0      0        2 
   1   chr1_4659131     HCab    T    C        1      2        2 
   1   chr1_4659131     HPrz    T    C        1      2        2 
   1   chr1_4659131     ZBoe    T    C        0      0        2 
   1   chr1_4659131     ZGre    T    C        0      0        2 
   1   chr1_4659131     ZHar    T    C        0      0        2 
   1   chr1_4659131   Sample    T    C        1      2        2 
   1   chr1_4664436     AAsi    C    A        0      0        2 
   1   chr1_4664436     AKia    C    A        0      0        2 
   1   chr1_4664436     AOna    C    A        0      0        2 
   1   chr1_4664436     ASom    C    A        0      0        2 
   1   chr1_4664436     HCab    C    A        0      0        2 
   1   chr1_4664436     HPrz    C    A        0      0        2 
   1   chr1_4664436     ZBoe    C    A        0      0        2 
   1   chr1_4664436     ZGre    C    A        0      0        2 
   1   chr1_4664436     ZHar    C    A        1      2        2 
   1   chr1_4664436   Sample    C    A        0      0        2 
   1   chr1_4671313     AAsi    A    G        0      0        2 
   1   chr1_4671313     AKia    A    G        0      0        2 
   1   chr1_4671313     AOna    A    G        0      0        2 
   1   chr1_4671313     ASom    A    G        0      0        2 
   1   chr1_4671313     HCab    A    G      0.5      1        2 
   1   chr1_4671313     HPrz    A    G        1      2        2 
   1   chr1_4671313     ZBoe    A    G        0      0        2 
   1   chr1_4671313     ZGre    A    G        0      0        2 
   1   chr1_4671313     ZHar    A    G        0      0        2 
   1   chr1_4671313   Sample    A    G        1      2        2 
   1   chr1_4671948     AAsi    T    C        0      0        2 
   1   chr1_4671948     AKia    T    C        0      0        2 
   1   chr1_4671948     AOna    T    C      0.5      1        2 
   1   chr1_4671948     ASom    T    C        0      0        2 
   1   chr1_4671948     HCab    T    C        0      0        2 
   1   chr1_4671948     HPrz    T    C        0      0        2 
   1   chr1_4671948     ZBoe    T    C        0      0        2 
   1   chr1_4671948     ZGre    T    C        0      0        2 
   1   chr1_4671948     ZHar    T    C        0      0        2 
   1   chr1_4671948   Sample    T    C        0      0        2 
   1   chr1_4672738     AAsi    G    A        0      0        2 
   1   chr1_4672738     AKia    G    A      0.5      1        2 
   1   chr1_4672738     AOna    G    A      0.5      1        2 
   1   chr1_4672738     ASom    G    A        0      0        2 
   1   chr1_4672738     HCab    G    A        0      0        2 
   1   chr1_4672738     HPrz    G    A        0      0        2 
   1   chr1_4672738     ZBoe    G    A        0      0        2 
   1   chr1_4672738     ZGre    G    A        0      0        2 
   1   chr1_4672738     ZHar    G    A        0      0        2 
   1   chr1_4672738   Sample    G    A        0      0        2 
   1   chr1_4677048     AAsi    G    A        0      0        2 
   1   chr1_4677048     AKia    G    A        0      0        2 
   1   chr1_4677048     AOna    G    A        0      0        2 
   1   chr1_4677048     ASom    G    A        0      0        2 
   1   chr1_4677048     HCab    G    A        1      2        2 
   1   chr1_4677048     HPrz    G    A        1      2        2 
   1   chr1_4677048     ZBoe    G    A        0      0        2 
   1   chr1_4677048     ZGre    G    A        0      0        2 
   1   chr1_4677048     ZHar    G    A        0      0        2 
   1   chr1_4677048   Sample    G    A        1      2        2 
   1   chr1_4678721     AAsi    T    C        0      0        2 
   1   chr1_4678721     AKia    T    C        0      0        2 
   1   chr1_4678721     AOna    T    C        0      0        2 
   1   chr1_4678721     ASom    T    C        0      0        2 
   1   chr1_4678721     HCab    T    C        1      2        2 
   1   chr1_4678721     HPrz    T    C        1      2        2 
   1   chr1_4678721     ZBoe    T    C        0      0        2 
   1   chr1_4678721     ZGre    T    C        0      0        2 
   1   chr1_4678721     ZHar    T    C        0      0        2 
   1   chr1_4678721   Sample    T    C        1      2        2 
   1   chr1_4678734     AAsi    A    G        0      0        2 
   1   chr1_4678734     AKia    A    G        0      0        2 
   1   chr1_4678734     AOna    A    G        0      0        2 
   1   chr1_4678734     ASom    A    G        0      0        2 
   1   chr1_4678734     HCab    A    G        1      2        2 
   1   chr1_4678734     HPrz    A    G        1      2        2 
   1   chr1_4678734     ZBoe    A    G        0      0        2 
   1   chr1_4678734     ZGre    A    G        0      0        2 
   1   chr1_4678734     ZHar    A    G        0      0        2 
   1   chr1_4678734   Sample    A    G        1      2        2 
   1   chr1_4686131     AAsi    G    A        0      0        2 
   1   chr1_4686131     AKia    G    A        0      0        2 
   1   chr1_4686131     AOna    G    A        0      0        2 
   1   chr1_4686131     ASom    G    A        0      0        2 
   1   chr1_4686131     HCab    G    A        0      0        2 
   1   chr1_4686131     HPrz    G    A        0      0        2 
   1   chr1_4686131     ZBoe    G    A      0.5      1        2 
   1   chr1_4686131     ZGre    G    A        0      0        2 
   1   chr1_4686131     ZHar    G    A        0      0        2 
   1   chr1_4686131   Sample    G    A        0      0        2 
   1   chr1_4690089     AAsi    G    A        0      0        2 
   1   chr1_4690089     AKia    G    A        0      0        2 
   1   chr1_4690089     AOna    G    A        0      0        2 
   1   chr1_4690089     ASom    G    A        0      0        2 
   1   chr1_4690089     HCab    G    A        1      2        2 
   1   chr1_4690089     HPrz    G    A        1      2        2 
   1   chr1_4690089     ZBoe    G    A        0      0        2 
   1   chr1_4690089     ZGre    G    A        0      0        2 
   1   chr1_4690089     ZHar    G    A        0      0        2 
   1   chr1_4690089   Sample    G    A        1      2        2 
   1   chr1_4690561     AAsi    T    C        0      0        2 
   1   chr1_4690561     AKia    T    C        0      0        2 
   1   chr1_4690561     AOna    T    C        0      0        2 
   1   chr1_4690561     ASom    T    C        0      0        2 
   1   chr1_4690561     HCab    T    C        1      2        2 
   1   chr1_4690561     HPrz    T    C        1      2        2 
   1   chr1_4690561     ZBoe    T    C        0      0        2 
   1   chr1_4690561     ZGre    T    C        0      0        2 
   1   chr1_4690561     ZHar    T    C        0      0        2 
   1   chr1_4690561   Sample    T    C        1      2        2 
   1   chr1_4694578     AAsi    C    G        0      0        2 
   1   chr1_4694578     AKia    C    G        0      0        2 
   1   chr1_4694578     AOna    C    G      0.5      1        2 
   1   chr1_4694578     ASom    C    G        0      0        2 
   1   chr1_4694578     HCab    C    G        0      0        2 
   1   chr1_4694578     HPrz    C    G        0      0        2 
   1   chr1_4694578     ZBoe    C    G        0      0        2 
   1   chr1_4694578     ZGre    C    G        0      0        2 
   1   chr1_4694578     ZHar    C    G        0      0        2 
   1   chr1_4694578   Sample    C    G        0      0        2 
   1   chr1_4700445     AAsi    C    T        0      0        2 
   1   chr1_4700445     AKia    C    T        0      0        2 
   1   chr1_4700445     AOna    C    T        0      0        2 
   1   chr1_4700445     ASom    C    T        0      0        2 
   1   chr1_4700445     HCab    C    T        0      0        2 
   1   chr1_4700445     HPrz    C    T        0      0        2 
   1   chr1_4700445     ZBoe    C    T        0      0        2 
   1   chr1_4700445     ZGre    C    T        0      0        2 
   1   chr1_4700445     ZHar    C    T        1      2        2 
   1   chr1_4700445   Sample    C    T        0      0        2 
   1   chr1_4702661     AAsi    C    T        0      0        2 
   1   chr1_4702661     AKia    C    T        0      0        2 
   1   chr1_4702661     AOna    C    T        0      0        2 
   1   chr1_4702661     ASom    C    T      0.5      1        2 
   1   chr1_4702661     HCab    C    T        0      0        2 
   1   chr1_4702661     HPrz    C    T        0      0        2 
   1   chr1_4702661     ZBoe    C    T        0      0        2 
   1   chr1_4702661     ZGre    C    T        0      0        2 
   1   chr1_4702661     ZHar    C    T        0      0        2 
   1   chr1_4702661   Sample    C    T        0      0        2 
   1   chr1_4702760     AAsi    G    A        1      2        2 
   1   chr1_4702760     AKia    G    A        0      0        2 
   1   chr1_4702760     AOna    G    A        0      0        2 
   1   chr1_4702760     ASom    G    A        1      2        2 
   1   chr1_4702760     HCab    G    A        0      0        2 
   1   chr1_4702760     HPrz    G    A        0      0        2 
   1   chr1_4702760     ZBoe    G    A        0      0        2 
   1   chr1_4702760     ZGre    G    A        0      0        2 
   1   chr1_4702760     ZHar    G    A        0      0        2 
   1   chr1_4702760   Sample    G    A        0      0        2 
   1   chr1_4704205     AAsi    G    A        0      0        2 
   1   chr1_4704205     AKia    G    A        0      0        2 
   1   chr1_4704205     AOna    G    A        0      0        2 
   1   chr1_4704205     ASom    G    A        0      0        2 
   1   chr1_4704205     HCab    G    A        0      0        2 
   1   chr1_4704205     HPrz    G    A        0      0        2 
   1   chr1_4704205     ZBoe    G    A      0.5      1        2 
   1   chr1_4704205     ZGre    G    A        0      0        2 
   1   chr1_4704205     ZHar    G    A        0      0        2 
   1   chr1_4704205   Sample    G    A        0      0        2 
   1   chr1_4704477     AAsi    T    C        0      0        2 
   1   chr1_4704477     AKia    T    C        1      2        2 
   1   chr1_4704477     AOna    T    C        0      0        2 
   1   chr1_4704477     ASom    T    C        0      0        2 
   1   chr1_4704477     HCab    T    C        0      0        2 
   1   chr1_4704477     HPrz    T    C        0      0        2 
   1   chr1_4704477     ZBoe    T    C        0      0        2 
   1   chr1_4704477     ZGre    T    C        0      0        2 
   1   chr1_4704477     ZHar    T    C        0      0        2 
   1   chr1_4704477   Sample    T    C        0      0        2 
   1   chr1_4710327     AAsi    T    G        0      0        2 
   1   chr1_4710327     AKia    T    G        1      2        2 
   1   chr1_4710327     AOna    T    G        0      0        2 
   1   chr1_4710327     ASom    T    G        0      0        2 
   1   chr1_4710327     HCab    T    G        0      0        2 
   1   chr1_4710327     HPrz    T    G        0      0        2 
   1   chr1_4710327     ZBoe    T    G        0      0        2 
   1   chr1_4710327     ZGre    T    G        0      0        2 
   1   chr1_4710327     ZHar    T    G        0      0        2 
   1   chr1_4710327   Sample    T    G        0      0        2 
   1   chr1_4710984     AAsi    G    C        0      0        2 
   1   chr1_4710984     AKia    G    C        0      0        2 
   1   chr1_4710984     AOna    G    C        0      0        2 
   1   chr1_4710984     ASom    G    C        0      0        2 
   1   chr1_4710984     HCab    G    C        0      0        2 
   1   chr1_4710984     HPrz    G    C        0      0        2 
   1   chr1_4710984     ZBoe    G    C        0      0        2 
   1   chr1_4710984     ZGre    G    C        0      0        2 
   1   chr1_4710984     ZHar    G    C        1      2        2 
   1   chr1_4710984   Sample    G    C        0      0        2 
   1   chr1_4719252     AAsi    C    T        0      0        2 
   1   chr1_4719252     AKia    C    T        0      0        2 
   1   chr1_4719252     AOna    C    T        0      0        2 
   1   chr1_4719252     ASom    C    T        0      0        2 
   1   chr1_4719252     HCab    C    T        0      0        2 
   1   chr1_4719252     HPrz    C    T        0      0        2 
   1   chr1_4719252     ZBoe    C    T      0.5      1        2 
   1   chr1_4719252     ZGre    C    T        0      0        2 
   1   chr1_4719252     ZHar    C    T        0      0        2 
   1   chr1_4719252   Sample    C    T        0      0        2 
   1   chr1_4719327     AAsi    A    G        1      2        2 
   1   chr1_4719327     AKia    A    G      0.5      1        2 
   1   chr1_4719327     AOna    A    G        0      0        2 
   1   chr1_4719327     ASom    A    G        1      2        2 
   1   chr1_4719327     HCab    A    G        0      0        2 
   1   chr1_4719327     HPrz    A    G        0      0        2 
   1   chr1_4719327     ZBoe    A    G        0      0        2 
   1   chr1_4719327     ZGre    A    G        0      0        2 
   1   chr1_4719327     ZHar    A    G        0      0        2 
   1   chr1_4719327   Sample    A    G        0      0        2 
   1   chr1_4720241     AAsi    T    C        0      0        2 
   1   chr1_4720241     AKia    T    C        0      0        2 
   1   chr1_4720241     AOna    T    C        0      0        2 
   1   chr1_4720241     ASom    T    C        0      0        2 
   1   chr1_4720241     HCab    T    C        0      0        2 
   1   chr1_4720241     HPrz    T    C        0      0        2 
   1   chr1_4720241     ZBoe    T    C        0      0        2 
   1   chr1_4720241     ZGre    T    C      0.5      1        2 
   1   chr1_4720241     ZHar    T    C        0      0        2 
   1   chr1_4720241   Sample    T    C        0      0        2 
   1   chr1_4722150     AAsi    A    G        0      0        2 
   1   chr1_4722150     AKia    A    G      0.5      1        2 
   1   chr1_4722150     AOna    A    G        0      0        2 
   1   chr1_4722150     ASom    A    G        0      0        2 
   1   chr1_4722150     HCab    A    G        0      0        2 
   1   chr1_4722150     HPrz    A    G        0      0        2 
   1   chr1_4722150     ZBoe    A    G        0      0        2 
   1   chr1_4722150     ZGre    A    G        0      0        2 
   1   chr1_4722150     ZHar    A    G        0      0        2 
   1   chr1_4722150   Sample    A    G        0      0        2 
   1   chr1_4722184     AAsi    C    A        0      0        2 
   1   chr1_4722184     AKia    C    A      0.5      1        2 
   1   chr1_4722184     AOna    C    A      0.5      1        2 
   1   chr1_4722184     ASom    C    A        0      0        2 
   1   chr1_4722184     HCab    C    A        0      0        2 
   1   chr1_4722184     HPrz    C    A        0      0        2 
   1   chr1_4722184     ZBoe    C    A        0      0        2 
   1   chr1_4722184     ZGre    C    A        0      0        2 
   1   chr1_4722184     ZHar    C    A        0      0        2 
   1   chr1_4722184   Sample    C    A        0      0        2 
   1   chr1_4723321     AAsi    G    T        0      0        2 
   1   chr1_4723321     AKia    G    T        0      0        2 
   1   chr1_4723321     AOna    G    T      0.5      1        2 
   1   chr1_4723321     ASom    G    T        0      0        2 
   1   chr1_4723321     HCab    G    T        0      0        2 
   1   chr1_4723321     HPrz    G    T        0      0        2 
   1   chr1_4723321     ZBoe    G    T        0      0        2 
   1   chr1_4723321     ZGre    G    T        0      0        2 
   1   chr1_4723321     ZHar    G    T        0      0        2 
   1   chr1_4723321   Sample    G    T        0      0        2 
   1   chr1_4727941     AAsi    T    G        1      2        2 
   1   chr1_4727941     AKia    T    G        0      0        2 
   1   chr1_4727941     AOna    T    G        0      0        2 
   1   chr1_4727941     ASom    T    G        0      0        2 
   1   chr1_4727941     HCab    T    G        0      0        2 
   1   chr1_4727941     HPrz    T    G        0      0        2 
   1   chr1_4727941     ZBoe    T    G        0      0        2 
   1   chr1_4727941     ZGre    T    G        0      0        2 
   1   chr1_4727941     ZHar    T    G        0      0        2 
   1   chr1_4727941   Sample    T    G        0      0        2 
   1   chr1_4733074     AAsi    C    T        0      0        2 
   1   chr1_4733074     AKia    C    T        0      0        2 
   1   chr1_4733074     AOna    C    T        0      0        2 
   1   chr1_4733074     ASom    C    T        0      0        2 
   1   chr1_4733074     HCab    C    T        0      0        2 
   1   chr1_4733074     HPrz    C    T        0      0        2 
   1   chr1_4733074     ZBoe    C    T        0      0        2 
   1   chr1_4733074     ZGre    C    T        0      0        2 
   1   chr1_4733074     ZHar    C    T        1      2        2 
   1   chr1_4733074   Sample    C    T        0      0        2 
   1   chr1_4738225     AAsi    A    G        1      2        2 
   1   chr1_4738225     AKia    A    G        0      0        2 
   1   chr1_4738225     AOna    A    G        0      0        2 
   1   chr1_4738225     ASom    A    G        0      0        2 
   1   chr1_4738225     HCab    A    G        0      0        2 
   1   chr1_4738225     HPrz    A    G        0      0        2 
   1   chr1_4738225     ZBoe    A    G        0      0        2 
   1   chr1_4738225     ZGre    A    G        0      0        2 
   1   chr1_4738225     ZHar    A    G        0      0        2 
   1   chr1_4738225   Sample    A    G        0      0        2 
   1   chr1_4739379     AAsi    G    C        0      0        2 
   1   chr1_4739379     AKia    G    C        0      0        2 
   1   chr1_4739379     AOna    G    C        0      0        2 
   1   chr1_4739379     ASom    G    C        0      0        2 
   1   chr1_4739379     HCab    G    C        1      2        2 
   1   chr1_4739379     HPrz    G    C        1      2        2 
   1   chr1_4739379     ZBoe    G    C        0      0        2 
   1   chr1_4739379     ZGre    G    C        0      0        2 
   1   chr1_4739379     ZHar    G    C        0      0        2 
   1   chr1_4739379   Sample    G    C        1      2        2 
   1   chr1_4742298     AAsi    A    G        1      2        2 
   1   chr1_4742298     AKia    A    G        0      0        2 
   1   chr1_4742298     AOna    A    G        0      0        2 
   1   chr1_4742298     ASom    A    G        0      0        2 
   1   chr1_4742298     HCab    A    G        0      0        2 
   1   chr1_4742298     HPrz    A    G        0      0        2 
   1   chr1_4742298     ZBoe    A    G        0      0        2 
   1   chr1_4742298     ZGre    A    G        0      0        2 
   1   chr1_4742298     ZHar    A    G        0      0        2 
   1   chr1_4742298   Sample    A    G        0      0        2 
   1   chr1_4745717     AAsi    G    C        0      0        2 
   1   chr1_4745717     AKia    G    C        1      2        2 
   1   chr1_4745717     AOna    G    C        0      0        2 
   1   chr1_4745717     ASom    G    C        0      0        2 
   1   chr1_4745717     HCab    G    C        0      0        2 
   1   chr1_4745717     HPrz    G    C        0      0        2 
   1   chr1_4745717     ZBoe    G    C        0      0        2 
   1   chr1_4745717     ZGre    G    C        0      0        2 
   1   chr1_4745717     ZHar    G    C        0      0        2 
   1   chr1_4745717   Sample    G    C        0      0        2 
   1   chr1_4746532     AAsi    G    A        0      0        2 
   1   chr1_4746532     AKia    G    A        0      0        2 
   1   chr1_4746532     AOna    G    A        0      0        2 
   1   chr1_4746532     ASom    G    A        0      0        2 
   1   chr1_4746532     HCab    G    A        1      2        2 
   1   chr1_4746532     HPrz    G    A        1      2        2 
   1   chr1_4746532     ZBoe    G    A        0      0        2 
   1   chr1_4746532     ZGre    G    A        0      0        2 
   1   chr1_4746532     ZHar    G    A        0      0        2 
   1   chr1_4746532   Sample    G    A        1      2        2 
   1   chr1_4748580     AAsi    A    T        0      0        2 
   1   chr1_4748580     AKia    A    T        0      0        2 
   1   chr1_4748580     AOna    A    T        0      0        2 
   1   chr1_4748580     ASom    A    T        0      0        2 
   1   chr1_4748580     HCab    A    T        1      2        2 
   1   chr1_4748580     HPrz    A    T        1      2        2 
   1   chr1_4748580     ZBoe    A    T        0      0        2 
   1   chr1_4748580     ZGre    A    T        0      0        2 
   1   chr1_4748580     ZHar    A    T        0      0        2 
   1   chr1_4748580   Sample    A    T        1      2        2 
   1   chr1_4750505     AAsi    A    G        0      0        2 
   1   chr1_4750505     AKia    A    G        0      0        2 
   1   chr1_4750505     AOna    A    G        1      2        2 
   1   chr1_4750505     ASom    A    G        0      0        2 
   1   chr1_4750505     HCab    A    G        0      0        2 
   1   chr1_4750505     HPrz    A    G        0      0        2 
   1   chr1_4750505     ZBoe    A    G        0      0        2 
   1   chr1_4750505     ZGre    A    G        0      0        2 
   1   chr1_4750505     ZHar    A    G        0      0        2 
   1   chr1_4750505   Sample    A    G        0      0        2 
   1   chr1_4754228     AAsi    C    T        0      0        2 
   1   chr1_4754228     AKia    C    T        0      0        2 
   1   chr1_4754228     AOna    C    T        0      0        2 
   1   chr1_4754228     ASom    C    T        0      0        2 
   1   chr1_4754228     HCab    C    T        1      2        2 
   1   chr1_4754228     HPrz    C    T        1      2        2 
   1   chr1_4754228     ZBoe    C    T        0      0        2 
   1   chr1_4754228     ZGre    C    T        0      0        2 
   1   chr1_4754228     ZHar    C    T        0      0        2 
   1   chr1_4754228   Sample    C    T        1      2        2 
   1   chr1_4755797     AAsi    G    T        0      0        2 
   1   chr1_4755797     AKia    G    T        0      0        2 
   1   chr1_4755797     AOna    G    T        0      0        2 
   1   chr1_4755797     ASom    G    T        0      0        2 
   1   chr1_4755797     HCab    G    T        0      0        2 
   1   chr1_4755797     HPrz    G    T        0      0        2 
   1   chr1_4755797     ZBoe    G    T      0.5      1        2 
   1   chr1_4755797     ZGre    G    T        0      0        2 
   1   chr1_4755797     ZHar    G    T        0      0        2 
   1   chr1_4755797   Sample    G    T        0      0        2 
   1   chr1_4761780     AAsi    C    T        0      0        2 
   1   chr1_4761780     AKia    C    T        0      0        2 
   1   chr1_4761780     AOna    C    T        0      0        2 
   1   chr1_4761780     ASom    C    T        0      0        2 
   1   chr1_4761780     HCab    C    T        1      2        2 
   1   chr1_4761780     HPrz    C    T        1      2        2 
   1   chr1_4761780     ZBoe    C    T        0      0        2 
   1   chr1_4761780     ZGre    C    T        0      0        2 
   1   chr1_4761780     ZHar    C    T        0      0        2 
   1   chr1_4761780   Sample    C    T        1      2        2 
   1   chr1_4769807     AAsi    T    C        0      0        2 
   1   chr1_4769807     AKia    T    C        0      0        2 
   1   chr1_4769807     AOna    T    C        0      0        2 
   1   chr1_4769807     ASom    T    C        0      0        2 
   1   chr1_4769807     HCab    T    C      0.5      1        2 
   1   chr1_4769807     HPrz    T    C        0      0        2 
   1   chr1_4769807     ZBoe    T    C        0      0        2 
   1   chr1_4769807     ZGre    T    C        0      0        2 
   1   chr1_4769807     ZHar    T    C        0      0        2 
   1   chr1_4769807   Sample    T    C        0      0        2 
   1   chr1_4770038     AAsi    C    G        0      0        2 
   1   chr1_4770038     AKia    C    G        0      0        2 
   1   chr1_4770038     AOna    C    G        0      0        2 
   1   chr1_4770038     ASom    C    G        0      0        2 
   1   chr1_4770038     HCab    C    G        0      0        2 
   1   chr1_4770038     HPrz    C    G        0      0        2 
   1   chr1_4770038     ZBoe    C    G        1      2        2 
   1   chr1_4770038     ZGre    C    G        0      0        2 
   1   chr1_4770038     ZHar    C    G        0      0        2 
   1   chr1_4770038   Sample    C    G        0      0        2 
   1   chr1_4777294     AAsi    G    T        0      0        2 
   1   chr1_4777294     AKia    G    T        0      0        2 
   1   chr1_4777294     AOna    G    T        0      0        2 
   1   chr1_4777294     ASom    G    T        0      0        2 
   1   chr1_4777294     HCab    G    T        1      2        2 
   1   chr1_4777294     HPrz    G    T        1      2        2 
   1   chr1_4777294     ZBoe    G    T        0      0        2 
   1   chr1_4777294     ZGre    G    T        0      0        2 
   1   chr1_4777294     ZHar    G    T        0      0        2 
   1   chr1_4777294   Sample    G    T        1      2        2 
   1   chr1_4782657     AAsi    C    T        0      0        2 
   1   chr1_4782657     AKia    C    T        0      0        2 
   1   chr1_4782657     AOna    C    T        0      0        2 
   1   chr1_4782657     ASom    C    T        0      0        2 
   1   chr1_4782657     HCab    C    T        1      2        2 
   1   chr1_4782657     HPrz    C    T        1      2        2 
   1   chr1_4782657     ZBoe    C    T        0      0        2 
   1   chr1_4782657     ZGre    C    T        0      0        2 
   1   chr1_4782657     ZHar    C    T        0      0        2 
   1   chr1_4782657   Sample    C    T        1      2        2 
   1   chr1_4784097     AAsi    G    C        0      0        2 
   1   chr1_4784097     AKia    G    C        0      0        2 
   1   chr1_4784097     AOna    G    C        1      2        2 
   1   chr1_4784097     ASom    G    C        0      0        2 
   1   chr1_4784097     HCab    G    C        0      0        2 
   1   chr1_4784097     HPrz    G    C        0      0        2 
   1   chr1_4784097     ZBoe    G    C        0      0        2 
   1   chr1_4784097     ZGre    G    C        0      0        2 
   1   chr1_4784097     ZHar    G    C        0      0        2 
   1   chr1_4784097   Sample    G    C        0      0        2 
   1   chr1_4788904     AAsi    G    A        0      0        2 
   1   chr1_4788904     AKia    G    A        0      0        2 
   1   chr1_4788904     AOna    G    A        0      0        2 
   1   chr1_4788904     ASom    G    A        0      0        2 
   1   chr1_4788904     HCab    G    A        0      0        2 
   1   chr1_4788904     HPrz    G    A      0.5      1        2 
   1   chr1_4788904     ZBoe    G    A        0      0        2 
   1   chr1_4788904     ZGre    G    A        0      0        2 
   1   chr1_4788904     ZHar    G    A        0      0        2 
   1   chr1_4788904   Sample    G    A        0      0        2 
   1   chr1_4790032     AAsi    C    T        0      0        2 
   1   chr1_4790032     AKia    C    T        1      2        2 
   1   chr1_4790032     AOna    C    T        1      2        2 
   1   chr1_4790032     ASom    C    T        0      0        2 
   1   chr1_4790032     HCab    C    T        0      0        2 
   1   chr1_4790032     HPrz    C    T        0      0        2 
   1   chr1_4790032     ZBoe    C    T        0      0        2 
   1   chr1_4790032     ZGre    C    T        0      0        2 
   1   chr1_4790032     ZHar    C    T        0      0        2 
   1   chr1_4790032   Sample    C    T        0      0        2 
   1   chr1_4790173     AAsi    T    C        1      2        2 
   1   chr1_4790173     AKia    T    C        0      0        2 
   1   chr1_4790173     AOna    T    C        0      0        2 
   1   chr1_4790173     ASom    T    C        1      2        2 
   1   chr1_4790173     HCab    T    C        0      0        2 
   1   chr1_4790173     HPrz    T    C        0      0        2 
   1   chr1_4790173     ZBoe    T    C        1      2        2 
   1   chr1_4790173     ZGre    T    C        1      2        2 
   1   chr1_4790173     ZHar    T    C        1      2        2 
   1   chr1_4790173   Sample    T    C        0      0        2 
   1   chr1_4797023     AAsi    G    T        1      2        2 
   1   chr1_4797023     AKia    G    T        1      2        2 
   1   chr1_4797023     AOna    G    T        1      2        2 
   1   chr1_4797023     ASom    G    T        1      2        2 
   1   chr1_4797023     HCab    G    T        0      0        2 
   1   chr1_4797023     HPrz    G    T        0      0        2 
   1   chr1_4797023     ZBoe    G    T        0      0        2 
   1   chr1_4797023     ZGre    G    T        0      0        2 
   1   chr1_4797023     ZHar    G    T        0      0        2 
   1   chr1_4797023   Sample    G    T        0      0        2 
   1   chr1_4802880     AAsi    G    T        0      0        2 
   1   chr1_4802880     AKia    G    T      0.5      1        2 
   1   chr1_4802880     AOna    G    T        0      0        2 
   1   chr1_4802880     ASom    G    T        0      0        2 
   1   chr1_4802880     HCab    G    T        0      0        2 
   1   chr1_4802880     HPrz    G    T        0      0        2 
   1   chr1_4802880     ZBoe    G    T        0      0        2 
   1   chr1_4802880     ZGre    G    T        0      0        2 
   1   chr1_4802880     ZHar    G    T        0      0        2 
   1   chr1_4802880   Sample    G    T        0      0        2 
   1   chr1_4804885     AAsi    A    G        0      0        2 
   1   chr1_4804885     AKia    A    G        0      0        2 
   1   chr1_4804885     AOna    A    G        0      0        2 
   1   chr1_4804885     ASom    A    G        0      0        2 
   1   chr1_4804885     HCab    A    G        0      0        2 
   1   chr1_4804885     HPrz    A    G        0      0        2 
   1   chr1_4804885     ZBoe    A    G        0      0        2 
   1   chr1_4804885     ZGre    A    G        0      0        2 
   1   chr1_4804885     ZHar    A    G      0.5      1        2 
   1   chr1_4804885   Sample    A    G        0      0        2 
   1   chr1_4808238     AAsi    A    C        0      0        2 
   1   chr1_4808238     AKia    A    C        0      0        2 
   1   chr1_4808238     AOna    A    C        0      0        2 
   1   chr1_4808238     ASom    A    C        0      0        2 
   1   chr1_4808238     HCab    A    C        0      0        2 
   1   chr1_4808238     HPrz    A    C        0      0        2 
   1   chr1_4808238     ZBoe    A    C        0      0        2 
   1   chr1_4808238     ZGre    A    C        1      2        2 
   1   chr1_4808238     ZHar    A    C        0      0        2 
   1   chr1_4808238   Sample    A    C        0      0        2 
   1   chr1_4808874     AAsi    C    T        0      0        2 
   1   chr1_4808874     AKia    C    T        0      0        2 
   1   chr1_4808874     AOna    C    T        0      0        2 
   1   chr1_4808874     ASom    C    T        0      0        2 
   1   chr1_4808874     HCab    C    T        1      2        2 
   1   chr1_4808874     HPrz    C    T        1      2        2 
   1   chr1_4808874     ZBoe    C    T        0      0        2 
   1   chr1_4808874     ZGre    C    T        0      0        2 
   1   chr1_4808874     ZHar    C    T        0      0        2 
   1   chr1_4808874   Sample    C    T        1      2        2 
   1   chr1_4808990     AAsi    A    G        0      0        2 
   1   chr1_4808990     AKia    A    G        0      0        2 
   1   chr1_4808990     AOna    A    G        0      0        2 
   1   chr1_4808990     ASom    A    G        0      0        2 
   1   chr1_4808990     HCab    A    G        1      2        2 
   1   chr1_4808990     HPrz    A    G        1      2        2 
   1   chr1_4808990     ZBoe    A    G        0      0        2 
   1   chr1_4808990     ZGre    A    G        0      0        2 
   1   chr1_4808990     ZHar    A    G        0      0        2 
   1   chr1_4808990   Sample    A    G        1      2        2 
   1   chr1_4810163     AAsi    A    G        0      0        2 
   1   chr1_4810163     AKia    A    G        0      0        2 
   1   chr1_4810163     AOna    A    G        0      0        2 
   1   chr1_4810163     ASom    A    G        0      0        2 
   1   chr1_4810163     HCab    A    G        1      2        2 
   1   chr1_4810163     HPrz    A    G        1      2        2 
   1   chr1_4810163     ZBoe    A    G        0      0        2 
   1   chr1_4810163     ZGre    A    G        0      0        2 
   1   chr1_4810163     ZHar    A    G        0      0        2 
   1   chr1_4810163   Sample    A    G        1      2        2 
   1   chr1_4826655     AAsi    C    T        1      2        2 
   1   chr1_4826655     AKia    C    T        0      0        2 
   1   chr1_4826655     AOna    C    T        0      0        2 
   1   chr1_4826655     ASom    C    T        1      2        2 
   1   chr1_4826655     HCab    C    T        0      0        2 
   1   chr1_4826655     HPrz    C    T        0      0        2 
   1   chr1_4826655     ZBoe    C    T        0      0        2 
   1   chr1_4826655     ZGre    C    T        0      0        2 
   1   chr1_4826655     ZHar    C    T        0      0        2 
   1   chr1_4826655   Sample    C    T        0      0        2 
   1   chr1_4827717     AAsi    A    G        0      0        2 
   1   chr1_4827717     AKia    A    G        0      0        2 
   1   chr1_4827717     AOna    A    G        0      0        2 
   1   chr1_4827717     ASom    A    G        0      0        2 
   1   chr1_4827717     HCab    A    G        0      0        2 
   1   chr1_4827717     HPrz    A    G        0      0        2 
   1   chr1_4827717     ZBoe    A    G      0.5      1        2 
   1   chr1_4827717     ZGre    A    G        0      0        2 
   1   chr1_4827717     ZHar    A    G        0      0        2 
   1   chr1_4827717   Sample    A    G        0      0        2 
   1   chr1_4837603     AAsi    C    T        0      0        2 
   1   chr1_4837603     AKia    C    T        0      0        2 
   1   chr1_4837603     AOna    C    T        0      0        2 
   1   chr1_4837603     ASom    C    T        0      0        2 
   1   chr1_4837603     HCab    C    T        1      2        2 
   1   chr1_4837603     HPrz    C    T        1      2        2 
   1   chr1_4837603     ZBoe    C    T        0      0        2 
   1   chr1_4837603     ZGre    C    T        0      0        2 
   1   chr1_4837603     ZHar    C    T        0      0        2 
   1   chr1_4837603   Sample    C    T        1      2        2 
   1   chr1_4841179     AAsi    C    A        0      0        2 
   1   chr1_4841179     AKia    C    A        0      0        2 
   1   chr1_4841179     AOna    C    A        0      0        2 
   1   chr1_4841179     ASom    C    A        0      0        2 
   1   chr1_4841179     HCab    C    A        1      2        2 
   1   chr1_4841179     HPrz    C    A        1      2        2 
   1   chr1_4841179     ZBoe    C    A        0      0        2 
   1   chr1_4841179     ZGre    C    A        0      0        2 
   1   chr1_4841179     ZHar    C    A        0      0        2 
   1   chr1_4841179   Sample    C    A        1      2        2 
   1   chr1_4847688     AAsi    C    T        0      0        2 
   1   chr1_4847688     AKia    C    T        0      0        2 
   1   chr1_4847688     AOna    C    T        0      0        2 
   1   chr1_4847688     ASom    C    T        0      0        2 
   1   chr1_4847688     HCab    C    T        0      0        2 
   1   chr1_4847688     HPrz    C    T        0      0        2 
   1   chr1_4847688     ZBoe    C    T      0.5      1        2 
   1   chr1_4847688     ZGre    C    T        0      0        2 
   1   chr1_4847688     ZHar    C    T        0      0        2 
   1   chr1_4847688   Sample    C    T        1      2        2 
   1   chr1_4848506     AAsi    A    T        0      0        2 
   1   chr1_4848506     AKia    A    T        0      0        2 
   1   chr1_4848506     AOna    A    T        0      0        2 
   1   chr1_4848506     ASom    A    T        0      0        2 
   1   chr1_4848506     HCab    A    T        0      0        2 
   1   chr1_4848506     HPrz    A    T        0      0        2 
   1   chr1_4848506     ZBoe    A    T        0      0        2 
   1   chr1_4848506     ZGre    A    T        1      2        2 
   1   chr1_4848506     ZHar    A    T        0      0        2 
   1   chr1_4848506   Sample    A    T        0      0        2 
   1   chr1_4849321     AAsi    C    T        0      0        2 
   1   chr1_4849321     AKia    C    T        0      0        2 
   1   chr1_4849321     AOna    C    T        0      0        2 
   1   chr1_4849321     ASom    C    T        0      0        2 
   1   chr1_4849321     HCab    C    T      0.5      1        2 
   1   chr1_4849321     HPrz    C    T        0      0        2 
   1   chr1_4849321     ZBoe    C    T        0      0        2 
   1   chr1_4849321     ZGre    C    T        0      0        2 
   1   chr1_4849321     ZHar    C    T        0      0        2 
   1   chr1_4849321   Sample    C    T        0      0        2 
   1   chr1_4850339     AAsi    G    A      0.5      1        2 
   1   chr1_4850339     AKia    G    A        0      0        2 
   1   chr1_4850339     AOna    G    A        0      0        2 
   1   chr1_4850339     ASom    G    A        0      0        2 
   1   chr1_4850339     HCab    G    A        0      0        2 
   1   chr1_4850339     HPrz    G    A        0      0        2 
   1   chr1_4850339     ZBoe    G    A        0      0        2 
   1   chr1_4850339     ZGre    G    A        0      0        2 
   1   chr1_4850339     ZHar    G    A        0      0        2 
   1   chr1_4850339   Sample    G    A        0      0        2 
   1   chr1_4851147     AAsi    G    A        0      0        2 
   1   chr1_4851147     AKia    G    A        0      0        2 
   1   chr1_4851147     AOna    G    A        0      0        2 
   1   chr1_4851147     ASom    G    A        0      0        2 
   1   chr1_4851147     HCab    G    A        1      2        2 
   1   chr1_4851147     HPrz    G    A        1      2        2 
   1   chr1_4851147     ZBoe    G    A        0      0        2 
   1   chr1_4851147     ZGre    G    A        0      0        2 
   1   chr1_4851147     ZHar    G    A        0      0        2 
   1   chr1_4851147   Sample    G    A        1      2        2 
   1   chr1_4855461     AAsi    A    G        1      2        2 
   1   chr1_4855461     AKia    A    G        0      0        2 
   1   chr1_4855461     AOna    A    G        0      0        2 
   1   chr1_4855461     ASom    A    G        1      2        2 
   1   chr1_4855461     HCab    A    G        0      0        2 
   1   chr1_4855461     HPrz    A    G        0      0        2 
   1   chr1_4855461     ZBoe    A    G        0      0        2 
   1   chr1_4855461     ZGre    A    G        0      0        2 
   1   chr1_4855461     ZHar    A    G        0      0        2 
   1   chr1_4855461   Sample    A    G        0      0        2 
   1   chr1_4859104     AAsi    A    C        0      0        2 
   1   chr1_4859104     AKia    A    C        0      0        2 
   1   chr1_4859104     AOna    A    C        0      0        2 
   1   chr1_4859104     ASom    A    C        0      0        2 
   1   chr1_4859104     HCab    A    C        0      0        2 
   1   chr1_4859104     HPrz    A    C        0      0        2 
   1   chr1_4859104     ZBoe    A    C        1      2        2 
   1   chr1_4859104     ZGre    A    C        0      0        2 
   1   chr1_4859104     ZHar    A    C        0      0        2 
   1   chr1_4859104   Sample    A    C        0      0        2 
   1   chr1_4860818     AAsi    T    C        0      0        2 
   1   chr1_4860818     AKia    T    C        0      0        2 
   1   chr1_4860818     AOna    T    C        0      0        2 
   1   chr1_4860818     ASom    T    C        0      0        2 
   1   chr1_4860818     HCab    T    C        1      2        2 
   1   chr1_4860818     HPrz    T    C        1      2        2 
   1   chr1_4860818     ZBoe    T    C        0      0        2 
   1   chr1_4860818     ZGre    T    C        0      0        2 
   1   chr1_4860818     ZHar    T    C        0      0        2 
   1   chr1_4860818   Sample    T    C        1      2        2 
   1   chr1_4861727     AAsi    A    T        0      0        2 
   1   chr1_4861727     AKia    A    T        0      0        2 
   1   chr1_4861727     AOna    A    T        0      0        2 
   1   chr1_4861727     ASom    A    T        0      0        2 
   1   chr1_4861727     HCab    A    T        0      0        2 
   1   chr1_4861727     HPrz    A    T      0.5      1        2 
   1   chr1_4861727     ZBoe    A    T        0      0        2 
   1   chr1_4861727     ZGre    A    T        0      0        2 
   1   chr1_4861727     ZHar    A    T        0      0        2 
   1   chr1_4861727   Sample    A    T        0      0        2 
   1   chr1_4863605     AAsi    G    A        0      0        2 
   1   chr1_4863605     AKia    G    A        0      0        2 
   1   chr1_4863605     AOna    G    A        0      0        2 
   1   chr1_4863605     ASom    G    A        0      0        2 
   1   chr1_4863605     HCab    G    A        0      0        2 
   1   chr1_4863605     HPrz    G    A      0.5      1        2 
   1   chr1_4863605     ZBoe    G    A        0      0        2 
   1   chr1_4863605     ZGre    G    A        0      0        2 
   1   chr1_4863605     ZHar    G    A        0      0        2 
   1   chr1_4863605   Sample    G    A        0      0        2 
   1   chr1_4866319     AAsi    A    C        0      0        2 
   1   chr1_4866319     AKia    A    C        0      0        2 
   1   chr1_4866319     AOna    A    C        0      0        2 
   1   chr1_4866319     ASom    A    C        0      0        2 
   1   chr1_4866319     HCab    A    C      0.5      1        2 
   1   chr1_4866319     HPrz    A    C        0      0        2 
   1   chr1_4866319     ZBoe    A    C        0      0        2 
   1   chr1_4866319     ZGre    A    C        0      0        2 
   1   chr1_4866319     ZHar    A    C        0      0        2 
   1   chr1_4866319   Sample    A    C        0      0        2 
   1   chr1_4876133     AAsi    T    C        0      0        2 
   1   chr1_4876133     AKia    T    C        0      0        2 
   1   chr1_4876133     AOna    T    C        0      0        2 
   1   chr1_4876133     ASom    T    C        0      0        2 
   1   chr1_4876133     HCab    T    C      0.5      1        2 
   1   chr1_4876133     HPrz    T    C        0      0        2 
   1   chr1_4876133     ZBoe    T    C      0.5      1        2 
   1   chr1_4876133     ZGre    T    C        0      0        2 
   1   chr1_4876133     ZHar    T    C        0      0        2 
   1   chr1_4876133   Sample    T    C        0      0        2 
   1   chr1_4876228     AAsi    G    T        0      0        2 
   1   chr1_4876228     AKia    G    T        0      0        2 
   1   chr1_4876228     AOna    G    T        0      0        2 
   1   chr1_4876228     ASom    G    T        0      0        2 
   1   chr1_4876228     HCab    G    T        0      0        2 
   1   chr1_4876228     HPrz    G    T        0      0        2 
   1   chr1_4876228     ZBoe    G    T      0.5      1        2 
   1   chr1_4876228     ZGre    G    T        0      0        2 
   1   chr1_4876228     ZHar    G    T        0      0        2 
   1   chr1_4876228   Sample    G    T        0      0        2 
   1   chr1_4876864     AAsi    A    G        0      0        2 
   1   chr1_4876864     AKia    A    G        0      0        2 
   1   chr1_4876864     AOna    A    G        0      0        2 
   1   chr1_4876864     ASom    A    G        0      0        2 
   1   chr1_4876864     HCab    A    G        1      2        2 
   1   chr1_4876864     HPrz    A    G        1      2        2 
   1   chr1_4876864     ZBoe    A    G        0      0        2 
   1   chr1_4876864     ZGre    A    G        0      0        2 
   1   chr1_4876864     ZHar    A    G        0      0        2 
   1   chr1_4876864   Sample    A    G        1      2        2 
   1   chr1_4877463     AAsi    G    T        0      0        2 
   1   chr1_4877463     AKia    G    T        0      0        2 
   1   chr1_4877463     AOna    G    T        0      0        2 
   1   chr1_4877463     ASom    G    T        0      0        2 
   1   chr1_4877463     HCab    G    T        0      0        2 
   1   chr1_4877463     HPrz    G    T        0      0        2 
   1   chr1_4877463     ZBoe    G    T        0      0        2 
   1   chr1_4877463     ZGre    G    T        0      0        2 
   1   chr1_4877463     ZHar    G    T      0.5      1        2 
   1   chr1_4877463   Sample    G    T        0      0        2 
   1   chr1_4879088     AAsi    C    G        0      0        2 
   1   chr1_4879088     AKia    C    G        0      0        2 
   1   chr1_4879088     AOna    C    G        0      0        2 
   1   chr1_4879088     ASom    C    G        0      0        2 
   1   chr1_4879088     HCab    C    G        1      2        2 
   1   chr1_4879088     HPrz    C    G        1      2        2 
   1   chr1_4879088     ZBoe    C    G        0      0        2 
   1   chr1_4879088     ZGre    C    G        0      0        2 
   1   chr1_4879088     ZHar    C    G        0      0        2 
   1   chr1_4879088   Sample    C    G        1      2        2 
   1   chr1_4879805     AAsi    C    T        0      0        2 
   1   chr1_4879805     AKia    C    T        0      0        2 
   1   chr1_4879805     AOna    C    T        0      0        2 
   1   chr1_4879805     ASom    C    T        0      0        2 
   1   chr1_4879805     HCab    C    T        1      2        2 
   1   chr1_4879805     HPrz    C    T        1      2        2 
   1   chr1_4879805     ZBoe    C    T        0      0        2 
   1   chr1_4879805     ZGre    C    T        0      0        2 
   1   chr1_4879805     ZHar    C    T        0      0        2 
   1   chr1_4879805   Sample    C    T        1      2        2 
   1   chr1_4885106     AAsi    A    G        0      0        2 
   1   chr1_4885106     AKia    A    G        0      0        2 
   1   chr1_4885106     AOna    A    G        0      0        2 
   1   chr1_4885106     ASom    A    G        0      0        2 
   1   chr1_4885106     HCab    A    G        0      0        2 
   1   chr1_4885106     HPrz    A    G        0      0        2 
   1   chr1_4885106     ZBoe    A    G        0      0        2 
   1   chr1_4885106     ZGre    A    G      0.5      1        2 
   1   chr1_4885106     ZHar    A    G        0      0        2 
   1   chr1_4885106   Sample    A    G        0      0        2 
   1   chr1_4885689     AAsi    G    C        0      0        2 
   1   chr1_4885689     AKia    G    C        0      0        2 
   1   chr1_4885689     AOna    G    C        1      2        2 
   1   chr1_4885689     ASom    G    C        0      0        2 
   1   chr1_4885689     HCab    G    C        0      0        2 
   1   chr1_4885689     HPrz    G    C        0      0        2 
   1   chr1_4885689     ZBoe    G    C        0      0        2 
   1   chr1_4885689     ZGre    G    C        0      0        2 
   1   chr1_4885689     ZHar    G    C        0      0        2 
   1   chr1_4885689   Sample    G    C        0      0        2 
   1   chr1_4890235     AAsi    T    C        1      2        2 
   1   chr1_4890235     AKia    T    C        0      0        2 
   1   chr1_4890235     AOna    T    C        0      0        2 
   1   chr1_4890235     ASom    T    C        1      2        2 
   1   chr1_4890235     HCab    T    C        0      0        2 
   1   chr1_4890235     HPrz    T    C        0      0        2 
   1   chr1_4890235     ZBoe    T    C        0      0        2 
   1   chr1_4890235     ZGre    T    C        0      0        2 
   1   chr1_4890235     ZHar    T    C        0      0        2 
   1   chr1_4890235   Sample    T    C        0      0        2 
   1   chr1_4897017     AAsi    C    A        0      0        2 
   1   chr1_4897017     AKia    C    A        0      0        2 
   1   chr1_4897017     AOna    C    A        0      0        2 
   1   chr1_4897017     ASom    C    A        0      0        2 
   1   chr1_4897017     HCab    C    A        0      0        2 
   1   chr1_4897017     HPrz    C    A        0      0        2 
   1   chr1_4897017     ZBoe    C    A        0      0        2 
   1   chr1_4897017     ZGre    C    A      0.5      1        2 
   1   chr1_4897017     ZHar    C    A        0      0        2 
   1   chr1_4897017   Sample    C    A        0      0        2 
   1   chr1_4909697     AAsi    A    G        0      0        2 
   1   chr1_4909697     AKia    A    G        0      0        2 
   1   chr1_4909697     AOna    A    G        0      0        2 
   1   chr1_4909697     ASom    A    G        0      0        2 
   1   chr1_4909697     HCab    A    G        0      0        2 
   1   chr1_4909697     HPrz    A    G        0      0        2 
   1   chr1_4909697     ZBoe    A    G        0      0        2 
   1   chr1_4909697     ZGre    A    G        1      2        2 
   1   chr1_4909697     ZHar    A    G        0      0        2 
   1   chr1_4909697   Sample    A    G        0      0        2 
   1   chr1_4913986     AAsi    G    A        0      0        2 
   1   chr1_4913986     AKia    G    A        1      2        2 
   1   chr1_4913986     AOna    G    A        0      0        2 
   1   chr1_4913986     ASom    G    A        0      0        2 
   1   chr1_4913986     HCab    G    A        0      0        2 
   1   chr1_4913986     HPrz    G    A        0      0        2 
   1   chr1_4913986     ZBoe    G    A        0      0        2 
   1   chr1_4913986     ZGre    G    A        0      0        2 
   1   chr1_4913986     ZHar    G    A        0      0        2 
   1   chr1_4913986   Sample    G    A        0      0        2 
   1   chr1_4916216     AAsi    A    G        0      0        2 
   1   chr1_4916216     AKia    A    G        0      0        2 
   1   chr1_4916216     AOna    A    G        0      0        2 
   1   chr1_4916216     ASom    A    G        0      0        2 
   1   chr1_4916216     HCab    A    G        0      0        2 
   1   chr1_4916216     HPrz    A    G        0      0        2 
   1   chr1_4916216     ZBoe    A    G        0      0        2 
   1   chr1_4916216     ZGre    A    G        0      0        2 
   1   chr1_4916216     ZHar    A    G      0.5      1        2 
   1   chr1_4916216   Sample    A    G        0      0        2 
   1   chr1_4918140     AAsi    C    G        0      0        2 
   1   chr1_4918140     AKia    C    G        0      0        2 
   1   chr1_4918140     AOna    C    G        0      0        2 
   1   chr1_4918140     ASom    C    G        0      0        2 
   1   chr1_4918140     HCab    C    G        0      0        2 
   1   chr1_4918140     HPrz    C    G      0.5      1        2 
   1   chr1_4918140     ZBoe    C    G        0      0        2 
   1   chr1_4918140     ZGre    C    G        0      0        2 
   1   chr1_4918140     ZHar    C    G        0      0        2 
   1   chr1_4918140   Sample    C    G        0      0        2 
   1   chr1_4918580     AAsi    C    T        0      0        2 
   1   chr1_4918580     AKia    C    T        0      0        2 
   1   chr1_4918580     AOna    C    T        0      0        2 
   1   chr1_4918580     ASom    C    T        0      0        2 
   1   chr1_4918580     HCab    C    T        1      2        2 
   1   chr1_4918580     HPrz    C    T        1      2        2 
   1   chr1_4918580     ZBoe    C    T        0      0        2 
   1   chr1_4918580     ZGre    C    T        0      0        2 
   1   chr1_4918580     ZHar    C    T        0      0        2 
   1   chr1_4918580   Sample    C    T        1      2        2 
   1   chr1_4919333     AAsi    A    G        0      0        2 
   1   chr1_4919333     AKia    A    G        0      0        2 
   1   chr1_4919333     AOna    A    G        1      2        2 
   1   chr1_4919333     ASom    A    G        0      0        2 
   1   chr1_4919333     HCab    A    G        0      0        2 
   1   chr1_4919333     HPrz    A    G        0      0        2 
   1   chr1_4919333     ZBoe    A    G        0      0        2 
   1   chr1_4919333     ZGre    A    G        0      0        2 
   1   chr1_4919333     ZHar    A    G        0      0        2 
   1   chr1_4919333   Sample    A    G        0      0        2 
   1   chr1_4929872     AAsi    A    G        1      2        2 
   1   chr1_4929872     AKia    A    G        0      0        2 
   1   chr1_4929872     AOna    A    G        0      0        2 
   1   chr1_4929872     ASom    A    G        1      2        2 
   1   chr1_4929872     HCab    A    G        0      0        2 
   1   chr1_4929872     HPrz    A    G        0      0        2 
   1   chr1_4929872     ZBoe    A    G        0      0        2 
   1   chr1_4929872     ZGre    A    G        0      0        2 
   1   chr1_4929872     ZHar    A    G        0      0        2 
   1   chr1_4929872   Sample    A    G        0      0        2 
   1   chr1_4930173     AAsi    A    T        0      0        2 
   1   chr1_4930173     AKia    A    T        0      0        2 
   1   chr1_4930173     AOna    A    T        0      0        2 
   1   chr1_4930173     ASom    A    T        0      0        2 
   1   chr1_4930173     HCab    A    T        1      2        2 
   1   chr1_4930173     HPrz    A    T        1      2        2 
   1   chr1_4930173     ZBoe    A    T        0      0        2 
   1   chr1_4930173     ZGre    A    T        0      0        2 
   1   chr1_4930173     ZHar    A    T        0      0        2 
   1   chr1_4930173   Sample    A    T        1      2        2 
   1   chr1_4931065     AAsi    C    T        0      0        2 
   1   chr1_4931065     AKia    C    T        0      0        2 
   1   chr1_4931065     AOna    C    T        0      0        2 
   1   chr1_4931065     ASom    C    T        0      0        2 
   1   chr1_4931065     HCab    C    T        0      0        2 
   1   chr1_4931065     HPrz    C    T      0.5      1        2 
   1   chr1_4931065     ZBoe    C    T        0      0        2 
   1   chr1_4931065     ZGre    C    T        0      0        2 
   1   chr1_4931065     ZHar    C    T        0      0        2 
   1   chr1_4931065   Sample    C    T        0      0        2 
   1   chr1_4935913     AAsi    A    T        1      2        2 
   1   chr1_4935913     AKia    A    T        0      0        2 
   1   chr1_4935913     AOna    A    T        0      0        2 
   1   chr1_4935913     ASom    A    T        1      2        2 
   1   chr1_4935913     HCab    A    T        0      0        2 
   1   chr1_4935913     HPrz    A    T        0      0        2 
   1   chr1_4935913     ZBoe    A    T        0      0        2 
   1   chr1_4935913     ZGre    A    T        0      0        2 
   1   chr1_4935913     ZHar    A    T        0      0        2 
   1   chr1_4935913   Sample    A    T        0      0        2 
   1   chr1_4939144     AAsi    T    G        0      0        2 
   1   chr1_4939144     AKia    T    G        0      0        2 
   1   chr1_4939144     AOna    T    G        0      0        2 
   1   chr1_4939144     ASom    T    G        0      0        2 
   1   chr1_4939144     HCab    T    G        0      0        2 
   1   chr1_4939144     HPrz    T    G        0      0        2 
   1   chr1_4939144     ZBoe    T    G      0.5      1        2 
   1   chr1_4939144     ZGre    T    G        0      0        2 
   1   chr1_4939144     ZHar    T    G        0      0        2 
   1   chr1_4939144   Sample    T    G        0      0        2 
   1   chr1_4943312     AAsi    C    G        0      0        2 
   1   chr1_4943312     AKia    C    G        0      0        2 
   1   chr1_4943312     AOna    C    G        0      0        2 
   1   chr1_4943312     ASom    C    G        0      0        2 
   1   chr1_4943312     HCab    C    G        1      2        2 
   1   chr1_4943312     HPrz    C    G        1      2        2 
   1   chr1_4943312     ZBoe    C    G        0      0        2 
   1   chr1_4943312     ZGre    C    G        0      0        2 
   1   chr1_4943312     ZHar    C    G        0      0        2 
   1   chr1_4943312   Sample    C    G        1      2        2 
   1   chr1_4946048     AAsi    C    T        0      0        2 
   1   chr1_4946048     AKia    C    T        0      0        2 
   1   chr1_4946048     AOna    C    T        0      0        2 
   1   chr1_4946048     ASom    C    T        0      0        2 
   1   chr1_4946048     HCab    C    T        1      2        2 
   1   chr1_4946048     HPrz    C    T        1      2        2 
   1   chr1_4946048     ZBoe    C    T        0      0        2 
   1   chr1_4946048     ZGre    C    T        0      0        2 
   1   chr1_4946048     ZHar    C    T        0      0        2 
   1   chr1_4946048   Sample    C    T        1      2        2 
   1   chr1_4950273     AAsi    T    C        0      0        2 
   1   chr1_4950273     AKia    T    C        0      0        2 
   1   chr1_4950273     AOna    T    C        0      0        2 
   1   chr1_4950273     ASom    T    C        0      0        2 
   1   chr1_4950273     HCab    T    C      0.5      1        2 
   1   chr1_4950273     HPrz    T    C      0.5      1        2 
   1   chr1_4950273     ZBoe    T    C        0      0        2 
   1   chr1_4950273     ZGre    T    C        0      0        2 
   1   chr1_4950273     ZHar    T    C        0      0        2 
   1   chr1_4950273   Sample    T    C        1      2        2 
   1   chr1_4953422     AAsi    A    G        0      0        2 
   1   chr1_4953422     AKia    A    G        0      0        2 
   1   chr1_4953422     AOna    A    G        0      0        2 
   1   chr1_4953422     ASom    A    G        0      0        2 
   1   chr1_4953422     HCab    A    G        1      2        2 
   1   chr1_4953422     HPrz    A    G        1      2        2 
   1   chr1_4953422     ZBoe    A    G        0      0        2 
   1   chr1_4953422     ZGre    A    G        0      0        2 
   1   chr1_4953422     ZHar    A    G        0      0        2 
   1   chr1_4953422   Sample    A    G        1      2        2 
   1   chr1_4955038     AAsi    A    G        0      0        2 
   1   chr1_4955038     AKia    A    G        0      0        2 
   1   chr1_4955038     AOna    A    G        0      0        2 
   1   chr1_4955038     ASom    A    G        0      0        2 
   1   chr1_4955038     HCab    A    G        1      2        2 
   1   chr1_4955038     HPrz    A    G        1      2        2 
   1   chr1_4955038     ZBoe    A    G        0      0        2 
   1   chr1_4955038     ZGre    A    G        0      0        2 
   1   chr1_4955038     ZHar    A    G        0      0        2 
   1   chr1_4955038   Sample    A    G        1      2        2 
   1   chr1_4957553     AAsi    T    C        0      0        2 
   1   chr1_4957553     AKia    T    C        0      0        2 
   1   chr1_4957553     AOna    T    C      0.5      1        2 
   1   chr1_4957553     ASom    T    C        0      0        2 
   1   chr1_4957553     HCab    T    C        0      0        2 
   1   chr1_4957553     HPrz    T    C        0      0        2 
   1   chr1_4957553     ZBoe    T    C        0      0        2 
   1   chr1_4957553     ZGre    T    C        0      0        2 
   1   chr1_4957553     ZHar    T    C        0      0        2 
   1   chr1_4957553   Sample    T    C        0      0        2 
   1   chr1_4963349     AAsi    A    G        0      0        2 
   1   chr1_4963349     AKia    A    G        1      2        2 
   1   chr1_4963349     AOna    A    G      0.5      1        2 
   1   chr1_4963349     ASom    A    G      0.5      1        2 
   1   chr1_4963349     HCab    A    G        0      0        2 
   1   chr1_4963349     HPrz    A    G        0      0        2 
   1   chr1_4963349     ZBoe    A    G        0      0        2 
   1   chr1_4963349     ZGre    A    G        0      0        2 
   1   chr1_4963349     ZHar    A    G        0      0        2 
   1   chr1_4963349   Sample    A    G        0      0        2 
   1   chr1_4963371     AAsi    A    G        0      0        2 
   1   chr1_4963371     AKia    A    G        1      2        2 
   1   chr1_4963371     AOna    A    G        0      0        2 
   1   chr1_4963371     ASom    A    G        0      0        2 
   1   chr1_4963371     HCab    A    G        0      0        2 
   1   chr1_4963371     HPrz    A    G        0      0        2 
   1   chr1_4963371     ZBoe    A    G        0      0        2 
   1   chr1_4963371     ZGre    A    G        0      0        2 
   1   chr1_4963371     ZHar    A    G        0      0        2 
   1   chr1_4963371   Sample    A    G        0      0        2 
   1   chr1_4967315     AAsi    C    T        0      0        2 
   1   chr1_4967315     AKia    C    T        0      0        2 
   1   chr1_4967315     AOna    C    T        0      0        2 
   1   chr1_4967315     ASom    C    T        0      0        2 
   1   chr1_4967315     HCab    C    T        0      0        2 
   1   chr1_4967315     HPrz    C    T        0      0        2 
   1   chr1_4967315     ZBoe    C    T        0      0        2 
   1   chr1_4967315     ZGre    C    T        1      2        2 
   1   chr1_4967315     ZHar    C    T        0      0        2 
   1   chr1_4967315   Sample    C    T        0      0        2 
   1   chr1_4967819     AAsi    G    A        0      0        2 
   1   chr1_4967819     AKia    G    A        0      0        2 
   1   chr1_4967819     AOna    G    A        0      0        2 
   1   chr1_4967819     ASom    G    A        0      0        2 
   1   chr1_4967819     HCab    G    A        1      2        2 
   1   chr1_4967819     HPrz    G    A        1      2        2 
   1   chr1_4967819     ZBoe    G    A        0      0        2 
   1   chr1_4967819     ZGre    G    A        0      0        2 
   1   chr1_4967819     ZHar    G    A        0      0        2 
   1   chr1_4967819   Sample    G    A        1      2        2 
   1   chr1_4975495     AAsi    T    C        0      0        2 
   1   chr1_4975495     AKia    T    C        0      0        2 
   1   chr1_4975495     AOna    T    C      0.5      1        2 
   1   chr1_4975495     ASom    T    C        0      0        2 
   1   chr1_4975495     HCab    T    C        1      2        2 
   1   chr1_4975495     HPrz    T    C        1      2        2 
   1   chr1_4975495     ZBoe    T    C        0      0        2 
   1   chr1_4975495     ZGre    T    C        0      0        2 
   1   chr1_4975495     ZHar    T    C        0      0        2 
   1   chr1_4975495   Sample    T    C        1      2        2 
   1   chr1_4976135     AAsi    G    C        0      0        2 
   1   chr1_4976135     AKia    G    C        0      0        2 
   1   chr1_4976135     AOna    G    C        0      0        2 
   1   chr1_4976135     ASom    G    C        0      0        2 
   1   chr1_4976135     HCab    G    C        1      2        2 
   1   chr1_4976135     HPrz    G    C        1      2        2 
   1   chr1_4976135     ZBoe    G    C        0      0        2 
   1   chr1_4976135     ZGre    G    C        0      0        2 
   1   chr1_4976135     ZHar    G    C        0      0        2 
   1   chr1_4976135   Sample    G    C        1      2        2 
   1   chr1_4977704     AAsi    T    C        0      0        2 
   1   chr1_4977704     AKia    T    C        1      2        2 
   1   chr1_4977704     AOna    T    C        0      0        2 
   1   chr1_4977704     ASom    T    C        0      0        2 
   1   chr1_4977704     HCab    T    C        0      0        2 
   1   chr1_4977704     HPrz    T    C        0      0        2 
   1   chr1_4977704     ZBoe    T    C        0      0        2 
   1   chr1_4977704     ZGre    T    C        0      0        2 
   1   chr1_4977704     ZHar    T    C        0      0        2 
   1   chr1_4977704   Sample    T    C        0      0        2 
   1   chr1_4979717     AAsi    A    C        0      0        2 
   1   chr1_4979717     AKia    A    C        1      2        2 
   1   chr1_4979717     AOna    A    C        0      0        2 
   1   chr1_4979717     ASom    A    C        0      0        2 
   1   chr1_4979717     HCab    A    C        0      0        2 
   1   chr1_4979717     HPrz    A    C        0      0        2 
   1   chr1_4979717     ZBoe    A    C        0      0        2 
   1   chr1_4979717     ZGre    A    C        0      0        2 
   1   chr1_4979717     ZHar    A    C        0      0        2 
   1   chr1_4979717   Sample    A    C        0      0        2 
   1   chr1_4981457     AAsi    G    C        0      0        2 
   1   chr1_4981457     AKia    G    C        1      2        2 
   1   chr1_4981457     AOna    G    C        0      0        2 
   1   chr1_4981457     ASom    G    C        0      0        2 
   1   chr1_4981457     HCab    G    C        0      0        2 
   1   chr1_4981457     HPrz    G    C        0      0        2 
   1   chr1_4981457     ZBoe    G    C        0      0        2 
   1   chr1_4981457     ZGre    G    C        0      0        2 
   1   chr1_4981457     ZHar    G    C        0      0        2 
   1   chr1_4981457   Sample    G    C        0      0        2 
   1   chr1_4982439     AAsi    A    G      0.5      1        2 
   1   chr1_4982439     AKia    A    G        0      0        2 
   1   chr1_4982439     AOna    A    G        0      0        2 
   1   chr1_4982439     ASom    A    G      0.5      1        2 
   1   chr1_4982439     HCab    A    G        0      0        2 
   1   chr1_4982439     HPrz    A    G        0      0        2 
   1   chr1_4982439     ZBoe    A    G        0      0        2 
   1   chr1_4982439     ZGre    A    G        0      0        2 
   1   chr1_4982439     ZHar    A    G        0      0        2 
   1   chr1_4982439   Sample    A    G        0      0        2 
   1   chr1_4984594     AAsi    T    C        0      0        2 
   1   chr1_4984594     AKia    T    C        0      0        2 
   1   chr1_4984594     AOna    T    C        0      0        2 
   1   chr1_4984594     ASom    T    C        0      0        2 
   1   chr1_4984594     HCab    T    C        1      2        2 
   1   chr1_4984594     HPrz    T    C        1      2        2 
   1   chr1_4984594     ZBoe    T    C        0      0        2 
   1   chr1_4984594     ZGre    T    C        0      0        2 
   1   chr1_4984594     ZHar    T    C        0      0        2 
   1   chr1_4984594   Sample    T    C        1      2        2 
   1   chr1_4988386     AAsi    A    G        0      0        2 
   1   chr1_4988386     AKia    A    G        0      0        2 
   1   chr1_4988386     AOna    A    G        0      0        2 
   1   chr1_4988386     ASom    A    G        0      0        2 
   1   chr1_4988386     HCab    A    G        1      2        2 
   1   chr1_4988386     HPrz    A    G        1      2        2 
   1   chr1_4988386     ZBoe    A    G        0      0        2 
   1   chr1_4988386     ZGre    A    G        0      0        2 
   1   chr1_4988386     ZHar    A    G        0      0        2 
   1   chr1_4988386   Sample    A    G        1      2        2 
   1   chr1_4990282     AAsi    T    C        0      0        2 
   1   chr1_4990282     AKia    T    C        0      0        2 
   1   chr1_4990282     AOna    T    C        0      0        2 
   1   chr1_4990282     ASom    T    C        0      0        2 
   1   chr1_4990282     HCab    T    C        0      0        2 
   1   chr1_4990282     HPrz    T    C        0      0        2 
   1   chr1_4990282     ZBoe    T    C      0.5      1        2 
   1   chr1_4990282     ZGre    T    C        0      0        2 
   1   chr1_4990282     ZHar    T    C        0      0        2 
   1   chr1_4990282   Sample    T    C        0      0        2 
   1   chr1_4992083     AAsi    A    G        0      0        2 
   1   chr1_4992083     AKia    A    G        0      0        2 
   1   chr1_4992083     AOna    A    G        0      0        2 
```
