## Supplementary File 9. Zonkey (Schubert et al. 2017) report for donkey specimen Ancient9. for "No genetic evidence yet for hinnies at Mazongshan (400-160 BCE), northwestern China": incl_ts.frq.strat (part 2 of 308)

```
   1   chr1_4992083     ASom    A    G        0      0        2 
   1   chr1_4992083     HCab    A    G        0      0        2 
   1   chr1_4992083     HPrz    A    G        0      0        2 
   1   chr1_4992083     ZBoe    A    G        1      2        2 
   1   chr1_4992083     ZGre    A    G        1      2        2 
   1   chr1_4992083     ZHar    A    G        1      2        2 
   1   chr1_4992083   Sample    A    G        0      0        2 
   1   chr1_4992330     AAsi    T    C        0      0        2 
   1   chr1_4992330     AKia    T    C        1      2        2 
   1   chr1_4992330     AOna    T    C        0      0        2 
   1   chr1_4992330     ASom    T    C        0      0        2 
   1   chr1_4992330     HCab    T    C        0      0        2 
   1   chr1_4992330     HPrz    T    C        0      0        2 
   1   chr1_4992330     ZBoe    T    C        0      0        2 
   1   chr1_4992330     ZGre    T    C        0      0        2 
   1   chr1_4992330     ZHar    T    C        0      0        2 
   1   chr1_4992330   Sample    T    C        0      0        2 
   1   chr1_4996780     AAsi    G    C        1      2        2 
   1   chr1_4996780     AKia    G    C        0      0        2 
   1   chr1_4996780     AOna    G    C        0      0        2 
   1   chr1_4996780     ASom    G    C        1      2        2 
   1   chr1_4996780     HCab    G    C        0      0        2 
   1   chr1_4996780     HPrz    G    C        0      0        2 
   1   chr1_4996780     ZBoe    G    C        0      0        2 
   1   chr1_4996780     ZGre    G    C        0      0        2 
   1   chr1_4996780     ZHar    G    C        0      0        2 
   1   chr1_4996780   Sample    G    C        0      0        2 
   1   chr1_4999775     AAsi    T    C        0      0        2 
   1   chr1_4999775     AKia    T    C        0      0        2 
   1   chr1_4999775     AOna    T    C        0      0        2 
   1   chr1_4999775     ASom    T    C        0      0        2 
   1   chr1_4999775     HCab    T    C        0      0        2 
   1   chr1_4999775     HPrz    T    C        0      0        2 
   1   chr1_4999775     ZBoe    T    C        1      2        2 
   1   chr1_4999775     ZGre    T    C        1      2        2 
   1   chr1_4999775     ZHar    T    C        1      2        2 
   1   chr1_4999775   Sample    T    C        0      0        2 
   1   chr1_5000982     AAsi    T    C        1      2        2 
   1   chr1_5000982     AKia    T    C        0      0        2 
   1   chr1_5000982     AOna    T    C        0      0        2 
   1   chr1_5000982     ASom    T    C        1      2        2 
   1   chr1_5000982     HCab    T    C        0      0        2 
   1   chr1_5000982     HPrz    T    C        0      0        2 
   1   chr1_5000982     ZBoe    T    C        1      2        2 
   1   chr1_5000982     ZGre    T    C        1      2        2 
   1   chr1_5000982     ZHar    T    C        1      2        2 
   1   chr1_5000982   Sample    T    C        0      0        2 
   1   chr1_5002050     AAsi    C    A        0      0        2 
   1   chr1_5002050     AKia    C    A        0      0        2 
   1   chr1_5002050     AOna    C    A      0.5      1        2 
   1   chr1_5002050     ASom    C    A        0      0        2 
   1   chr1_5002050     HCab    C    A        0      0        2 
   1   chr1_5002050     HPrz    C    A        0      0        2 
   1   chr1_5002050     ZBoe    C    A        0      0        2 
   1   chr1_5002050     ZGre    C    A        0      0        2 
   1   chr1_5002050     ZHar    C    A        0      0        2 
   1   chr1_5002050   Sample    C    A        0      0        2 
   1   chr1_5003228     AAsi    G    A        0      0        2 
   1   chr1_5003228     AKia    G    A        0      0        2 
   1   chr1_5003228     AOna    G    A        0      0        2 
   1   chr1_5003228     ASom    G    A        0      0        2 
   1   chr1_5003228     HCab    G    A        0      0        2 
   1   chr1_5003228     HPrz    G    A        0      0        2 
   1   chr1_5003228     ZBoe    G    A      0.5      1        2 
   1   chr1_5003228     ZGre    G    A        0      0        2 
   1   chr1_5003228     ZHar    G    A        0      0        2 
   1   chr1_5003228   Sample    G    A        0      0        2 
   1   chr1_5005960     AAsi    A    G        0      0        2 
   1   chr1_5005960     AKia    A    G      0.5      1        2 
   1   chr1_5005960     AOna    A    G        0      0        2 
   1   chr1_5005960     ASom    A    G        0      0        2 
   1   chr1_5005960     HCab    A    G        0      0        2 
   1   chr1_5005960     HPrz    A    G        0      0        2 
   1   chr1_5005960     ZBoe    A    G        0      0        2 
   1   chr1_5005960     ZGre    A    G        0      0        2 
   1   chr1_5005960     ZHar    A    G        0      0        2 
   1   chr1_5005960   Sample    A    G        0      0        2 
   1   chr1_5006200     AAsi    A    G        0      0        2 
   1   chr1_5006200     AKia    A    G        0      0        2 
   1   chr1_5006200     AOna    A    G        0      0        2 
   1   chr1_5006200     ASom    A    G        0      0        2 
   1   chr1_5006200     HCab    A    G        0      0        2 
   1   chr1_5006200     HPrz    A    G        0      0        2 
   1   chr1_5006200     ZBoe    A    G      0.5      1        2 
   1   chr1_5006200     ZGre    A    G        0      0        2 
   1   chr1_5006200     ZHar    A    G        0      0        2 
   1   chr1_5006200   Sample    A    G        0      0        2 
   1   chr1_5008356     AAsi    G    C        0      0        2 
   1   chr1_5008356     AKia    G    C        0      0        2 
   1   chr1_5008356     AOna    G    C        0      0        2 
   1   chr1_5008356     ASom    G    C        0      0        2 
   1   chr1_5008356     HCab    G    C        0      0        2 
   1   chr1_5008356     HPrz    G    C        0      0        2 
   1   chr1_5008356     ZBoe    G    C        0      0        2 
   1   chr1_5008356     ZGre    G    C      0.5      1        2 
   1   chr1_5008356     ZHar    G    C        0      0        2 
   1   chr1_5008356   Sample    G    C        0      0        2 
   1   chr1_5011387     AAsi    A    G        0      0        2 
   1   chr1_5011387     AKia    A    G        1      2        2 
   1   chr1_5011387     AOna    A    G        0      0        2 
   1   chr1_5011387     ASom    A    G        0      0        2 
   1   chr1_5011387     HCab    A    G        0      0        2 
   1   chr1_5011387     HPrz    A    G        0      0        2 
   1   chr1_5011387     ZBoe    A    G        0      0        2 
   1   chr1_5011387     ZGre    A    G        0      0        2 
   1   chr1_5011387     ZHar    A    G        0      0        2 
   1   chr1_5011387   Sample    A    G        0      0        2 
   1   chr1_5014768     AAsi    G    A        0      0        2 
   1   chr1_5014768     AKia    G    A        0      0        2 
   1   chr1_5014768     AOna    G    A        0      0        2 
   1   chr1_5014768     ASom    G    A        0      0        2 
   1   chr1_5014768     HCab    G    A        0      0        2 
   1   chr1_5014768     HPrz    G    A        0      0        2 
   1   chr1_5014768     ZBoe    G    A        1      2        2 
   1   chr1_5014768     ZGre    G    A        1      2        2 
   1   chr1_5014768     ZHar    G    A        1      2        2 
   1   chr1_5014768   Sample    G    A        0      0        2 
   1   chr1_5018421     AAsi    G    T        0      0        2 
   1   chr1_5018421     AKia    G    T        0      0        2 
   1   chr1_5018421     AOna    G    T        0      0        2 
   1   chr1_5018421     ASom    G    T        0      0        2 
   1   chr1_5018421     HCab    G    T        0      0        2 
   1   chr1_5018421     HPrz    G    T        0      0        2 
   1   chr1_5018421     ZBoe    G    T        0      0        2 
   1   chr1_5018421     ZGre    G    T        0      0        2 
   1   chr1_5018421     ZHar    G    T      0.5      1        2 
   1   chr1_5018421   Sample    G    T        0      0        2 
   1   chr1_5023957     AAsi    C    T        0      0        2 
   1   chr1_5023957     AKia    C    T        0      0        2 
   1   chr1_5023957     AOna    C    T        0      0        2 
   1   chr1_5023957     ASom    C    T        0      0        2 
   1   chr1_5023957     HCab    C    T        0      0        2 
   1   chr1_5023957     HPrz    C    T        0      0        2 
   1   chr1_5023957     ZBoe    C    T      0.5      1        2 
   1   chr1_5023957     ZGre    C    T        0      0        2 
   1   chr1_5023957     ZHar    C    T        1      2        2 
   1   chr1_5023957   Sample    C    T        0      0        2 
   1   chr1_5033567     AAsi    C    G        0      0        2 
   1   chr1_5033567     AKia    C    G        0      0        2 
   1   chr1_5033567     AOna    C    G        0      0        2 
   1   chr1_5033567     ASom    C    G        0      0        2 
   1   chr1_5033567     HCab    C    G        0      0        2 
   1   chr1_5033567     HPrz    C    G        0      0        2 
   1   chr1_5033567     ZBoe    C    G      0.5      1        2 
   1   chr1_5033567     ZGre    C    G        0      0        2 
   1   chr1_5033567     ZHar    C    G        0      0        2 
   1   chr1_5033567   Sample    C    G        0      0        2 
   1   chr1_5034238     AAsi    C    A        0      0        2 
   1   chr1_5034238     AKia    C    A        0      0        2 
   1   chr1_5034238     AOna    C    A        0      0        2 
   1   chr1_5034238     ASom    C    A        0      0        2 
   1   chr1_5034238     HCab    C    A        0      0        2 
   1   chr1_5034238     HPrz    C    A        0      0        2 
   1   chr1_5034238     ZBoe    C    A        1      2        2 
   1   chr1_5034238     ZGre    C    A        0      0        2 
   1   chr1_5034238     ZHar    C    A        0      0        2 
   1   chr1_5034238   Sample    C    A        0      0        2 
   1   chr1_5035469     AAsi    C    T        0      0        2 
   1   chr1_5035469     AKia    C    T        0      0        2 
   1   chr1_5035469     AOna    C    T        0      0        2 
   1   chr1_5035469     ASom    C    T        0      0        2 
   1   chr1_5035469     HCab    C    T        0      0        2 
   1   chr1_5035469     HPrz    C    T        0      0        2 
   1   chr1_5035469     ZBoe    C    T        0      0        2 
   1   chr1_5035469     ZGre    C    T        1      2        2 
   1   chr1_5035469     ZHar    C    T        0      0        2 
   1   chr1_5035469   Sample    C    T        0      0        2 
   1   chr1_5038757     AAsi    T    C        0      0        2 
   1   chr1_5038757     AKia    T    C        0      0        2 
   1   chr1_5038757     AOna    T    C        0      0        2 
   1   chr1_5038757     ASom    T    C        0      0        2 
   1   chr1_5038757     HCab    T    C        1      2        2 
   1   chr1_5038757     HPrz    T    C        1      2        2 
   1   chr1_5038757     ZBoe    T    C        0      0        2 
   1   chr1_5038757     ZGre    T    C        0      0        2 
   1   chr1_5038757     ZHar    T    C        0      0        2 
   1   chr1_5038757   Sample    T    C        1      2        2 
   1   chr1_5038801     AAsi    A    G        0      0        2 
   1   chr1_5038801     AKia    A    G        0      0        2 
   1   chr1_5038801     AOna    A    G        0      0        2 
   1   chr1_5038801     ASom    A    G        0      0        2 
   1   chr1_5038801     HCab    A    G        1      2        2 
   1   chr1_5038801     HPrz    A    G        1      2        2 
   1   chr1_5038801     ZBoe    A    G        0      0        2 
   1   chr1_5038801     ZGre    A    G        0      0        2 
   1   chr1_5038801     ZHar    A    G        0      0        2 
   1   chr1_5038801   Sample    A    G        1      2        2 
   1   chr1_5050766     AAsi    A    G        0      0        2 
   1   chr1_5050766     AKia    A    G        0      0        2 
   1   chr1_5050766     AOna    A    G        0      0        2 
   1   chr1_5050766     ASom    A    G        0      0        2 
   1   chr1_5050766     HCab    A    G        0      0        2 
   1   chr1_5050766     HPrz    A    G        0      0        2 
   1   chr1_5050766     ZBoe    A    G        0      0        2 
   1   chr1_5050766     ZGre    A    G        1      2        2 
   1   chr1_5050766     ZHar    A    G        0      0        2 
   1   chr1_5050766   Sample    A    G        0      0        2 
   1   chr1_5055714     AAsi    T    C        0      0        2 
   1   chr1_5055714     AKia    T    C        0      0        2 
   1   chr1_5055714     AOna    T    C        0      0        2 
   1   chr1_5055714     ASom    T    C        0      0        2 
   1   chr1_5055714     HCab    T    C        0      0        2 
   1   chr1_5055714     HPrz    T    C        0      0        2 
   1   chr1_5055714     ZBoe    T    C      0.5      1        2 
   1   chr1_5055714     ZGre    T    C        0      0        2 
   1   chr1_5055714     ZHar    T    C        0      0        2 
   1   chr1_5055714   Sample    T    C        0      0        2 
   1   chr1_5060114     AAsi    T    A        0      0        2 
   1   chr1_5060114     AKia    T    A        0      0        2 
   1   chr1_5060114     AOna    T    A        0      0        2 
   1   chr1_5060114     ASom    T    A        0      0        2 
   1   chr1_5060114     HCab    T    A        0      0        2 
   1   chr1_5060114     HPrz    T    A        0      0        2 
   1   chr1_5060114     ZBoe    T    A        0      0        2 
   1   chr1_5060114     ZGre    T    A        0      0        2 
   1   chr1_5060114     ZHar    T    A      0.5      1        2 
   1   chr1_5060114   Sample    T    A        0      0        2 
   1   chr1_5062736     AAsi    G    T        0      0        2 
   1   chr1_5062736     AKia    G    T        0      0        2 
   1   chr1_5062736     AOna    G    T        1      2        2 
   1   chr1_5062736     ASom    G    T        0      0        2 
   1   chr1_5062736     HCab    G    T        0      0        2 
   1   chr1_5062736     HPrz    G    T        0      0        2 
   1   chr1_5062736     ZBoe    G    T        0      0        2 
   1   chr1_5062736     ZGre    G    T        0      0        2 
   1   chr1_5062736     ZHar    G    T        0      0        2 
   1   chr1_5062736   Sample    G    T        0      0        2 
   1   chr1_5065548     AAsi    A    C        0      0        2 
   1   chr1_5065548     AKia    A    C        0      0        2 
   1   chr1_5065548     AOna    A    C        0      0        2 
   1   chr1_5065548     ASom    A    C        0      0        2 
   1   chr1_5065548     HCab    A    C        1      2        2 
   1   chr1_5065548     HPrz    A    C        1      2        2 
   1   chr1_5065548     ZBoe    A    C        0      0        2 
   1   chr1_5065548     ZGre    A    C        0      0        2 
   1   chr1_5065548     ZHar    A    C        0      0        2 
   1   chr1_5065548   Sample    A    C        1      2        2 
   1   chr1_5066722     AAsi    T    A        0      0        2 
   1   chr1_5066722     AKia    T    A        0      0        2 
   1   chr1_5066722     AOna    T    A        0      0        2 
   1   chr1_5066722     ASom    T    A        0      0        2 
   1   chr1_5066722     HCab    T    A        1      2        2 
   1   chr1_5066722     HPrz    T    A        1      2        2 
   1   chr1_5066722     ZBoe    T    A        0      0        2 
   1   chr1_5066722     ZGre    T    A        0      0        2 
   1   chr1_5066722     ZHar    T    A        0      0        2 
   1   chr1_5066722   Sample    T    A        1      2        2 
   1   chr1_5068511     AAsi    G    A        0      0        2 
   1   chr1_5068511     AKia    G    A        0      0        2 
   1   chr1_5068511     AOna    G    A        0      0        2 
   1   chr1_5068511     ASom    G    A        0      0        2 
   1   chr1_5068511     HCab    G    A      0.5      1        2 
   1   chr1_5068511     HPrz    G    A      0.5      1        2 
   1   chr1_5068511     ZBoe    G    A        0      0        2 
   1   chr1_5068511     ZGre    G    A        0      0        2 
   1   chr1_5068511     ZHar    G    A        0      0        2 
   1   chr1_5068511   Sample    G    A        1      2        2 
   1   chr1_5071069     AAsi    T    C        0      0        2 
   1   chr1_5071069     AKia    T    C        0      0        2 
   1   chr1_5071069     AOna    T    C        0      0        2 
   1   chr1_5071069     ASom    T    C        0      0        2 
   1   chr1_5071069     HCab    T    C      0.5      1        2 
   1   chr1_5071069     HPrz    T    C      0.5      1        2 
   1   chr1_5071069     ZBoe    T    C        0      0        2 
   1   chr1_5071069     ZGre    T    C        0      0        2 
   1   chr1_5071069     ZHar    T    C        0      0        2 
   1   chr1_5071069   Sample    T    C        1      2        2 
   1   chr1_5071379     AAsi    T    C        1      2        2 
   1   chr1_5071379     AKia    T    C        0      0        2 
   1   chr1_5071379     AOna    T    C        0      0        2 
   1   chr1_5071379     ASom    T    C        1      2        2 
   1   chr1_5071379     HCab    T    C        0      0        2 
   1   chr1_5071379     HPrz    T    C        0      0        2 
   1   chr1_5071379     ZBoe    T    C        1      2        2 
   1   chr1_5071379     ZGre    T    C        1      2        2 
   1   chr1_5071379     ZHar    T    C        1      2        2 
   1   chr1_5071379   Sample    T    C        0      0        2 
   1   chr1_5074761     AAsi    C    T        0      0        2 
   1   chr1_5074761     AKia    C    T        0      0        2 
   1   chr1_5074761     AOna    C    T        0      0        2 
   1   chr1_5074761     ASom    C    T        0      0        2 
   1   chr1_5074761     HCab    C    T      0.5      1        2 
   1   chr1_5074761     HPrz    C    T        1      2        2 
   1   chr1_5074761     ZBoe    C    T        0      0        2 
   1   chr1_5074761     ZGre    C    T        0      0        2 
   1   chr1_5074761     ZHar    C    T        0      0        2 
   1   chr1_5074761   Sample    C    T        0      0        2 
   1   chr1_5075800     AAsi    T    C      0.5      1        2 
   1   chr1_5075800     AKia    T    C        0      0        2 
   1   chr1_5075800     AOna    T    C        0      0        2 
   1   chr1_5075800     ASom    T    C      0.5      1        2 
   1   chr1_5075800     HCab    T    C        0      0        2 
   1   chr1_5075800     HPrz    T    C        0      0        2 
   1   chr1_5075800     ZBoe    T    C        0      0        2 
   1   chr1_5075800     ZGre    T    C        0      0        2 
   1   chr1_5075800     ZHar    T    C        0      0        2 
   1   chr1_5075800   Sample    T    C        0      0        2 
   1   chr1_5079662     AAsi    T    A        0      0        2 
   1   chr1_5079662     AKia    T    A        0      0        2 
   1   chr1_5079662     AOna    T    A        1      2        2 
   1   chr1_5079662     ASom    T    A        0      0        2 
   1   chr1_5079662     HCab    T    A        0      0        2 
   1   chr1_5079662     HPrz    T    A        0      0        2 
   1   chr1_5079662     ZBoe    T    A        0      0        2 
   1   chr1_5079662     ZGre    T    A        0      0        2 
   1   chr1_5079662     ZHar    T    A        0      0        2 
   1   chr1_5079662   Sample    T    A        0      0        2 
   1   chr1_5084167     AAsi    C    G        0      0        2 
   1   chr1_5084167     AKia    C    G        0      0        2 
   1   chr1_5084167     AOna    C    G        0      0        2 
   1   chr1_5084167     ASom    C    G        0      0        2 
   1   chr1_5084167     HCab    C    G        0      0        2 
   1   chr1_5084167     HPrz    C    G      0.5      1        2 
   1   chr1_5084167     ZBoe    C    G        0      0        2 
   1   chr1_5084167     ZGre    C    G        0      0        2 
   1   chr1_5084167     ZHar    C    G        0      0        2 
   1   chr1_5084167   Sample    C    G        0      0        2 
   1   chr1_5085372     AAsi    T    G        0      0        2 
   1   chr1_5085372     AKia    T    G        0      0        2 
   1   chr1_5085372     AOna    T    G        0      0        2 
   1   chr1_5085372     ASom    T    G        0      0        2 
   1   chr1_5085372     HCab    T    G        0      0        2 
   1   chr1_5085372     HPrz    T    G        0      0        2 
   1   chr1_5085372     ZBoe    T    G      0.5      1        2 
   1   chr1_5085372     ZGre    T    G        0      0        2 
   1   chr1_5085372     ZHar    T    G        0      0        2 
   1   chr1_5085372   Sample    T    G        0      0        2 
   1   chr1_5085726     AAsi    C    A        0      0        2 
   1   chr1_5085726     AKia    C    A        0      0        2 
   1   chr1_5085726     AOna    C    A        0      0        2 
   1   chr1_5085726     ASom    C    A        0      0        2 
   1   chr1_5085726     HCab    C    A        0      0        2 
   1   chr1_5085726     HPrz    C    A      0.5      1        2 
   1   chr1_5085726     ZBoe    C    A        0      0        2 
   1   chr1_5085726     ZGre    C    A        0      0        2 
   1   chr1_5085726     ZHar    C    A        0      0        2 
   1   chr1_5085726   Sample    C    A        0      0        2 
   1   chr1_5093357     AAsi    C    G        1      2        2 
   1   chr1_5093357     AKia    C    G        1      2        2 
   1   chr1_5093357     AOna    C    G        1      2        2 
   1   chr1_5093357     ASom    C    G        1      2        2 
   1   chr1_5093357     HCab    C    G        0      0        2 
   1   chr1_5093357     HPrz    C    G        0      0        2 
   1   chr1_5093357     ZBoe    C    G        0      0        2 
   1   chr1_5093357     ZGre    C    G        0      0        2 
   1   chr1_5093357     ZHar    C    G        0      0        2 
   1   chr1_5093357   Sample    C    G        0      0        2 
   1   chr1_5095540     AAsi    A    G        0      0        2 
   1   chr1_5095540     AKia    A    G        0      0        2 
   1   chr1_5095540     AOna    A    G        0      0        2 
   1   chr1_5095540     ASom    A    G        0      0        2 
   1   chr1_5095540     HCab    A    G        1      2        2 
   1   chr1_5095540     HPrz    A    G        1      2        2 
   1   chr1_5095540     ZBoe    A    G        0      0        2 
   1   chr1_5095540     ZGre    A    G        0      0        2 
   1   chr1_5095540     ZHar    A    G        0      0        2 
   1   chr1_5095540   Sample    A    G        1      2        2 
   1   chr1_5104393     AAsi    A    G        0      0        2 
   1   chr1_5104393     AKia    A    G        0      0        2 
   1   chr1_5104393     AOna    A    G        0      0        2 
   1   chr1_5104393     ASom    A    G        0      0        2 
   1   chr1_5104393     HCab    A    G        1      2        2 
   1   chr1_5104393     HPrz    A    G        1      2        2 
   1   chr1_5104393     ZBoe    A    G        0      0        2 
   1   chr1_5104393     ZGre    A    G        0      0        2 
   1   chr1_5104393     ZHar    A    G        0      0        2 
   1   chr1_5104393   Sample    A    G        1      2        2 
   1   chr1_5129327     AAsi    A    G        0      0        2 
   1   chr1_5129327     AKia    A    G        0      0        2 
   1   chr1_5129327     AOna    A    G        0      0        2 
   1   chr1_5129327     ASom    A    G        0      0        2 
   1   chr1_5129327     HCab    A    G        0      0        2 
   1   chr1_5129327     HPrz    A    G        0      0        2 
   1   chr1_5129327     ZBoe    A    G        0      0        2 
   1   chr1_5129327     ZGre    A    G        1      2        2 
   1   chr1_5129327     ZHar    A    G        0      0        2 
   1   chr1_5129327   Sample    A    G        0      0        2 
   1   chr1_5129754     AAsi    G    T        0      0        2 
   1   chr1_5129754     AKia    G    T        1      2        2 
   1   chr1_5129754     AOna    G    T        0      0        2 
   1   chr1_5129754     ASom    G    T        0      0        2 
   1   chr1_5129754     HCab    G    T        0      0        2 
   1   chr1_5129754     HPrz    G    T        0      0        2 
   1   chr1_5129754     ZBoe    G    T        0      0        2 
   1   chr1_5129754     ZGre    G    T        0      0        2 
   1   chr1_5129754     ZHar    G    T        0      0        2 
   1   chr1_5129754   Sample    G    T        0      0        2 
   1   chr1_5131776     AAsi    G    C        0      0        2 
   1   chr1_5131776     AKia    G    C        0      0        2 
   1   chr1_5131776     AOna    G    C        0      0        2 
   1   chr1_5131776     ASom    G    C        0      0        2 
   1   chr1_5131776     HCab    G    C        0      0        2 
   1   chr1_5131776     HPrz    G    C        0      0        2 
   1   chr1_5131776     ZBoe    G    C        0      0        2 
   1   chr1_5131776     ZGre    G    C        0      0        2 
   1   chr1_5131776     ZHar    G    C      0.5      1        2 
   1   chr1_5131776   Sample    G    C        0      0        2 
   1   chr1_5132503     AAsi    C    T        0      0        2 
   1   chr1_5132503     AKia    C    T      0.5      1        2 
   1   chr1_5132503     AOna    C    T        0      0        2 
   1   chr1_5132503     ASom    C    T        0      0        2 
   1   chr1_5132503     HCab    C    T        0      0        2 
   1   chr1_5132503     HPrz    C    T        0      0        2 
   1   chr1_5132503     ZBoe    C    T        0      0        2 
   1   chr1_5132503     ZGre    C    T        0      0        2 
   1   chr1_5132503     ZHar    C    T        0      0        2 
   1   chr1_5132503   Sample    C    T        0      0        2 
   1   chr1_5137241     AAsi    T    A        0      0        2 
   1   chr1_5137241     AKia    T    A        0      0        2 
   1   chr1_5137241     AOna    T    A        0      0        2 
   1   chr1_5137241     ASom    T    A        0      0        2 
   1   chr1_5137241     HCab    T    A        0      0        2 
   1   chr1_5137241     HPrz    T    A        0      0        2 
   1   chr1_5137241     ZBoe    T    A      0.5      1        2 
   1   chr1_5137241     ZGre    T    A        0      0        2 
   1   chr1_5137241     ZHar    T    A        0      0        2 
   1   chr1_5137241   Sample    T    A        0      0        2 
   1   chr1_5141228     AAsi    T    C        0      0        2 
   1   chr1_5141228     AKia    T    C        0      0        2 
   1   chr1_5141228     AOna    T    C        0      0        2 
   1   chr1_5141228     ASom    T    C        0      0        2 
   1   chr1_5141228     HCab    T    C        0      0        2 
   1   chr1_5141228     HPrz    T    C        0      0        2 
   1   chr1_5141228     ZBoe    T    C        0      0        2 
   1   chr1_5141228     ZGre    T    C        1      2        2 
   1   chr1_5141228     ZHar    T    C        0      0        2 
   1   chr1_5141228   Sample    T    C        0      0        2 
   1   chr1_5150581     AAsi    G    A      0.5      1        2 
   1   chr1_5150581     AKia    G    A        0      0        2 
   1   chr1_5150581     AOna    G    A        0      0        2 
   1   chr1_5150581     ASom    G    A        0      0        2 
   1   chr1_5150581     HCab    G    A        0      0        2 
   1   chr1_5150581     HPrz    G    A        0      0        2 
   1   chr1_5150581     ZBoe    G    A        0      0        2 
   1   chr1_5150581     ZGre    G    A        0      0        2 
   1   chr1_5150581     ZHar    G    A        0      0        2 
   1   chr1_5150581   Sample    G    A        0      0        2 
   1   chr1_5152619     AAsi    C    A        0      0        2 
   1   chr1_5152619     AKia    C    A        0      0        2 
   1   chr1_5152619     AOna    C    A        0      0        2 
   1   chr1_5152619     ASom    C    A        0      0        2 
   1   chr1_5152619     HCab    C    A        0      0        2 
   1   chr1_5152619     HPrz    C    A        0      0        2 
   1   chr1_5152619     ZBoe    C    A        0      0        2 
   1   chr1_5152619     ZGre    C    A        1      2        2 
   1   chr1_5152619     ZHar    C    A        0      0        2 
   1   chr1_5152619   Sample    C    A        0      0        2 
   1   chr1_5158490     AAsi    G    A        0      0        2 
   1   chr1_5158490     AKia    G    A        0      0        2 
   1   chr1_5158490     AOna    G    A        0      0        2 
   1   chr1_5158490     ASom    G    A        0      0        2 
   1   chr1_5158490     HCab    G    A        1      2        2 
   1   chr1_5158490     HPrz    G    A        1      2        2 
   1   chr1_5158490     ZBoe    G    A        0      0        2 
   1   chr1_5158490     ZGre    G    A        0      0        2 
   1   chr1_5158490     ZHar    G    A        0      0        2 
   1   chr1_5158490   Sample    G    A        1      2        2 
   1   chr1_5162007     AAsi    T    C        0      0        2 
   1   chr1_5162007     AKia    T    C        0      0        2 
   1   chr1_5162007     AOna    T    C        0      0        2 
   1   chr1_5162007     ASom    T    C        0      0        2 
   1   chr1_5162007     HCab    T    C        1      2        2 
   1   chr1_5162007     HPrz    T    C        1      2        2 
   1   chr1_5162007     ZBoe    T    C        0      0        2 
   1   chr1_5162007     ZGre    T    C        0      0        2 
   1   chr1_5162007     ZHar    T    C        0      0        2 
   1   chr1_5162007   Sample    T    C        1      2        2 
   1   chr1_5167715     AAsi    T    C        0      0        2 
   1   chr1_5167715     AKia    T    C        0      0        2 
   1   chr1_5167715     AOna    T    C        0      0        2 
   1   chr1_5167715     ASom    T    C        0      0        2 
   1   chr1_5167715     HCab    T    C        0      0        2 
   1   chr1_5167715     HPrz    T    C        0      0        2 
   1   chr1_5167715     ZBoe    T    C        0      0        2 
   1   chr1_5167715     ZGre    T    C        0      0        2 
   1   chr1_5167715     ZHar    T    C      0.5      1        2 
   1   chr1_5167715   Sample    T    C        0      0        2 
   1   chr1_5170077     AAsi    C    T        0      0        2 
   1   chr1_5170077     AKia    C    T        0      0        2 
   1   chr1_5170077     AOna    C    T        0      0        2 
   1   chr1_5170077     ASom    C    T        0      0        2 
   1   chr1_5170077     HCab    C    T        1      2        2 
   1   chr1_5170077     HPrz    C    T        1      2        2 
   1   chr1_5170077     ZBoe    C    T        0      0        2 
   1   chr1_5170077     ZGre    C    T        0      0        2 
   1   chr1_5170077     ZHar    C    T        0      0        2 
   1   chr1_5170077   Sample    C    T        1      2        2 
   1   chr1_5170476     AAsi    A    G        0      0        2 
   1   chr1_5170476     AKia    A    G        0      0        2 
   1   chr1_5170476     AOna    A    G        0      0        2 
   1   chr1_5170476     ASom    A    G        0      0        2 
   1   chr1_5170476     HCab    A    G        0      0        2 
   1   chr1_5170476     HPrz    A    G        0      0        2 
   1   chr1_5170476     ZBoe    A    G        0      0        2 
   1   chr1_5170476     ZGre    A    G        1      2        2 
   1   chr1_5170476     ZHar    A    G        0      0        2 
   1   chr1_5170476   Sample    A    G        0      0        2 
   1   chr1_5172643     AAsi    T    C        0      0        2 
   1   chr1_5172643     AKia    T    C        0      0        2 
   1   chr1_5172643     AOna    T    C        0      0        2 
   1   chr1_5172643     ASom    T    C        0      0        2 
   1   chr1_5172643     HCab    T    C      0.5      1        2 
   1   chr1_5172643     HPrz    T    C        0      0        2 
   1   chr1_5172643     ZBoe    T    C        0      0        2 
   1   chr1_5172643     ZGre    T    C        0      0        2 
   1   chr1_5172643     ZHar    T    C        0      0        2 
   1   chr1_5172643   Sample    T    C        0      0        2 
   1   chr1_5174263     AAsi    C    T        0      0        2 
   1   chr1_5174263     AKia    C    T        0      0        2 
   1   chr1_5174263     AOna    C    T        0      0        2 
   1   chr1_5174263     ASom    C    T        0      0        2 
   1   chr1_5174263     HCab    C    T        1      2        2 
   1   chr1_5174263     HPrz    C    T        1      2        2 
   1   chr1_5174263     ZBoe    C    T        0      0        2 
   1   chr1_5174263     ZGre    C    T        0      0        2 
   1   chr1_5174263     ZHar    C    T        0      0        2 
   1   chr1_5174263   Sample    C    T        1      2        2 
   1   chr1_5176784     AAsi    G    A        0      0        2 
   1   chr1_5176784     AKia    G    A        0      0        2 
   1   chr1_5176784     AOna    G    A        0      0        2 
   1   chr1_5176784     ASom    G    A        0      0        2 
   1   chr1_5176784     HCab    G    A        1      2        2 
   1   chr1_5176784     HPrz    G    A        1      2        2 
   1   chr1_5176784     ZBoe    G    A        0      0        2 
   1   chr1_5176784     ZGre    G    A        0      0        2 
   1   chr1_5176784     ZHar    G    A        0      0        2 
   1   chr1_5176784   Sample    G    A        1      2        2 
   1   chr1_5179564     AAsi    T    C        0      0        2 
   1   chr1_5179564     AKia    T    C        0      0        2 
   1   chr1_5179564     AOna    T    C      0.5      1        2 
   1   chr1_5179564     ASom    T    C        0      0        2 
   1   chr1_5179564     HCab    T    C        0      0        2 
   1   chr1_5179564     HPrz    T    C        0      0        2 
   1   chr1_5179564     ZBoe    T    C        0      0        2 
   1   chr1_5179564     ZGre    T    C        0      0        2 
   1   chr1_5179564     ZHar    T    C        0      0        2 
   1   chr1_5179564   Sample    T    C        0      0        2 
   1   chr1_5179720     AAsi    T    C        0      0        2 
   1   chr1_5179720     AKia    T    C        0      0        2 
   1   chr1_5179720     AOna    T    C        0      0        2 
   1   chr1_5179720     ASom    T    C      0.5      1        2 
   1   chr1_5179720     HCab    T    C        0      0        2 
   1   chr1_5179720     HPrz    T    C        0      0        2 
   1   chr1_5179720     ZBoe    T    C        0      0        2 
   1   chr1_5179720     ZGre    T    C        0      0        2 
   1   chr1_5179720     ZHar    T    C        0      0        2 
   1   chr1_5179720   Sample    T    C        0      0        2 
   1   chr1_5180227     AAsi    A    C        0      0        2 
   1   chr1_5180227     AKia    A    C        0      0        2 
   1   chr1_5180227     AOna    A    C      0.5      1        2 
   1   chr1_5180227     ASom    A    C        0      0        2 
   1   chr1_5180227     HCab    A    C        0      0        2 
   1   chr1_5180227     HPrz    A    C        0      0        2 
   1   chr1_5180227     ZBoe    A    C        0      0        2 
   1   chr1_5180227     ZGre    A    C        0      0        2 
   1   chr1_5180227     ZHar    A    C        0      0        2 
   1   chr1_5180227   Sample    A    C        0      0        2 
   1   chr1_5181698     AAsi    C    T        0      0        2 
   1   chr1_5181698     AKia    C    T        0      0        2 
   1   chr1_5181698     AOna    C    T        0      0        2 
   1   chr1_5181698     ASom    C    T        0      0        2 
   1   chr1_5181698     HCab    C    T        1      2        2 
   1   chr1_5181698     HPrz    C    T        1      2        2 
   1   chr1_5181698     ZBoe    C    T        0      0        2 
   1   chr1_5181698     ZGre    C    T        0      0        2 
   1   chr1_5181698     ZHar    C    T        0      0        2 
   1   chr1_5181698   Sample    C    T        1      2        2 
   1   chr1_5185290     AAsi    T    C        0      0        2 
   1   chr1_5185290     AKia    T    C        0      0        2 
   1   chr1_5185290     AOna    T    C        0      0        2 
   1   chr1_5185290     ASom    T    C        0      0        2 
   1   chr1_5185290     HCab    T    C        0      0        2 
   1   chr1_5185290     HPrz    T    C        0      0        2 
   1   chr1_5185290     ZBoe    T    C        0      0        2 
   1   chr1_5185290     ZGre    T    C        1      2        2 
   1   chr1_5185290     ZHar    T    C        0      0        2 
   1   chr1_5185290   Sample    T    C        0      0        2 
   1   chr1_5191535     AAsi    T    C        0      0        2 
   1   chr1_5191535     AKia    T    C      0.5      1        2 
   1   chr1_5191535     AOna    T    C        0      0        2 
   1   chr1_5191535     ASom    T    C        0      0        2 
   1   chr1_5191535     HCab    T    C        0      0        2 
   1   chr1_5191535     HPrz    T    C        0      0        2 
   1   chr1_5191535     ZBoe    T    C        0      0        2 
   1   chr1_5191535     ZGre    T    C        0      0        2 
   1   chr1_5191535     ZHar    T    C        0      0        2 
   1   chr1_5191535   Sample    T    C        0      0        2 
   1   chr1_5196244     AAsi    A    G        0      0        2 
   1   chr1_5196244     AKia    A    G        0      0        2 
   1   chr1_5196244     AOna    A    G        0      0        2 
   1   chr1_5196244     ASom    A    G        0      0        2 
   1   chr1_5196244     HCab    A    G        0      0        2 
   1   chr1_5196244     HPrz    A    G        0      0        2 
   1   chr1_5196244     ZBoe    A    G        0      0        2 
   1   chr1_5196244     ZGre    A    G        0      0        2 
   1   chr1_5196244     ZHar    A    G      0.5      1        2 
   1   chr1_5196244   Sample    A    G        0      0        2 
   1   chr1_5198862     AAsi    C    T        0      0        2 
   1   chr1_5198862     AKia    C    T        0      0        2 
   1   chr1_5198862     AOna    C    T        0      0        2 
   1   chr1_5198862     ASom    C    T        0      0        2 
   1   chr1_5198862     HCab    C    T        0      0        2 
   1   chr1_5198862     HPrz    C    T        0      0        2 
   1   chr1_5198862     ZBoe    C    T        0      0        2 
   1   chr1_5198862     ZGre    C    T        0      0        2 
   1   chr1_5198862     ZHar    C    T        1      2        2 
   1   chr1_5198862   Sample    C    T        0      0        2 
   1   chr1_5206286     AAsi    T    C        0      0        2 
   1   chr1_5206286     AKia    T    C        0      0        2 
   1   chr1_5206286     AOna    T    C        0      0        2 
   1   chr1_5206286     ASom    T    C        0      0        2 
   1   chr1_5206286     HCab    T    C        1      2        2 
   1   chr1_5206286     HPrz    T    C        1      2        2 
   1   chr1_5206286     ZBoe    T    C        0      0        2 
   1   chr1_5206286     ZGre    T    C        0      0        2 
   1   chr1_5206286     ZHar    T    C        0      0        2 
   1   chr1_5206286   Sample    T    C        1      2        2 
   1   chr1_5209390     AAsi    A    C        0      0        2 
   1   chr1_5209390     AKia    A    C        0      0        2 
   1   chr1_5209390     AOna    A    C        0      0        2 
   1   chr1_5209390     ASom    A    C        0      0        2 
   1   chr1_5209390     HCab    A    C        1      2        2 
   1   chr1_5209390     HPrz    A    C        1      2        2 
   1   chr1_5209390     ZBoe    A    C        0      0        2 
   1   chr1_5209390     ZGre    A    C        0      0        2 
   1   chr1_5209390     ZHar    A    C        0      0        2 
   1   chr1_5209390   Sample    A    C        1      2        2 
   1   chr1_5213845     AAsi    A    G        0      0        2 
   1   chr1_5213845     AKia    A    G        0      0        2 
   1   chr1_5213845     AOna    A    G        0      0        2 
   1   chr1_5213845     ASom    A    G        0      0        2 
   1   chr1_5213845     HCab    A    G        1      2        2 
   1   chr1_5213845     HPrz    A    G        1      2        2 
   1   chr1_5213845     ZBoe    A    G        0      0        2 
   1   chr1_5213845     ZGre    A    G        0      0        2 
   1   chr1_5213845     ZHar    A    G        0      0        2 
   1   chr1_5213845   Sample    A    G        1      2        2 
   1   chr1_5214038     AAsi    C    A        0      0        2 
   1   chr1_5214038     AKia    C    A        0      0        2 
   1   chr1_5214038     AOna    C    A        0      0        2 
   1   chr1_5214038     ASom    C    A        0      0        2 
   1   chr1_5214038     HCab    C    A        1      2        2 
   1   chr1_5214038     HPrz    C    A        1      2        2 
   1   chr1_5214038     ZBoe    C    A        0      0        2 
   1   chr1_5214038     ZGre    C    A        0      0        2 
   1   chr1_5214038     ZHar    C    A        0      0        2 
   1   chr1_5214038   Sample    C    A        1      2        2 
   1   chr1_5223430     AAsi    C    T        0      0        2 
   1   chr1_5223430     AKia    C    T        0      0        2 
   1   chr1_5223430     AOna    C    T        0      0        2 
   1   chr1_5223430     ASom    C    T        0      0        2 
   1   chr1_5223430     HCab    C    T        0      0        2 
   1   chr1_5223430     HPrz    C    T        0      0        2 
   1   chr1_5223430     ZBoe    C    T        0      0        2 
   1   chr1_5223430     ZGre    C    T        0      0        2 
   1   chr1_5223430     ZHar    C    T        1      2        2 
   1   chr1_5223430   Sample    C    T        0      0        2 
   1   chr1_5226690     AAsi    A    T        0      0        2 
   1   chr1_5226690     AKia    A    T        1      2        2 
   1   chr1_5226690     AOna    A    T        0      0        2 
   1   chr1_5226690     ASom    A    T        0      0        2 
   1   chr1_5226690     HCab    A    T        0      0        2 
   1   chr1_5226690     HPrz    A    T        0      0        2 
   1   chr1_5226690     ZBoe    A    T        1      2        2 
   1   chr1_5226690     ZGre    A    T        1      2        2 
   1   chr1_5226690     ZHar    A    T        1      2        2 
   1   chr1_5226690   Sample    A    T        0      0        2 
   1   chr1_5228595     AAsi    T    C        0      0        2 
   1   chr1_5228595     AKia    T    C        0      0        2 
   1   chr1_5228595     AOna    T    C        1      2        2 
   1   chr1_5228595     ASom    T    C        0      0        2 
   1   chr1_5228595     HCab    T    C        0      0        2 
   1   chr1_5228595     HPrz    T    C        0      0        2 
   1   chr1_5228595     ZBoe    T    C        0      0        2 
   1   chr1_5228595     ZGre    T    C        0      0        2 
   1   chr1_5228595     ZHar    T    C        0      0        2 
   1   chr1_5228595   Sample    T    C        0      0        2 
   1   chr1_5230159     AAsi    T    C        0      0        2 
   1   chr1_5230159     AKia    T    C        0      0        2 
   1   chr1_5230159     AOna    T    C        0      0        2 
   1   chr1_5230159     ASom    T    C        0      0        2 
   1   chr1_5230159     HCab    T    C        0      0        2 
   1   chr1_5230159     HPrz    T    C        0      0        2 
   1   chr1_5230159     ZBoe    T    C        1      2        2 
   1   chr1_5230159     ZGre    T    C        0      0        2 
   1   chr1_5230159     ZHar    T    C      0.5      1        2 
   1   chr1_5230159   Sample    T    C        0      0        2 
   1   chr1_5230670     AAsi    A    G        0      0        2 
   1   chr1_5230670     AKia    A    G        0      0        2 
   1   chr1_5230670     AOna    A    G        0      0        2 
   1   chr1_5230670     ASom    A    G        0      0        2 
   1   chr1_5230670     HCab    A    G        1      2        2 
   1   chr1_5230670     HPrz    A    G        1      2        2 
   1   chr1_5230670     ZBoe    A    G        0      0        2 
   1   chr1_5230670     ZGre    A    G        0      0        2 
   1   chr1_5230670     ZHar    A    G        0      0        2 
   1   chr1_5230670   Sample    A    G        1      2        2 
   1   chr1_5231544     AAsi    C    T        1      2        2 
   1   chr1_5231544     AKia    C    T        0      0        2 
   1   chr1_5231544     AOna    C    T        0      0        2 
   1   chr1_5231544     ASom    C    T      0.5      1        2 
   1   chr1_5231544     HCab    C    T        0      0        2 
   1   chr1_5231544     HPrz    C    T        0      0        2 
   1   chr1_5231544     ZBoe    C    T        0      0        2 
   1   chr1_5231544     ZGre    C    T        0      0        2 
   1   chr1_5231544     ZHar    C    T        0      0        2 
   1   chr1_5231544   Sample    C    T        0      0        2 
   1   chr1_5234946     AAsi    C    A        0      0        2 
   1   chr1_5234946     AKia    C    A        0      0        2 
   1   chr1_5234946     AOna    C    A        0      0        2 
   1   chr1_5234946     ASom    C    A        0      0        2 
   1   chr1_5234946     HCab    C    A        1      2        2 
   1   chr1_5234946     HPrz    C    A        1      2        2 
   1   chr1_5234946     ZBoe    C    A        0      0        2 
   1   chr1_5234946     ZGre    C    A        0      0        2 
   1   chr1_5234946     ZHar    C    A        0      0        2 
   1   chr1_5234946   Sample    C    A        1      2        2 
   1   chr1_5249844     AAsi    C    A        1      2        2 
   1   chr1_5249844     AKia    C    A        0      0        2 
   1   chr1_5249844     AOna    C    A        0      0        2 
   1   chr1_5249844     ASom    C    A        1      2        2 
   1   chr1_5249844     HCab    C    A        0      0        2 
   1   chr1_5249844     HPrz    C    A        0      0        2 
   1   chr1_5249844     ZBoe    C    A        0      0        2 
   1   chr1_5249844     ZGre    C    A        0      0        2 
   1   chr1_5249844     ZHar    C    A        0      0        2 
   1   chr1_5249844   Sample    C    A        0      0        2 
   1   chr1_5252836     AAsi    T    C        0      0        2 
   1   chr1_5252836     AKia    T    C        0      0        2 
   1   chr1_5252836     AOna    T    C        0      0        2 
   1   chr1_5252836     ASom    T    C        0      0        2 
   1   chr1_5252836     HCab    T    C        0      0        2 
   1   chr1_5252836     HPrz    T    C        0      0        2 
   1   chr1_5252836     ZBoe    T    C        1      2        2 
   1   chr1_5252836     ZGre    T    C        1      2        2 
   1   chr1_5252836     ZHar    T    C        1      2        2 
   1   chr1_5252836   Sample    T    C        0      0        2 
   1   chr1_5255172     AAsi    C    A        0      0        2 
   1   chr1_5255172     AKia    C    A        0      0        2 
   1   chr1_5255172     AOna    C    A        0      0        2 
   1   chr1_5255172     ASom    C    A        0      0        2 
   1   chr1_5255172     HCab    C    A        1      2        2 
   1   chr1_5255172     HPrz    C    A        1      2        2 
   1   chr1_5255172     ZBoe    C    A        0      0        2 
   1   chr1_5255172     ZGre    C    A        0      0        2 
   1   chr1_5255172     ZHar    C    A        0      0        2 
   1   chr1_5255172   Sample    C    A        1      2        2 
   1   chr1_5257284     AAsi    G    A        0      0        2 
   1   chr1_5257284     AKia    G    A        0      0        2 
   1   chr1_5257284     AOna    G    A        0      0        2 
   1   chr1_5257284     ASom    G    A        0      0        2 
   1   chr1_5257284     HCab    G    A        1      2        2 
   1   chr1_5257284     HPrz    G    A        1      2        2 
   1   chr1_5257284     ZBoe    G    A        0      0        2 
   1   chr1_5257284     ZGre    G    A        0      0        2 
   1   chr1_5257284     ZHar    G    A        0      0        2 
   1   chr1_5257284   Sample    G    A        1      2        2 
   1   chr1_5258819     AAsi    G    C        0      0        2 
   1   chr1_5258819     AKia    G    C        0      0        2 
   1   chr1_5258819     AOna    G    C        0      0        2 
   1   chr1_5258819     ASom    G    C        0      0        2 
   1   chr1_5258819     HCab    G    C        1      2        2 
   1   chr1_5258819     HPrz    G    C        1      2        2 
   1   chr1_5258819     ZBoe    G    C        0      0        2 
   1   chr1_5258819     ZGre    G    C        0      0        2 
   1   chr1_5258819     ZHar    G    C        0      0        2 
   1   chr1_5258819   Sample    G    C        1      2        2 
   1   chr1_5263250     AAsi    C    T        0      0        2 
   1   chr1_5263250     AKia    C    T        0      0        2 
   1   chr1_5263250     AOna    C    T        0      0        2 
   1   chr1_5263250     ASom    C    T        0      0        2 
   1   chr1_5263250     HCab    C    T        1      2        2 
   1   chr1_5263250     HPrz    C    T        1      2        2 
   1   chr1_5263250     ZBoe    C    T        0      0        2 
   1   chr1_5263250     ZGre    C    T        0      0        2 
   1   chr1_5263250     ZHar    C    T        0      0        2 
   1   chr1_5263250   Sample    C    T        1      2        2 
   1   chr1_5267252     AAsi    G    A        0      0        2 
   1   chr1_5267252     AKia    G    A        0      0        2 
   1   chr1_5267252     AOna    G    A        0      0        2 
   1   chr1_5267252     ASom    G    A        0      0        2 
   1   chr1_5267252     HCab    G    A        1      2        2 
   1   chr1_5267252     HPrz    G    A        1      2        2 
   1   chr1_5267252     ZBoe    G    A        0      0        2 
   1   chr1_5267252     ZGre    G    A        0      0        2 
   1   chr1_5267252     ZHar    G    A        0      0        2 
   1   chr1_5267252   Sample    G    A        1      2        2 
   1   chr1_5268528     AAsi    T    C        0      0        2 
   1   chr1_5268528     AKia    T    C        0      0        2 
   1   chr1_5268528     AOna    T    C        0      0        2 
   1   chr1_5268528     ASom    T    C        0      0        2 
   1   chr1_5268528     HCab    T    C        0      0        2 
   1   chr1_5268528     HPrz    T    C        0      0        2 
   1   chr1_5268528     ZBoe    T    C      0.5      1        2 
   1   chr1_5268528     ZGre    T    C        0      0        2 
   1   chr1_5268528     ZHar    T    C        0      0        2 
   1   chr1_5268528   Sample    T    C        0      0        2 
   1   chr1_5288689     AAsi    T    C        0      0        2 
   1   chr1_5288689     AKia    T    C        0      0        2 
   1   chr1_5288689     AOna    T    C        0      0        2 
   1   chr1_5288689     ASom    T    C        0      0        2 
   1   chr1_5288689     HCab    T    C        0      0        2 
   1   chr1_5288689     HPrz    T    C        0      0        2 
   1   chr1_5288689     ZBoe    T    C        0      0        2 
   1   chr1_5288689     ZGre    T    C        0      0        2 
   1   chr1_5288689     ZHar    T    C        1      2        2 
   1   chr1_5288689   Sample    T    C        0      0        2 
   1   chr1_5295865     AAsi    T    C        0      0        2 
   1   chr1_5295865     AKia    T    C        0      0        2 
   1   chr1_5295865     AOna    T    C      0.5      1        2 
   1   chr1_5295865     ASom    T    C        0      0        2 
   1   chr1_5295865     HCab    T    C        0      0        2 
   1   chr1_5295865     HPrz    T    C        0      0        2 
   1   chr1_5295865     ZBoe    T    C        0      0        2 
   1   chr1_5295865     ZGre    T    C        0      0        2 
   1   chr1_5295865     ZHar    T    C        0      0        2 
   1   chr1_5295865   Sample    T    C        0      0        2 
   1   chr1_5302332     AAsi    C    T        0      0        2 
   1   chr1_5302332     AKia    C    T        0      0        2 
   1   chr1_5302332     AOna    C    T        0      0        2 
   1   chr1_5302332     ASom    C    T        0      0        2 
   1   chr1_5302332     HCab    C    T        1      2        2 
   1   chr1_5302332     HPrz    C    T        1      2        2 
   1   chr1_5302332     ZBoe    C    T        0      0        2 
   1   chr1_5302332     ZGre    C    T        0      0        2 
   1   chr1_5302332     ZHar    C    T        0      0        2 
   1   chr1_5302332   Sample    C    T        1      2        2 
   1   chr1_5304107     AAsi    A    C        0      0        2 
   1   chr1_5304107     AKia    A    C        0      0        2 
   1   chr1_5304107     AOna    A    C        0      0        2 
   1   chr1_5304107     ASom    A    C        0      0        2 
   1   chr1_5304107     HCab    A    C        1      2        2 
   1   chr1_5304107     HPrz    A    C        1      2        2 
   1   chr1_5304107     ZBoe    A    C        0      0        2 
   1   chr1_5304107     ZGre    A    C        0      0        2 
   1   chr1_5304107     ZHar    A    C        0      0        2 
   1   chr1_5304107   Sample    A    C        1      2        2 
   1   chr1_5307386     AAsi    G    C        0      0        2 
   1   chr1_5307386     AKia    G    C        0      0        2 
   1   chr1_5307386     AOna    G    C        0      0        2 
   1   chr1_5307386     ASom    G    C        0      0        2 
   1   chr1_5307386     HCab    G    C        0      0        2 
   1   chr1_5307386     HPrz    G    C        0      0        2 
   1   chr1_5307386     ZBoe    G    C        0      0        2 
   1   chr1_5307386     ZGre    G    C      0.5      1        2 
   1   chr1_5307386     ZHar    G    C        0      0        2 
   1   chr1_5307386   Sample    G    C        0      0        2 
   1   chr1_5307618     AAsi    G    A        0      0        2 
   1   chr1_5307618     AKia    G    A        0      0        2 
   1   chr1_5307618     AOna    G    A        0      0        2 
   1   chr1_5307618     ASom    G    A        0      0        2 
   1   chr1_5307618     HCab    G    A        1      2        2 
   1   chr1_5307618     HPrz    G    A        1      2        2 
   1   chr1_5307618     ZBoe    G    A        0      0        2 
   1   chr1_5307618     ZGre    G    A        0      0        2 
   1   chr1_5307618     ZHar    G    A        0      0        2 
   1   chr1_5307618   Sample    G    A        1      2        2 
   1   chr1_5310174     AAsi    C    T        0      0        2 
   1   chr1_5310174     AKia    C    T        1      2        2 
   1   chr1_5310174     AOna    C    T      0.5      1        2 
   1   chr1_5310174     ASom    C    T        0      0        2 
   1   chr1_5310174     HCab    C    T        0      0        2 
   1   chr1_5310174     HPrz    C    T        0      0        2 
   1   chr1_5310174     ZBoe    C    T        0      0        2 
   1   chr1_5310174     ZGre    C    T        0      0        2 
   1   chr1_5310174     ZHar    C    T        0      0        2 
   1   chr1_5310174   Sample    C    T        0      0        2 
   1   chr1_5311100     AAsi    C    T        0      0        2 
   1   chr1_5311100     AKia    C    T        0      0        2 
   1   chr1_5311100     AOna    C    T        0      0        2 
   1   chr1_5311100     ASom    C    T        0      0        2 
   1   chr1_5311100     HCab    C    T        0      0        2 
   1   chr1_5311100     HPrz    C    T        0      0        2 
   1   chr1_5311100     ZBoe    C    T      0.5      1        2 
   1   chr1_5311100     ZGre    C    T        0      0        2 
   1   chr1_5311100     ZHar    C    T        0      0        2 
   1   chr1_5311100   Sample    C    T        0      0        2 
   1   chr1_5314889     AAsi    T    C        1      2        2 
   1   chr1_5314889     AKia    T    C        0      0        2 
   1   chr1_5314889     AOna    T    C        0      0        2 
   1   chr1_5314889     ASom    T    C        1      2        2 
   1   chr1_5314889     HCab    T    C        0      0        2 
   1   chr1_5314889     HPrz    T    C        0      0        2 
   1   chr1_5314889     ZBoe    T    C        0      0        2 
   1   chr1_5314889     ZGre    T    C        0      0        2 
   1   chr1_5314889     ZHar    T    C        0      0        2 
   1   chr1_5314889   Sample    T    C        0      0        2 
   1   chr1_5317548     AAsi    A    G        0      0        2 
   1   chr1_5317548     AKia    A    G        0      0        2 
   1   chr1_5317548     AOna    A    G        0      0        2 
   1   chr1_5317548     ASom    A    G        0      0        2 
   1   chr1_5317548     HCab    A    G        0      0        2 
   1   chr1_5317548     HPrz    A    G      0.5      1        2 
   1   chr1_5317548     ZBoe    A    G        0      0        2 
   1   chr1_5317548     ZGre    A    G        0      0        2 
   1   chr1_5317548     ZHar    A    G        0      0        2 
   1   chr1_5317548   Sample    A    G        0      0        2 
   1   chr1_5322814     AAsi    A    G        0      0        2 
   1   chr1_5322814     AKia    A    G        0      0        2 
   1   chr1_5322814     AOna    A    G        0      0        2 
   1   chr1_5322814     ASom    A    G        0      0        2 
   1   chr1_5322814     HCab    A    G        1      2        2 
   1   chr1_5322814     HPrz    A    G        1      2        2 
   1   chr1_5322814     ZBoe    A    G        0      0        2 
   1   chr1_5322814     ZGre    A    G        0      0        2 
   1   chr1_5322814     ZHar    A    G        0      0        2 
   1   chr1_5322814   Sample    A    G        1      2        2 
   1   chr1_5323827     AAsi    G    C        0      0        2 
   1   chr1_5323827     AKia    G    C        1      2        2 
   1   chr1_5323827     AOna    G    C      0.5      1        2 
   1   chr1_5323827     ASom    G    C        0      0        2 
   1   chr1_5323827     HCab    G    C        0      0        2 
   1   chr1_5323827     HPrz    G    C        0      0        2 
   1   chr1_5323827     ZBoe    G    C        0      0        2 
   1   chr1_5323827     ZGre    G    C        0      0        2 
   1   chr1_5323827     ZHar    G    C        0      0        2 
   1   chr1_5323827   Sample    G    C        0      0        2 
   1   chr1_5336461     AAsi    T    G        0      0        2 
   1   chr1_5336461     AKia    T    G        0      0        2 
   1   chr1_5336461     AOna    T    G        0      0        2 
   1   chr1_5336461     ASom    T    G        0      0        2 
   1   chr1_5336461     HCab    T    G        0      0        2 
   1   chr1_5336461     HPrz    T    G        0      0        2 
   1   chr1_5336461     ZBoe    T    G      0.5      1        2 
   1   chr1_5336461     ZGre    T    G        0      0        2 
   1   chr1_5336461     ZHar    T    G        0      0        2 
   1   chr1_5336461   Sample    T    G        0      0        2 
   1   chr1_5337077     AAsi    A    G        0      0        2 
   1   chr1_5337077     AKia    A    G        0      0        2 
   1   chr1_5337077     AOna    A    G        0      0        2 
   1   chr1_5337077     ASom    A    G        0      0        2 
   1   chr1_5337077     HCab    A    G        1      2        2 
   1   chr1_5337077     HPrz    A    G        1      2        2 
   1   chr1_5337077     ZBoe    A    G        0      0        2 
   1   chr1_5337077     ZGre    A    G        0      0        2 
   1   chr1_5337077     ZHar    A    G        0      0        2 
   1   chr1_5337077   Sample    A    G        1      2        2 
   1   chr1_5337896     AAsi    C    T        0      0        2 
   1   chr1_5337896     AKia    C    T        0      0        2 
   1   chr1_5337896     AOna    C    T        0      0        2 
   1   chr1_5337896     ASom    C    T        0      0        2 
   1   chr1_5337896     HCab    C    T        0      0        2 
   1   chr1_5337896     HPrz    C    T        0      0        2 
   1   chr1_5337896     ZBoe    C    T        0      0        2 
   1   chr1_5337896     ZGre    C    T        1      2        2 
   1   chr1_5337896     ZHar    C    T        0      0        2 
   1   chr1_5337896   Sample    C    T        0      0        2 
   1   chr1_5339022     AAsi    C    T        0      0        2 
   1   chr1_5339022     AKia    C    T        0      0        2 
   1   chr1_5339022     AOna    C    T        0      0        2 
   1   chr1_5339022     ASom    C    T        0      0        2 
   1   chr1_5339022     HCab    C    T        0      0        2 
   1   chr1_5339022     HPrz    C    T      0.5      1        2 
   1   chr1_5339022     ZBoe    C    T        0      0        2 
   1   chr1_5339022     ZGre    C    T        0      0        2 
   1   chr1_5339022     ZHar    C    T        0      0        2 
   1   chr1_5339022   Sample    C    T        0      0        2 
   1   chr1_5345401     AAsi    T    C        0      0        2 
   1   chr1_5345401     AKia    T    C        0      0        2 
   1   chr1_5345401     AOna    T    C        0      0        2 
   1   chr1_5345401     ASom    T    C        0      0        2 
   1   chr1_5345401     HCab    T    C        0      0        2 
   1   chr1_5345401     HPrz    T    C        0      0        2 
   1   chr1_5345401     ZBoe    T    C        0      0        2 
   1   chr1_5345401     ZGre    T    C        0      0        2 
   1   chr1_5345401     ZHar    T    C      0.5      1        2 
   1   chr1_5345401   Sample    T    C        0      0        2 
   1   chr1_5345876     AAsi    A    G        0      0        2 
   1   chr1_5345876     AKia    A    G        0      0        2 
   1   chr1_5345876     AOna    A    G        0      0        2 
   1   chr1_5345876     ASom    A    G        0      0        2 
   1   chr1_5345876     HCab    A    G        1      2        2 
   1   chr1_5345876     HPrz    A    G        1      2        2 
   1   chr1_5345876     ZBoe    A    G        0      0        2 
   1   chr1_5345876     ZGre    A    G        0      0        2 
   1   chr1_5345876     ZHar    A    G        0      0        2 
   1   chr1_5345876   Sample    A    G        1      2        2 
   1   chr1_5345955     AAsi    A    T        0      0        2 
   1   chr1_5345955     AKia    A    T        0      0        2 
   1   chr1_5345955     AOna    A    T        0      0        2 
   1   chr1_5345955     ASom    A    T        0      0        2 
   1   chr1_5345955     HCab    A    T        1      2        2 
   1   chr1_5345955     HPrz    A    T        1      2        2 
   1   chr1_5345955     ZBoe    A    T        0      0        2 
   1   chr1_5345955     ZGre    A    T        0      0        2 
   1   chr1_5345955     ZHar    A    T        0      0        2 
   1   chr1_5345955   Sample    A    T        1      2        2 
   1   chr1_5350677     AAsi    A    G        0      0        2 
   1   chr1_5350677     AKia    A    G        0      0        2 
   1   chr1_5350677     AOna    A    G        0      0        2 
   1   chr1_5350677     ASom    A    G      0.5      1        2 
   1   chr1_5350677     HCab    A    G        0      0        2 
   1   chr1_5350677     HPrz    A    G        0      0        2 
   1   chr1_5350677     ZBoe    A    G        0      0        2 
   1   chr1_5350677     ZGre    A    G        0      0        2 
   1   chr1_5350677     ZHar    A    G        0      0        2 
   1   chr1_5350677   Sample    A    G        0      0        2 
   1   chr1_5353430     AAsi    A    T        0      0        2 
   1   chr1_5353430     AKia    A    T        0      0        2 
   1   chr1_5353430     AOna    A    T      0.5      1        2 
   1   chr1_5353430     ASom    A    T        0      0        2 
   1   chr1_5353430     HCab    A    T        0      0        2 
   1   chr1_5353430     HPrz    A    T        0      0        2 
   1   chr1_5353430     ZBoe    A    T        0      0        2 
   1   chr1_5353430     ZGre    A    T        0      0        2 
   1   chr1_5353430     ZHar    A    T        0      0        2 
   1   chr1_5353430   Sample    A    T        0      0        2 
   1   chr1_5355230     AAsi    A    T        0      0        2 
   1   chr1_5355230     AKia    A    T        0      0        2 
   1   chr1_5355230     AOna    A    T        0      0        2 
   1   chr1_5355230     ASom    A    T        0      0        2 
   1   chr1_5355230     HCab    A    T        1      2        2 
   1   chr1_5355230     HPrz    A    T        1      2        2 
   1   chr1_5355230     ZBoe    A    T        0      0        2 
   1   chr1_5355230     ZGre    A    T        0      0        2 
   1   chr1_5355230     ZHar    A    T        0      0        2 
   1   chr1_5355230   Sample    A    T        1      2        2 
   1   chr1_5360468     AAsi    T    C        0      0        2 
   1   chr1_5360468     AKia    T    C        0      0        2 
   1   chr1_5360468     AOna    T    C        0      0        2 
   1   chr1_5360468     ASom    T    C        0      0        2 
   1   chr1_5360468     HCab    T    C        0      0        2 
   1   chr1_5360468     HPrz    T    C      0.5      1        2 
   1   chr1_5360468     ZBoe    T    C        0      0        2 
   1   chr1_5360468     ZGre    T    C        0      0        2 
   1   chr1_5360468     ZHar    T    C        0      0        2 
   1   chr1_5360468   Sample    T    C        0      0        2 
   1   chr1_5371399     AAsi    C    T        0      0        2 
   1   chr1_5371399     AKia    C    T        0      0        2 
   1   chr1_5371399     AOna    C    T        0      0        2 
   1   chr1_5371399     ASom    C    T        0      0        2 
   1   chr1_5371399     HCab    C    T        0      0        2 
   1   chr1_5371399     HPrz    C    T        0      0        2 
   1   chr1_5371399     ZBoe    C    T        1      2        2 
   1   chr1_5371399     ZGre    C    T        1      2        2 
   1   chr1_5371399     ZHar    C    T        1      2        2 
   1   chr1_5371399   Sample    C    T        0      0        2 
   1   chr1_5374634     AAsi    G    A        0      0        2 
   1   chr1_5374634     AKia    G    A        0      0        2 
   1   chr1_5374634     AOna    G    A        0      0        2 
   1   chr1_5374634     ASom    G    A        0      0        2 
   1   chr1_5374634     HCab    G    A        1      2        2 
   1   chr1_5374634     HPrz    G    A        1      2        2 
   1   chr1_5374634     ZBoe    G    A        0      0        2 
   1   chr1_5374634     ZGre    G    A        0      0        2 
   1   chr1_5374634     ZHar    G    A        0      0        2 
   1   chr1_5374634   Sample    G    A        1      2        2 
   1   chr1_5374771     AAsi    A    T        0      0        2 
   1   chr1_5374771     AKia    A    T        0      0        2 
   1   chr1_5374771     AOna    A    T        0      0        2 
   1   chr1_5374771     ASom    A    T        0      0        2 
   1   chr1_5374771     HCab    A    T        1      2        2 
   1   chr1_5374771     HPrz    A    T        1      2        2 
   1   chr1_5374771     ZBoe    A    T        0      0        2 
   1   chr1_5374771     ZGre    A    T        0      0        2 
   1   chr1_5374771     ZHar    A    T        0      0        2 
   1   chr1_5374771   Sample    A    T        1      2        2 
   1   chr1_5376957     AAsi    T    A        0      0        2 
   1   chr1_5376957     AKia    T    A        0      0        2 
   1   chr1_5376957     AOna    T    A        0      0        2 
   1   chr1_5376957     ASom    T    A        0      0        2 
   1   chr1_5376957     HCab    T    A        0      0        2 
   1   chr1_5376957     HPrz    T    A        0      0        2 
   1   chr1_5376957     ZBoe    T    A        0      0        2 
   1   chr1_5376957     ZGre    T    A        0      0        2 
   1   chr1_5376957     ZHar    T    A        1      2        2 
   1   chr1_5376957   Sample    T    A        0      0        2 
   1   chr1_5380143     AAsi    C    G        0      0        2 
   1   chr1_5380143     AKia    C    G        0      0        2 
   1   chr1_5380143     AOna    C    G        0      0        2 
   1   chr1_5380143     ASom    C    G        0      0        2 
   1   chr1_5380143     HCab    C    G        0      0        2 
   1   chr1_5380143     HPrz    C    G        0      0        2 
   1   chr1_5380143     ZBoe    C    G        0      0        2 
   1   chr1_5380143     ZGre    C    G      0.5      1        2 
   1   chr1_5380143     ZHar    C    G        1      2        2 
   1   chr1_5380143   Sample    C    G        0      0        2 
   1   chr1_5382504     AAsi    C    T        0      0        2 
   1   chr1_5382504     AKia    C    T        0      0        2 
   1   chr1_5382504     AOna    C    T        0      0        2 
   1   chr1_5382504     ASom    C    T        0      0        2 
   1   chr1_5382504     HCab    C    T        0      0        2 
   1   chr1_5382504     HPrz    C    T        0      0        2 
   1   chr1_5382504     ZBoe    C    T        0      0        2 
   1   chr1_5382504     ZGre    C    T      0.5      1        2 
   1   chr1_5382504     ZHar    C    T        0      0        2 
   1   chr1_5382504   Sample    C    T        0      0        2 
   1   chr1_5386428     AAsi    A    T        0      0        2 
   1   chr1_5386428     AKia    A    T        0      0        2 
   1   chr1_5386428     AOna    A    T        0      0        2 
   1   chr1_5386428     ASom    A    T        0      0        2 
   1   chr1_5386428     HCab    A    T      0.5      1        2 
   1   chr1_5386428     HPrz    A    T      0.5      1        2 
   1   chr1_5386428     ZBoe    A    T        0      0        2 
   1   chr1_5386428     ZGre    A    T        0      0        2 
   1   chr1_5386428     ZHar    A    T        0      0        2 
   1   chr1_5386428   Sample    A    T        1      2        2 
   1   chr1_5386668     AAsi    T    C        0      0        2 
   1   chr1_5386668     AKia    T    C        0      0        2 
   1   chr1_5386668     AOna    T    C        0      0        2 
   1   chr1_5386668     ASom    T    C        0      0        2 
   1   chr1_5386668     HCab    T    C        0      0        2 
   1   chr1_5386668     HPrz    T    C        0      0        2 
   1   chr1_5386668     ZBoe    T    C        0      0        2 
   1   chr1_5386668     ZGre    T    C        0      0        2 
   1   chr1_5386668     ZHar    T    C        1      2        2 
   1   chr1_5386668   Sample    T    C        0      0        2 
   1   chr1_5388063     AAsi    T    C        0      0        2 
   1   chr1_5388063     AKia    T    C        0      0        2 
   1   chr1_5388063     AOna    T    C        0      0        2 
   1   chr1_5388063     ASom    T    C        0      0        2 
   1   chr1_5388063     HCab    T    C      0.5      1        2 
   1   chr1_5388063     HPrz    T    C      0.5      1        2 
   1   chr1_5388063     ZBoe    T    C        0      0        2 
   1   chr1_5388063     ZGre    T    C        0      0        2 
   1   chr1_5388063     ZHar    T    C        0      0        2 
   1   chr1_5388063   Sample    T    C        1      2        2 
   1   chr1_5390945     AAsi    C    G        0      0        2 
   1   chr1_5390945     AKia    C    G        0      0        2 
   1   chr1_5390945     AOna    C    G        0      0        2 
   1   chr1_5390945     ASom    C    G        0      0        2 
   1   chr1_5390945     HCab    C    G        1      2        2 
   1   chr1_5390945     HPrz    C    G        1      2        2 
   1   chr1_5390945     ZBoe    C    G        0      0        2 
   1   chr1_5390945     ZGre    C    G        0      0        2 
   1   chr1_5390945     ZHar    C    G        0      0        2 
   1   chr1_5390945   Sample    C    G        1      2        2 
   1   chr1_5394621     AAsi    C    T        0      0        2 
   1   chr1_5394621     AKia    C    T        0      0        2 
   1   chr1_5394621     AOna    C    T        0      0        2 
   1   chr1_5394621     ASom    C    T        0      0        2 
   1   chr1_5394621     HCab    C    T        0      0        2 
   1   chr1_5394621     HPrz    C    T        0      0        2 
   1   chr1_5394621     ZBoe    C    T      0.5      1        2 
   1   chr1_5394621     ZGre    C    T        0      0        2 
   1   chr1_5394621     ZHar    C    T        0      0        2 
   1   chr1_5394621   Sample    C    T        0      0        2 
   1   chr1_5396451     AAsi    A    G        0      0        2 
   1   chr1_5396451     AKia    A    G        0      0        2 
   1   chr1_5396451     AOna    A    G        0      0        2 
   1   chr1_5396451     ASom    A    G        0      0        2 
   1   chr1_5396451     HCab    A    G        0      0        2 
   1   chr1_5396451     HPrz    A    G        0      0        2 
   1   chr1_5396451     ZBoe    A    G        1      2        2 
   1   chr1_5396451     ZGre    A    G        0      0        2 
   1   chr1_5396451     ZHar    A    G        1      2        2 
   1   chr1_5396451   Sample    A    G        0      0        2 
   1   chr1_5401439     AAsi    G    A        0      0        2 
   1   chr1_5401439     AKia    G    A        0      0        2 
   1   chr1_5401439     AOna    G    A        0      0        2 
   1   chr1_5401439     ASom    G    A        0      0        2 
   1   chr1_5401439     HCab    G    A        1      2        2 
   1   chr1_5401439     HPrz    G    A        1      2        2 
   1   chr1_5401439     ZBoe    G    A        0      0        2 
   1   chr1_5401439     ZGre    G    A        0      0        2 
   1   chr1_5401439     ZHar    G    A        0      0        2 
   1   chr1_5401439   Sample    G    A        1      2        2 
   1   chr1_5405307     AAsi    T    C        0      0        2 
   1   chr1_5405307     AKia    T    C        0      0        2 
   1   chr1_5405307     AOna    T    C        0      0        2 
   1   chr1_5405307     ASom    T    C        0      0        2 
   1   chr1_5405307     HCab    T    C        0      0        2 
   1   chr1_5405307     HPrz    T    C        0      0        2 
   1   chr1_5405307     ZBoe    T    C        0      0        2 
   1   chr1_5405307     ZGre    T    C      0.5      1        2 
   1   chr1_5405307     ZHar    T    C        0      0        2 
   1   chr1_5405307   Sample    T    C        0      0        2 
   1   chr1_5406522     AAsi    C    T        0      0        2 
   1   chr1_5406522     AKia    C    T        0      0        2 
   1   chr1_5406522     AOna    C    T        0      0        2 
   1   chr1_5406522     ASom    C    T        0      0        2 
   1   chr1_5406522     HCab    C    T        1      2        2 
   1   chr1_5406522     HPrz    C    T        1      2        2 
   1   chr1_5406522     ZBoe    C    T        0      0        2 
   1   chr1_5406522     ZGre    C    T        0      0        2 
   1   chr1_5406522     ZHar    C    T        0      0        2 
   1   chr1_5406522   Sample    C    T        1      2        2 
   1   chr1_5415551     AAsi    A    G        0      0        2 
   1   chr1_5415551     AKia    A    G        0      0        2 
   1   chr1_5415551     AOna    A    G        0      0        2 
   1   chr1_5415551     ASom    A    G        0      0        2 
   1   chr1_5415551     HCab    A    G        0      0        2 
   1   chr1_5415551     HPrz    A    G      0.5      1        2 
   1   chr1_5415551     ZBoe    A    G        0      0        2 
   1   chr1_5415551     ZGre    A    G        0      0        2 
   1   chr1_5415551     ZHar    A    G        0      0        2 
   1   chr1_5415551   Sample    A    G        0      0        2 
   1   chr1_5417424     AAsi    T    C        0      0        2 
   1   chr1_5417424     AKia    T    C        0      0        2 
   1   chr1_5417424     AOna    T    C        0      0        2 
   1   chr1_5417424     ASom    T    C        0      0        2 
   1   chr1_5417424     HCab    T    C      0.5      1        2 
   1   chr1_5417424     HPrz    T    C        0      0        2 
   1   chr1_5417424     ZBoe    T    C        0      0        2 
   1   chr1_5417424     ZGre    T    C        0      0        2 
   1   chr1_5417424     ZHar    T    C        0      0        2 
   1   chr1_5417424   Sample    T    C        0      0        2 
   1   chr1_5423012     AAsi    G    T        0      0        2 
   1   chr1_5423012     AKia    G    T        0      0        2 
   1   chr1_5423012     AOna    G    T        0      0        2 
   1   chr1_5423012     ASom    G    T        0      0        2 
   1   chr1_5423012     HCab    G    T      0.5      1        2 
   1   chr1_5423012     HPrz    G    T        0      0        2 
   1   chr1_5423012     ZBoe    G    T        0      0        2 
   1   chr1_5423012     ZGre    G    T        0      0        2 
   1   chr1_5423012     ZHar    G    T        0      0        2 
   1   chr1_5423012   Sample    G    T        0      0        2 
   1   chr1_5429337     AAsi    T    A        1      2        2 
   1   chr1_5429337     AKia    T    A        0      0        2 
   1   chr1_5429337     AOna    T    A        0      0        2 
   1   chr1_5429337     ASom    T    A        1      2        2 
   1   chr1_5429337     HCab    T    A        0      0        2 
   1   chr1_5429337     HPrz    T    A        0      0        2 
   1   chr1_5429337     ZBoe    T    A        0      0        2 
   1   chr1_5429337     ZGre    T    A        0      0        2 
   1   chr1_5429337     ZHar    T    A        0      0        2 
   1   chr1_5429337   Sample    T    A        0      0        2 
   1   chr1_5432320     AAsi    A    G        0      0        2 
   1   chr1_5432320     AKia    A    G        0      0        2 
   1   chr1_5432320     AOna    A    G        0      0        2 
   1   chr1_5432320     ASom    A    G        0      0        2 
   1   chr1_5432320     HCab    A    G        0      0        2 
   1   chr1_5432320     HPrz    A    G        0      0        2 
   1   chr1_5432320     ZBoe    A    G      0.5      1        2 
   1   chr1_5432320     ZGre    A    G        0      0        2 
   1   chr1_5432320     ZHar    A    G        0      0        2 
   1   chr1_5432320   Sample    A    G        0      0        2 
   1   chr1_5442037     AAsi    C    T        0      0        2 
   1   chr1_5442037     AKia    C    T        0      0        2 
   1   chr1_5442037     AOna    C    T        0      0        2 
   1   chr1_5442037     ASom    C    T        0      0        2 
   1   chr1_5442037     HCab    C    T        0      0        2 
   1   chr1_5442037     HPrz    C    T        0      0        2 
   1   chr1_5442037     ZBoe    C    T        0      0        2 
   1   chr1_5442037     ZGre    C    T        0      0        2 
   1   chr1_5442037     ZHar    C    T        1      2        2 
   1   chr1_5442037   Sample    C    T        0      0        2 
   1   chr1_5446723     AAsi    C    T        0      0        2 
   1   chr1_5446723     AKia    C    T        0      0        2 
   1   chr1_5446723     AOna    C    T        0      0        2 
   1   chr1_5446723     ASom    C    T        0      0        2 
   1   chr1_5446723     HCab    C    T        0      0        2 
   1   chr1_5446723     HPrz    C    T        0      0        2 
   1   chr1_5446723     ZBoe    C    T        1      2        2 
   1   chr1_5446723     ZGre    C    T        0      0        2 
   1   chr1_5446723     ZHar    C    T        0      0        2 
   1   chr1_5446723   Sample    C    T        0      0        2 
   1   chr1_5448500     AAsi    C    T        0      0        2 
   1   chr1_5448500     AKia    C    T        0      0        2 
   1   chr1_5448500     AOna    C    T        0      0        2 
   1   chr1_5448500     ASom    C    T        0      0        2 
   1   chr1_5448500     HCab    C    T        0      0        2 
   1   chr1_5448500     HPrz    C    T        0      0        2 
   1   chr1_5448500     ZBoe    C    T        0      0        2 
   1   chr1_5448500     ZGre    C    T        0      0        2 
   1   chr1_5448500     ZHar    C    T      0.5      1        2 
   1   chr1_5448500   Sample    C    T        0      0        2 
   1   chr1_5456571     AAsi    T    G        0      0        2 
   1   chr1_5456571     AKia    T    G        1      2        2 
   1   chr1_5456571     AOna    T    G        0      0        2 
   1   chr1_5456571     ASom    T    G        0      0        2 
   1   chr1_5456571     HCab    T    G        0      0        2 
   1   chr1_5456571     HPrz    T    G        0      0        2 
   1   chr1_5456571     ZBoe    T    G        0      0        2 
   1   chr1_5456571     ZGre    T    G        0      0        2 
   1   chr1_5456571     ZHar    T    G        0      0        2 
   1   chr1_5456571   Sample    T    G        0      0        2 
   1   chr1_5460774     AAsi    C    T        0      0        2 
   1   chr1_5460774     AKia    C    T        0      0        2 
   1   chr1_5460774     AOna    C    T        0      0        2 
   1   chr1_5460774     ASom    C    T        0      0        2 
   1   chr1_5460774     HCab    C    T        1      2        2 
   1   chr1_5460774     HPrz    C    T        1      2        2 
   1   chr1_5460774     ZBoe    C    T        0      0        2 
   1   chr1_5460774     ZGre    C    T        0      0        2 
   1   chr1_5460774     ZHar    C    T        0      0        2 
   1   chr1_5460774   Sample    C    T        1      2        2 
   1   chr1_5462171     AAsi    C    T        0      0        2 
   1   chr1_5462171     AKia    C    T        0      0        2 
   1   chr1_5462171     AOna    C    T        0      0        2 
   1   chr1_5462171     ASom    C    T        0      0        2 
   1   chr1_5462171     HCab    C    T        1      2        2 
   1   chr1_5462171     HPrz    C    T        1      2        2 
   1   chr1_5462171     ZBoe    C    T        0      0        2 
   1   chr1_5462171     ZGre    C    T        0      0        2 
   1   chr1_5462171     ZHar    C    T        0      0        2 
   1   chr1_5462171   Sample    C    T        1      2        2 
   1   chr1_5463448     AAsi    T    A        0      0        2 
   1   chr1_5463448     AKia    T    A        0      0        2 
   1   chr1_5463448     AOna    T    A        0      0        2 
   1   chr1_5463448     ASom    T    A        0      0        2 
   1   chr1_5463448     HCab    T    A        1      2        2 
   1   chr1_5463448     HPrz    T    A        1      2        2 
   1   chr1_5463448     ZBoe    T    A        0      0        2 
   1   chr1_5463448     ZGre    T    A        0      0        2 
   1   chr1_5463448     ZHar    T    A        0      0        2 
   1   chr1_5463448   Sample    T    A        1      2        2 
   1   chr1_5463835     AAsi    C    T        0      0        2 
   1   chr1_5463835     AKia    C    T        0      0        2 
   1   chr1_5463835     AOna    C    T        0      0        2 
   1   chr1_5463835     ASom    C    T        0      0        2 
   1   chr1_5463835     HCab    C    T        0      0        2 
   1   chr1_5463835     HPrz    C    T      0.5      1        2 
   1   chr1_5463835     ZBoe    C    T        0      0        2 
   1   chr1_5463835     ZGre    C    T        0      0        2 
   1   chr1_5463835     ZHar    C    T        0      0        2 
   1   chr1_5463835   Sample    C    T        1      2        2 
   1   chr1_5464528     AAsi    A    G        0      0        2 
   1   chr1_5464528     AKia    A    G        0      0        2 
   1   chr1_5464528     AOna    A    G        0      0        2 
   1   chr1_5464528     ASom    A    G        0      0        2 
   1   chr1_5464528     HCab    A    G        0      0        2 
   1   chr1_5464528     HPrz    A    G        0      0        2 
   1   chr1_5464528     ZBoe    A    G        0      0        2 
   1   chr1_5464528     ZGre    A    G      0.5      1        2 
   1   chr1_5464528     ZHar    A    G        0      0        2 
   1   chr1_5464528   Sample    A    G        0      0        2 
   1   chr1_5468301     AAsi    G    T      0.5      1        2 
   1   chr1_5468301     AKia    G    T        0      0        2 
   1   chr1_5468301     AOna    G    T        0      0        2 
   1   chr1_5468301     ASom    G    T        0      0        2 
   1   chr1_5468301     HCab    G    T        0      0        2 
   1   chr1_5468301     HPrz    G    T        0      0        2 
   1   chr1_5468301     ZBoe    G    T        0      0        2 
   1   chr1_5468301     ZGre    G    T        0      0        2 
   1   chr1_5468301     ZHar    G    T        0      0        2 
   1   chr1_5468301   Sample    G    T        0      0        2 
   1   chr1_5468359     AAsi    A    G        0      0        2 
   1   chr1_5468359     AKia    A    G        0      0        2 
   1   chr1_5468359     AOna    A    G        0      0        2 
   1   chr1_5468359     ASom    A    G        0      0        2 
   1   chr1_5468359     HCab    A    G        1      2        2 
   1   chr1_5468359     HPrz    A    G        1      2        2 
   1   chr1_5468359     ZBoe    A    G        0      0        2 
   1   chr1_5468359     ZGre    A    G        0      0        2 
   1   chr1_5468359     ZHar    A    G        0      0        2 
   1   chr1_5468359   Sample    A    G        1      2        2 
   1   chr1_5469124     AAsi    C    G        1      2        2 
   1   chr1_5469124     AKia    C    G        0      0        2 
   1   chr1_5469124     AOna    C    G      0.5      1        2 
   1   chr1_5469124     ASom    C    G        1      2        2 
   1   chr1_5469124     HCab    C    G        0      0        2 
   1   chr1_5469124     HPrz    C    G        0      0        2 
   1   chr1_5469124     ZBoe    C    G        0      0        2 
   1   chr1_5469124     ZGre    C    G        0      0        2 
   1   chr1_5469124     ZHar    C    G        0      0        2 
   1   chr1_5469124   Sample    C    G        0      0        2 
   1   chr1_5469750     AAsi    C    T        0      0        2 
   1   chr1_5469750     AKia    C    T        0      0        2 
   1   chr1_5469750     AOna    C    T        0      0        2 
   1   chr1_5469750     ASom    C    T        0      0        2 
   1   chr1_5469750     HCab    C    T        1      2        2 
   1   chr1_5469750     HPrz    C    T        1      2        2 
   1   chr1_5469750     ZBoe    C    T        0      0        2 
   1   chr1_5469750     ZGre    C    T        0      0        2 
   1   chr1_5469750     ZHar    C    T        0      0        2 
   1   chr1_5469750   Sample    C    T        1      2        2 
   1   chr1_5471387     AAsi    T    C      0.5      1        2 
   1   chr1_5471387     AKia    T    C        0      0        2 
   1   chr1_5471387     AOna    T    C        0      0        2 
   1   chr1_5471387     ASom    T    C        0      0        2 
   1   chr1_5471387     HCab    T    C        0      0        2 
   1   chr1_5471387     HPrz    T    C        0      0        2 
   1   chr1_5471387     ZBoe    T    C        0      0        2 
   1   chr1_5471387     ZGre    T    C        0      0        2 
   1   chr1_5471387     ZHar    T    C        0      0        2 
   1   chr1_5471387   Sample    T    C        0      0        2 
   1   chr1_5472082     AAsi    C    T        0      0        2 
   1   chr1_5472082     AKia    C    T        0      0        2 
   1   chr1_5472082     AOna    C    T        0      0        2 
   1   chr1_5472082     ASom    C    T        0      0        2 
   1   chr1_5472082     HCab    C    T        0      0        2 
   1   chr1_5472082     HPrz    C    T        0      0        2 
   1   chr1_5472082     ZBoe    C    T        1      2        2 
   1   chr1_5472082     ZGre    C    T        0      0        2 
   1   chr1_5472082     ZHar    C    T        0      0        2 
   1   chr1_5472082   Sample    C    T        0      0        2 
   1   chr1_5472240     AAsi    G    A        0      0        2 
   1   chr1_5472240     AKia    G    A        1      2        2 
   1   chr1_5472240     AOna    G    A        0      0        2 
   1   chr1_5472240     ASom    G    A        0      0        2 
   1   chr1_5472240     HCab    G    A        0      0        2 
   1   chr1_5472240     HPrz    G    A        0      0        2 
   1   chr1_5472240     ZBoe    G    A        0      0        2 
   1   chr1_5472240     ZGre    G    A        0      0        2 
   1   chr1_5472240     ZHar    G    A        0      0        2 
   1   chr1_5472240   Sample    G    A        0      0        2 
   1   chr1_5475445     AAsi    A    G        0      0        2 
   1   chr1_5475445     AKia    A    G        0      0        2 
   1   chr1_5475445     AOna    A    G        0      0        2 
   1   chr1_5475445     ASom    A    G      0.5      1        2 
   1   chr1_5475445     HCab    A    G        0      0        2 
   1   chr1_5475445     HPrz    A    G        0      0        2 
   1   chr1_5475445     ZBoe    A    G        0      0        2 
   1   chr1_5475445     ZGre    A    G        0      0        2 
   1   chr1_5475445     ZHar    A    G        0      0        2 
   1   chr1_5475445   Sample    A    G        0      0        2 
   1   chr1_5475876     AAsi    A    G        0      0        2 
   1   chr1_5475876     AKia    A    G        0      0        2 
   1   chr1_5475876     AOna    A    G        0      0        2 
   1   chr1_5475876     ASom    A    G        0      0        2 
   1   chr1_5475876     HCab    A    G        0      0        2 
   1   chr1_5475876     HPrz    A    G        0      0        2 
   1   chr1_5475876     ZBoe    A    G        1      2        2 
   1   chr1_5475876     ZGre    A    G        0      0        2 
   1   chr1_5475876     ZHar    A    G        0      0        2 
   1   chr1_5475876   Sample    A    G        0      0        2 
   1   chr1_5481031     AAsi    G    T        0      0        2 
   1   chr1_5481031     AKia    G    T        0      0        2 
   1   chr1_5481031     AOna    G    T      0.5      1        2 
   1   chr1_5481031     ASom    G    T        0      0        2 
   1   chr1_5481031     HCab    G    T        0      0        2 
   1   chr1_5481031     HPrz    G    T        0      0        2 
   1   chr1_5481031     ZBoe    G    T        0      0        2 
   1   chr1_5481031     ZGre    G    T        0      0        2 
   1   chr1_5481031     ZHar    G    T        0      0        2 
   1   chr1_5481031   Sample    G    T        0      0        2 
   1   chr1_5481247     AAsi    C    T        0      0        2 
   1   chr1_5481247     AKia    C    T        0      0        2 
   1   chr1_5481247     AOna    C    T        0      0        2 
   1   chr1_5481247     ASom    C    T        0      0        2 
   1   chr1_5481247     HCab    C    T        0      0        2 
   1   chr1_5481247     HPrz    C    T        0      0        2 
   1   chr1_5481247     ZBoe    C    T        0      0        2 
   1   chr1_5481247     ZGre    C    T      0.5      1        2 
   1   chr1_5481247     ZHar    C    T        0      0        2 
   1   chr1_5481247   Sample    C    T        0      0        2 
   1   chr1_5488671     AAsi    C    A        0      0        2 
   1   chr1_5488671     AKia    C    A        0      0        2 
   1   chr1_5488671     AOna    C    A        0      0        2 
   1   chr1_5488671     ASom    C    A        0      0        2 
   1   chr1_5488671     HCab    C    A        1      2        2 
   1   chr1_5488671     HPrz    C    A        1      2        2 
   1   chr1_5488671     ZBoe    C    A        0      0        2 
   1   chr1_5488671     ZGre    C    A        0      0        2 
   1   chr1_5488671     ZHar    C    A        0      0        2 
   1   chr1_5488671   Sample    C    A        1      2        2 
   1   chr1_5491564     AAsi    A    G        1      2        2 
   1   chr1_5491564     AKia    A    G        0      0        2 
   1   chr1_5491564     AOna    A    G        0      0        2 
   1   chr1_5491564     ASom    A    G        1      2        2 
   1   chr1_5491564     HCab    A    G        0      0        2 
   1   chr1_5491564     HPrz    A    G        0      0        2 
   1   chr1_5491564     ZBoe    A    G        0      0        2 
   1   chr1_5491564     ZGre    A    G        0      0        2 
   1   chr1_5491564     ZHar    A    G        0      0        2 
   1   chr1_5491564   Sample    A    G        0      0        2 
   1   chr1_5493873     AAsi    A    C        0      0        2 
   1   chr1_5493873     AKia    A    C        0      0        2 
   1   chr1_5493873     AOna    A    C        0      0        2 
   1   chr1_5493873     ASom    A    C        0      0        2 
   1   chr1_5493873     HCab    A    C        1      2        2 
   1   chr1_5493873     HPrz    A    C        1      2        2 
   1   chr1_5493873     ZBoe    A    C        0      0        2 
   1   chr1_5493873     ZGre    A    C        0      0        2 
   1   chr1_5493873     ZHar    A    C        0      0        2 
   1   chr1_5493873   Sample    A    C        1      2        2 
   1   chr1_5494767     AAsi    T    C        0      0        2 
   1   chr1_5494767     AKia    T    C        0      0        2 
   1   chr1_5494767     AOna    T    C        0      0        2 
   1   chr1_5494767     ASom    T    C        0      0        2 
   1   chr1_5494767     HCab    T    C      0.5      1        2 
   1   chr1_5494767     HPrz    T    C        0      0        2 
   1   chr1_5494767     ZBoe    T    C        0      0        2 
   1   chr1_5494767     ZGre    T    C        0      0        2 
   1   chr1_5494767     ZHar    T    C        0      0        2 
   1   chr1_5494767   Sample    T    C        0      0        2 
   1   chr1_5497631     AAsi    A    G      0.5      1        2 
   1   chr1_5497631     AKia    A    G        0      0        2 
   1   chr1_5497631     AOna    A    G        0      0        2 
   1   chr1_5497631     ASom    A    G        0      0        2 
   1   chr1_5497631     HCab    A    G        0      0        2 
   1   chr1_5497631     HPrz    A    G        0      0        2 
   1   chr1_5497631     ZBoe    A    G        0      0        2 
   1   chr1_5497631     ZGre    A    G        0      0        2 
   1   chr1_5497631     ZHar    A    G        0      0        2 
   1   chr1_5497631   Sample    A    G        0      0        2 
   1   chr1_5508258     AAsi    A    T        0      0        2 
   1   chr1_5508258     AKia    A    T        0      0        2 
   1   chr1_5508258     AOna    A    T        0      0        2 
   1   chr1_5508258     ASom    A    T        0      0        2 
   1   chr1_5508258     HCab    A    T        0      0        2 
   1   chr1_5508258     HPrz    A    T        0      0        2 
   1   chr1_5508258     ZBoe    A    T        0      0        2 
   1   chr1_5508258     ZGre    A    T        0      0        2 
   1   chr1_5508258     ZHar    A    T      0.5      1        2 
   1   chr1_5508258   Sample    A    T        0      0        2 
   1   chr1_5512435     AAsi    C    T        0      0        2 
   1   chr1_5512435     AKia    C    T        0      0        2 
   1   chr1_5512435     AOna    C    T        0      0        2 
   1   chr1_5512435     ASom    C    T        0      0        2 
   1   chr1_5512435     HCab    C    T        1      2        2 
   1   chr1_5512435     HPrz    C    T        1      2        2 
   1   chr1_5512435     ZBoe    C    T        0      0        2 
   1   chr1_5512435     ZGre    C    T        0      0        2 
   1   chr1_5512435     ZHar    C    T        0      0        2 
   1   chr1_5512435   Sample    C    T        1      2        2 
   1   chr1_5512541     AAsi    T    C      0.5      1        2 
   1   chr1_5512541     AKia    T    C        0      0        2 
   1   chr1_5512541     AOna    T    C        0      0        2 
   1   chr1_5512541     ASom    T    C      0.5      1        2 
   1   chr1_5512541     HCab    T    C        0      0        2 
   1   chr1_5512541     HPrz    T    C        0      0        2 
   1   chr1_5512541     ZBoe    T    C        0      0        2 
   1   chr1_5512541     ZGre    T    C        0      0        2 
   1   chr1_5512541     ZHar    T    C        0      0        2 
   1   chr1_5512541   Sample    T    C        0      0        2 
   1   chr1_5513602     AAsi    T    C        0      0        2 
   1   chr1_5513602     AKia    T    C        0      0        2 
   1   chr1_5513602     AOna    T    C        0      0        2 
   1   chr1_5513602     ASom    T    C        0      0        2 
   1   chr1_5513602     HCab    T    C      0.5      1        2 
   1   chr1_5513602     HPrz    T    C        0      0        2 
   1   chr1_5513602     ZBoe    T    C        0      0        2 
   1   chr1_5513602     ZGre    T    C        0      0        2 
   1   chr1_5513602     ZHar    T    C        0      0        2 
   1   chr1_5513602   Sample    T    C        0      0        2 
   1   chr1_5515072     AAsi    T    A        0      0        2 
   1   chr1_5515072     AKia    T    A        0      0        2 
   1   chr1_5515072     AOna    T    A        0      0        2 
   1   chr1_5515072     ASom    T    A        0      0        2 
   1   chr1_5515072     HCab    T    A        0      0        2 
   1   chr1_5515072     HPrz    T    A        0      0        2 
   1   chr1_5515072     ZBoe    T    A      0.5      1        2 
   1   chr1_5515072     ZGre    T    A        0      0        2 
   1   chr1_5515072     ZHar    T    A        0      0        2 
   1   chr1_5515072   Sample    T    A        0      0        2 
   1   chr1_5515574     AAsi    A    G        0      0        2 
   1   chr1_5515574     AKia    A    G        1      2        2 
   1   chr1_5515574     AOna    A    G        0      0        2 
   1   chr1_5515574     ASom    A    G        0      0        2 
   1   chr1_5515574     HCab    A    G        0      0        2 
   1   chr1_5515574     HPrz    A    G        0      0        2 
   1   chr1_5515574     ZBoe    A    G        0      0        2 
   1   chr1_5515574     ZGre    A    G        0      0        2 
   1   chr1_5515574     ZHar    A    G        0      0        2 
   1   chr1_5515574   Sample    A    G        0      0        2 
   1   chr1_5521686     AAsi    T    C        0      0        2 
   1   chr1_5521686     AKia    T    C        0      0        2 
   1   chr1_5521686     AOna    T    C        0      0        2 
   1   chr1_5521686     ASom    T    C        0      0        2 
   1   chr1_5521686     HCab    T    C        0      0        2 
   1   chr1_5521686     HPrz    T    C        0      0        2 
   1   chr1_5521686     ZBoe    T    C        0      0        2 
   1   chr1_5521686     ZGre    T    C        0      0        2 
   1   chr1_5521686     ZHar    T    C        1      2        2 
   1   chr1_5521686   Sample    T    C        0      0        2 
   1   chr1_5526174     AAsi    C    T        0      0        2 
   1   chr1_5526174     AKia    C    T        0      0        2 
   1   chr1_5526174     AOna    C    T        0      0        2 
   1   chr1_5526174     ASom    C    T        0      0        2 
   1   chr1_5526174     HCab    C    T        1      2        2 
   1   chr1_5526174     HPrz    C    T        1      2        2 
   1   chr1_5526174     ZBoe    C    T        0      0        2 
   1   chr1_5526174     ZGre    C    T        0      0        2 
   1   chr1_5526174     ZHar    C    T        0      0        2 
   1   chr1_5526174   Sample    C    T        1      2        2 
   1   chr1_5528598     AAsi    T    C        0      0        2 
   1   chr1_5528598     AKia    T    C        1      2        2 
   1   chr1_5528598     AOna    T    C        0      0        2 
   1   chr1_5528598     ASom    T    C        0      0        2 
   1   chr1_5528598     HCab    T    C        0      0        2 
   1   chr1_5528598     HPrz    T    C        0      0        2 
   1   chr1_5528598     ZBoe    T    C        0      0        2 
   1   chr1_5528598     ZGre    T    C        0      0        2 
   1   chr1_5528598     ZHar    T    C        0      0        2 
   1   chr1_5528598   Sample    T    C        0      0        2 
   1   chr1_5528844     AAsi    G    C        0      0        2 
   1   chr1_5528844     AKia    G    C        0      0        2 
   1   chr1_5528844     AOna    G    C        0      0        2 
   1   chr1_5528844     ASom    G    C        0      0        2 
   1   chr1_5528844     HCab    G    C        1      2        2 
   1   chr1_5528844     HPrz    G    C        1      2        2 
   1   chr1_5528844     ZBoe    G    C        0      0        2 
   1   chr1_5528844     ZGre    G    C        0      0        2 
   1   chr1_5528844     ZHar    G    C        0      0        2 
   1   chr1_5528844   Sample    G    C        1      2        2 
   1   chr1_5531327     AAsi    A    G        1      2        2 
   1   chr1_5531327     AKia    A    G        0      0        2 
   1   chr1_5531327     AOna    A    G        0      0        2 
   1   chr1_5531327     ASom    A    G        1      2        2 
   1   chr1_5531327     HCab    A    G        0      0        2 
   1   chr1_5531327     HPrz    A    G        0      0        2 
   1   chr1_5531327     ZBoe    A    G        0      0        2 
   1   chr1_5531327     ZGre    A    G        0      0        2 
   1   chr1_5531327     ZHar    A    G        0      0        2 
   1   chr1_5531327   Sample    A    G        0      0        2 
   1   chr1_5531605     AAsi    A    C        1      2        2 
   1   chr1_5531605     AKia    A    C        0      0        2 
   1   chr1_5531605     AOna    A    C        0      0        2 
   1   chr1_5531605     ASom    A    C        0      0        2 
   1   chr1_5531605     HCab    A    C        0      0        2 
   1   chr1_5531605     HPrz    A    C        0      0        2 
   1   chr1_5531605     ZBoe    A    C        0      0        2 
   1   chr1_5531605     ZGre    A    C        0      0        2 
   1   chr1_5531605     ZHar    A    C        0      0        2 
   1   chr1_5531605   Sample    A    C        0      0        2 
   1   chr1_5537242     AAsi    A    G        0      0        2 
   1   chr1_5537242     AKia    A    G        0      0        2 
   1   chr1_5537242     AOna    A    G      0.5      1        2 
   1   chr1_5537242     ASom    A    G        0      0        2 
   1   chr1_5537242     HCab    A    G        0      0        2 
   1   chr1_5537242     HPrz    A    G        0      0        2 
   1   chr1_5537242     ZBoe    A    G        0      0        2 
   1   chr1_5537242     ZGre    A    G        0      0        2 
   1   chr1_5537242     ZHar    A    G        0      0        2 
   1   chr1_5537242   Sample    A    G        0      0        2 
   1   chr1_5539676     AAsi    A    G        0      0        2 
   1   chr1_5539676     AKia    A    G        0      0        2 
   1   chr1_5539676     AOna    A    G        0      0        2 
   1   chr1_5539676     ASom    A    G        0      0        2 
   1   chr1_5539676     HCab    A    G        1      2        2 
   1   chr1_5539676     HPrz    A    G        1      2        2 
   1   chr1_5539676     ZBoe    A    G        0      0        2 
   1   chr1_5539676     ZGre    A    G        0      0        2 
   1   chr1_5539676     ZHar    A    G        0      0        2 
   1   chr1_5539676   Sample    A    G        1      2        2 
   1   chr1_5547827     AAsi    T    C        0      0        2 
   1   chr1_5547827     AKia    T    C        1      2        2 
   1   chr1_5547827     AOna    T    C        1      2        2 
   1   chr1_5547827     ASom    T    C        0      0        2 
   1   chr1_5547827     HCab    T    C        0      0        2 
   1   chr1_5547827     HPrz    T    C        0      0        2 
   1   chr1_5547827     ZBoe    T    C        0      0        2 
   1   chr1_5547827     ZGre    T    C        0      0        2 
   1   chr1_5547827     ZHar    T    C        0      0        2 
   1   chr1_5547827   Sample    T    C        0      0        2 
   1   chr1_5551614     AAsi    A    G        0      0        2 
   1   chr1_5551614     AKia    A    G      0.5      1        2 
   1   chr1_5551614     AOna    A    G        0      0        2 
   1   chr1_5551614     ASom    A    G        0      0        2 
   1   chr1_5551614     HCab    A    G        0      0        2 
   1   chr1_5551614     HPrz    A    G        0      0        2 
   1   chr1_5551614     ZBoe    A    G        0      0        2 
   1   chr1_5551614     ZGre    A    G        0      0        2 
   1   chr1_5551614     ZHar    A    G        0      0        2 
   1   chr1_5551614   Sample    A    G        0      0        2 
   1   chr1_5552186     AAsi    T    C        0      0        2 
   1   chr1_5552186     AKia    T    C        0      0        2 
   1   chr1_5552186     AOna    T    C        0      0        2 
   1   chr1_5552186     ASom    T    C        0      0        2 
   1   chr1_5552186     HCab    T    C        1      2        2 
   1   chr1_5552186     HPrz    T    C        1      2        2 
   1   chr1_5552186     ZBoe    T    C        0      0        2 
   1   chr1_5552186     ZGre    T    C        0      0        2 
   1   chr1_5552186     ZHar    T    C        0      0        2 
   1   chr1_5552186   Sample    T    C        1      2        2 
   1   chr1_5553012     AAsi    T    C        1      2        2 
   1   chr1_5553012     AKia    T    C        0      0        2 
   1   chr1_5553012     AOna    T    C        0      0        2 
   1   chr1_5553012     ASom    T    C        1      2        2 
   1   chr1_5553012     HCab    T    C        0      0        2 
   1   chr1_5553012     HPrz    T    C        0      0        2 
   1   chr1_5553012     ZBoe    T    C        0      0        2 
   1   chr1_5553012     ZGre    T    C        1      2        2 
   1   chr1_5553012     ZHar    T    C        0      0        2 
   1   chr1_5553012   Sample    T    C        0      0        2 
   1   chr1_5554359     AAsi    A    G        0      0        2 
   1   chr1_5554359     AKia    A    G        0      0        2 
   1   chr1_5554359     AOna    A    G        0      0        2 
   1   chr1_5554359     ASom    A    G        0      0        2 
   1   chr1_5554359     HCab    A    G        1      2        2 
   1   chr1_5554359     HPrz    A    G        1      2        2 
   1   chr1_5554359     ZBoe    A    G        0      0        2 
   1   chr1_5554359     ZGre    A    G        0      0        2 
   1   chr1_5554359     ZHar    A    G        0      0        2 
   1   chr1_5554359   Sample    A    G        1      2        2 
   1   chr1_5555099     AAsi    A    G        0      0        2 
   1   chr1_5555099     AKia    A    G        0      0        2 
   1   chr1_5555099     AOna    A    G        0      0        2 
   1   chr1_5555099     ASom    A    G        0      0        2 
   1   chr1_5555099     HCab    A    G        0      0        2 
   1   chr1_5555099     HPrz    A    G        0      0        2 
   1   chr1_5555099     ZBoe    A    G        0      0        2 
   1   chr1_5555099     ZGre    A    G        1      2        2 
   1   chr1_5555099     ZHar    A    G        0      0        2 
   1   chr1_5555099   Sample    A    G        0      0        2 
   1   chr1_5557726     AAsi    C    T        0      0        2 
   1   chr1_5557726     AKia    C    T        0      0        2 
   1   chr1_5557726     AOna    C    T        0      0        2 
   1   chr1_5557726     ASom    C    T        0      0        2 
   1   chr1_5557726     HCab    C    T        0      0        2 
   1   chr1_5557726     HPrz    C    T        0      0        2 
   1   chr1_5557726     ZBoe    C    T        0      0        2 
   1   chr1_5557726     ZGre    C    T      0.5      1        2 
   1   chr1_5557726     ZHar    C    T        0      0        2 
   1   chr1_5557726   Sample    C    T        0      0        2 
   1   chr1_5560872     AAsi    C    G        0      0        2 
   1   chr1_5560872     AKia    C    G        0      0        2 
   1   chr1_5560872     AOna    C    G        0      0        2 
   1   chr1_5560872     ASom    C    G        0      0        2 
   1   chr1_5560872     HCab    C    G        1      2        2 
   1   chr1_5560872     HPrz    C    G        1      2        2 
   1   chr1_5560872     ZBoe    C    G        0      0        2 
   1   chr1_5560872     ZGre    C    G        0      0        2 
   1   chr1_5560872     ZHar    C    G        0      0        2 
   1   chr1_5560872   Sample    C    G        1      2        2 
   1   chr1_5561393     AAsi    A    G        0      0        2 
   1   chr1_5561393     AKia    A    G        0      0        2 
   1   chr1_5561393     AOna    A    G        0      0        2 
   1   chr1_5561393     ASom    A    G        0      0        2 
   1   chr1_5561393     HCab    A    G        1      2        2 
   1   chr1_5561393     HPrz    A    G        1      2        2 
   1   chr1_5561393     ZBoe    A    G        0      0        2 
   1   chr1_5561393     ZGre    A    G        0      0        2 
   1   chr1_5561393     ZHar    A    G        0      0        2 
   1   chr1_5561393   Sample    A    G        1      2        2 
   1   chr1_5567316     AAsi    A    G        0      0        2 
   1   chr1_5567316     AKia    A    G        0      0        2 
   1   chr1_5567316     AOna    A    G      0.5      1        2 
   1   chr1_5567316     ASom    A    G        0      0        2 
   1   chr1_5567316     HCab    A    G        0      0        2 
   1   chr1_5567316     HPrz    A    G        0      0        2 
   1   chr1_5567316     ZBoe    A    G        0      0        2 
   1   chr1_5567316     ZGre    A    G        0      0        2 
   1   chr1_5567316     ZHar    A    G        0      0        2 
   1   chr1_5567316   Sample    A    G        0      0        2 
   1   chr1_5567880     AAsi    T    C        0      0        2 
   1   chr1_5567880     AKia    T    C        1      2        2 
   1   chr1_5567880     AOna    T    C        0      0        2 
   1   chr1_5567880     ASom    T    C        0      0        2 
   1   chr1_5567880     HCab    T    C        0      0        2 
   1   chr1_5567880     HPrz    T    C        0      0        2 
   1   chr1_5567880     ZBoe    T    C        0      0        2 
   1   chr1_5567880     ZGre    T    C        0      0        2 
   1   chr1_5567880     ZHar    T    C        0      0        2 
   1   chr1_5567880   Sample    T    C        0      0        2 
   1   chr1_5568960     AAsi    T    A        0      0        2 
   1   chr1_5568960     AKia    T    A        0      0        2 
   1   chr1_5568960     AOna    T    A        0      0        2 
   1   chr1_5568960     ASom    T    A        0      0        2 
   1   chr1_5568960     HCab    T    A        0      0        2 
   1   chr1_5568960     HPrz    T    A        0      0        2 
   1   chr1_5568960     ZBoe    T    A        1      2        2 
   1   chr1_5568960     ZGre    T    A        1      2        2 
   1   chr1_5568960     ZHar    T    A        1      2        2 
   1   chr1_5568960   Sample    T    A        0      0        2 
   1   chr1_5569143     AAsi    T    C        0      0        2 
   1   chr1_5569143     AKia    T    C        0      0        2 
   1   chr1_5569143     AOna    T    C        0      0        2 
   1   chr1_5569143     ASom    T    C        0      0        2 
   1   chr1_5569143     HCab    T    C        1      2        2 
   1   chr1_5569143     HPrz    T    C        1      2        2 
   1   chr1_5569143     ZBoe    T    C        0      0        2 
   1   chr1_5569143     ZGre    T    C        0      0        2 
   1   chr1_5569143     ZHar    T    C        0      0        2 
   1   chr1_5569143   Sample    T    C        1      2        2 
   1   chr1_5570941     AAsi    C    G        0      0        2 
   1   chr1_5570941     AKia    C    G        0      0        2 
   1   chr1_5570941     AOna    C    G        0      0        2 
   1   chr1_5570941     ASom    C    G      0.5      1        2 
   1   chr1_5570941     HCab    C    G        0      0        2 
   1   chr1_5570941     HPrz    C    G        0      0        2 
   1   chr1_5570941     ZBoe    C    G        0      0        2 
   1   chr1_5570941     ZGre    C    G        0      0        2 
   1   chr1_5570941     ZHar    C    G        0      0        2 
   1   chr1_5570941   Sample    C    G        0      0        2 
   1   chr1_5573049     AAsi    T    C        0      0        2 
   1   chr1_5573049     AKia    T    C        0      0        2 
   1   chr1_5573049     AOna    T    C        0      0        2 
   1   chr1_5573049     ASom    T    C        0      0        2 
   1   chr1_5573049     HCab    T    C        0      0        2 
   1   chr1_5573049     HPrz    T    C        0      0        2 
   1   chr1_5573049     ZBoe    T    C        0      0        2 
   1   chr1_5573049     ZGre    T    C        0      0        2 
   1   chr1_5573049     ZHar    T    C      0.5      1        2 
   1   chr1_5573049   Sample    T    C        1      2        2 
   1   chr1_5574914     AAsi    T    C        0      0        2 
   1   chr1_5574914     AKia    T    C        0      0        2 
   1   chr1_5574914     AOna    T    C      0.5      1        2 
   1   chr1_5574914     ASom    T    C        0      0        2 
   1   chr1_5574914     HCab    T    C        0      0        2 
   1   chr1_5574914     HPrz    T    C        0      0        2 
   1   chr1_5574914     ZBoe    T    C        0      0        2 
   1   chr1_5574914     ZGre    T    C        0      0        2 
   1   chr1_5574914     ZHar    T    C        0      0        2 
   1   chr1_5574914   Sample    T    C        0      0        2 
   1   chr1_5577674     AAsi    A    G        0      0        2 
   1   chr1_5577674     AKia    A    G        0      0        2 
   1   chr1_5577674     AOna    A    G      0.5      1        2 
   1   chr1_5577674     ASom    A    G        0      0        2 
   1   chr1_5577674     HCab    A    G        0      0        2 
   1   chr1_5577674     HPrz    A    G        0      0        2 
   1   chr1_5577674     ZBoe    A    G        0      0        2 
   1   chr1_5577674     ZGre    A    G        0      0        2 
   1   chr1_5577674     ZHar    A    G        0      0        2 
   1   chr1_5577674   Sample    A    G        0      0        2 
   1   chr1_5581146     AAsi    T    C        0      0        2 
   1   chr1_5581146     AKia    T    C        0      0        2 
   1   chr1_5581146     AOna    T    C        0      0        2 
   1   chr1_5581146     ASom    T    C        0      0        2 
   1   chr1_5581146     HCab    T    C        1      2        2 
   1   chr1_5581146     HPrz    T    C        1      2        2 
   1   chr1_5581146     ZBoe    T    C        0      0        2 
   1   chr1_5581146     ZGre    T    C        0      0        2 
   1   chr1_5581146     ZHar    T    C        0      0        2 
   1   chr1_5581146   Sample    T    C        1      2        2 
   1   chr1_5581446     AAsi    G    A        0      0        2 
   1   chr1_5581446     AKia    G    A        0      0        2 
   1   chr1_5581446     AOna    G    A        0      0        2 
   1   chr1_5581446     ASom    G    A        0      0        2 
   1   chr1_5581446     HCab    G    A        1      2        2 
   1   chr1_5581446     HPrz    G    A        1      2        2 
   1   chr1_5581446     ZBoe    G    A        0      0        2 
   1   chr1_5581446     ZGre    G    A        0      0        2 
   1   chr1_5581446     ZHar    G    A        0      0        2 
   1   chr1_5581446   Sample    G    A        1      2        2 
   1   chr1_5583114     AAsi    A    C        0      0        2 
   1   chr1_5583114     AKia    A    C        0      0        2 
   1   chr1_5583114     AOna    A    C        0      0        2 
   1   chr1_5583114     ASom    A    C        0      0        2 
   1   chr1_5583114     HCab    A    C      0.5      1        2 
   1   chr1_5583114     HPrz    A    C        1      2        2 
   1   chr1_5583114     ZBoe    A    C        0      0        2 
   1   chr1_5583114     ZGre    A    C        0      0        2 
   1   chr1_5583114     ZHar    A    C        0      0        2 
   1   chr1_5583114   Sample    A    C        1      2        2 
   1   chr1_5588600     AAsi    T    C        0      0        2 
   1   chr1_5588600     AKia    T    C        0      0        2 
   1   chr1_5588600     AOna    T    C        0      0        2 
   1   chr1_5588600     ASom    T    C        0      0        2 
   1   chr1_5588600     HCab    T    C        1      2        2 
   1   chr1_5588600     HPrz    T    C        1      2        2 
   1   chr1_5588600     ZBoe    T    C        0      0        2 
   1   chr1_5588600     ZGre    T    C        0      0        2 
   1   chr1_5588600     ZHar    T    C        0      0        2 
   1   chr1_5588600   Sample    T    C        1      2        2 
   1   chr1_5590748     AAsi    A    C        0      0        2 
   1   chr1_5590748     AKia    A    C        0      0        2 
   1   chr1_5590748     AOna    A    C        0      0        2 
   1   chr1_5590748     ASom    A    C        0      0        2 
   1   chr1_5590748     HCab    A    C        0      0        2 
   1   chr1_5590748     HPrz    A    C        0      0        2 
   1   chr1_5590748     ZBoe    A    C        1      2        2 
   1   chr1_5590748     ZGre    A    C        0      0        2 
   1   chr1_5590748     ZHar    A    C        0      0        2 
   1   chr1_5590748   Sample    A    C        0      0        2 
   1   chr1_5591167     AAsi    C    A        0      0        2 
   1   chr1_5591167     AKia    C    A        0      0        2 
   1   chr1_5591167     AOna    C    A        0      0        2 
   1   chr1_5591167     ASom    C    A        0      0        2 
   1   chr1_5591167     HCab    C    A        0      0        2 
   1   chr1_5591167     HPrz    C    A        0      0        2 
   1   chr1_5591167     ZBoe    C    A        1      2        2 
   1   chr1_5591167     ZGre    C    A        0      0        2 
   1   chr1_5591167     ZHar    C    A        0      0        2 
   1   chr1_5591167   Sample    C    A        0      0        2 
   1   chr1_5593396     AAsi    T    A        0      0        2 
   1   chr1_5593396     AKia    T    A        0      0        2 
   1   chr1_5593396     AOna    T    A        0      0        2 
   1   chr1_5593396     ASom    T    A        0      0        2 
   1   chr1_5593396     HCab    T    A        0      0        2 
   1   chr1_5593396     HPrz    T    A        0      0        2 
   1   chr1_5593396     ZBoe    T    A      0.5      1        2 
   1   chr1_5593396     ZGre    T    A        0      0        2 
   1   chr1_5593396     ZHar    T    A        0      0        2 
   1   chr1_5593396   Sample    T    A        0      0        2 
   1   chr1_5593769     AAsi    C    T        0      0        2 
   1   chr1_5593769     AKia    C    T        0      0        2 
   1   chr1_5593769     AOna    C    T        0      0        2 
   1   chr1_5593769     ASom    C    T        0      0        2 
   1   chr1_5593769     HCab    C    T        0      0        2 
   1   chr1_5593769     HPrz    C    T        0      0        2 
   1   chr1_5593769     ZBoe    C    T        0      0        2 
   1   chr1_5593769     ZGre    C    T        1      2        2 
   1   chr1_5593769     ZHar    C    T        0      0        2 
   1   chr1_5593769   Sample    C    T        0      0        2 
   1   chr1_5594084     AAsi    T    C        0      0        2 
   1   chr1_5594084     AKia    T    C        0      0        2 
   1   chr1_5594084     AOna    T    C        0      0        2 
   1   chr1_5594084     ASom    T    C        0      0        2 
   1   chr1_5594084     HCab    T    C        0      0        2 
   1   chr1_5594084     HPrz    T    C        0      0        2 
   1   chr1_5594084     ZBoe    T    C      0.5      1        2 
   1   chr1_5594084     ZGre    T    C        0      0        2 
   1   chr1_5594084     ZHar    T    C        0      0        2 
   1   chr1_5594084   Sample    T    C        0      0        2 
   1   chr1_5595474     AAsi    A    G        0      0        2 
   1   chr1_5595474     AKia    A    G        0      0        2 
   1   chr1_5595474     AOna    A    G        0      0        2 
   1   chr1_5595474     ASom    A    G        0      0        2 
   1   chr1_5595474     HCab    A    G        1      2        2 
   1   chr1_5595474     HPrz    A    G        1      2        2 
   1   chr1_5595474     ZBoe    A    G        0      0        2 
   1   chr1_5595474     ZGre    A    G        0      0        2 
   1   chr1_5595474     ZHar    A    G        0      0        2 
   1   chr1_5595474   Sample    A    G        1      2        2 
   1   chr1_5595533     AAsi    C    T        0      0        2 
   1   chr1_5595533     AKia    C    T        0      0        2 
   1   chr1_5595533     AOna    C    T        0      0        2 
   1   chr1_5595533     ASom    C    T        0      0        2 
   1   chr1_5595533     HCab    C    T        0      0        2 
   1   chr1_5595533     HPrz    C    T        0      0        2 
   1   chr1_5595533     ZBoe    C    T        0      0        2 
   1   chr1_5595533     ZGre    C    T        0      0        2 
   1   chr1_5595533     ZHar    C    T      0.5      1        2 
   1   chr1_5595533   Sample    C    T        0      0        2 
   1   chr1_5597655     AAsi    C    T        0      0        2 
   1   chr1_5597655     AKia    C    T        0      0        2 
   1   chr1_5597655     AOna    C    T        0      0        2 
   1   chr1_5597655     ASom    C    T        0      0        2 
   1   chr1_5597655     HCab    C    T        1      2        2 
   1   chr1_5597655     HPrz    C    T        1      2        2 
   1   chr1_5597655     ZBoe    C    T        0      0        2 
   1   chr1_5597655     ZGre    C    T        0      0        2 
   1   chr1_5597655     ZHar    C    T        0      0        2 
   1   chr1_5597655   Sample    C    T        1      2        2 
   1   chr1_5606846     AAsi    C    T        0      0        2 
   1   chr1_5606846     AKia    C    T        0      0        2 
   1   chr1_5606846     AOna    C    T        0      0        2 
   1   chr1_5606846     ASom    C    T        0      0        2 
   1   chr1_5606846     HCab    C    T        1      2        2 
   1   chr1_5606846     HPrz    C    T        1      2        2 
   1   chr1_5606846     ZBoe    C    T        0      0        2 
   1   chr1_5606846     ZGre    C    T        0      0        2 
   1   chr1_5606846     ZHar    C    T        0      0        2 
   1   chr1_5606846   Sample    C    T        1      2        2 
   1   chr1_5609539     AAsi    G    C        0      0        2 
   1   chr1_5609539     AKia    G    C        0      0        2 
   1   chr1_5609539     AOna    G    C        0      0        2 
   1   chr1_5609539     ASom    G    C        0      0        2 
   1   chr1_5609539     HCab    G    C        1      2        2 
   1   chr1_5609539     HPrz    G    C        1      2        2 
   1   chr1_5609539     ZBoe    G    C        0      0        2 
   1   chr1_5609539     ZGre    G    C        0      0        2 
   1   chr1_5609539     ZHar    G    C        0      0        2 
   1   chr1_5609539   Sample    G    C        1      2        2 
   1   chr1_5613316     AAsi    T    G        0      0        2 
   1   chr1_5613316     AKia    T    G        0      0        2 
   1   chr1_5613316     AOna    T    G        0      0        2 
   1   chr1_5613316     ASom    T    G        0      0        2 
   1   chr1_5613316     HCab    T    G        1      2        2 
   1   chr1_5613316     HPrz    T    G        0      0        2 
   1   chr1_5613316     ZBoe    T    G        0      0        2 
   1   chr1_5613316     ZGre    T    G        0      0        2 
   1   chr1_5613316     ZHar    T    G        0      0        2 
   1   chr1_5613316   Sample    T    G        0      0        2 
   1   chr1_5614639     AAsi    G    A        0      0        2 
   1   chr1_5614639     AKia    G    A        0      0        2 
   1   chr1_5614639     AOna    G    A        0      0        2 
   1   chr1_5614639     ASom    G    A        0      0        2 
   1   chr1_5614639     HCab    G    A        1      2        2 
   1   chr1_5614639     HPrz    G    A        1      2        2 
   1   chr1_5614639     ZBoe    G    A        0      0        2 
   1   chr1_5614639     ZGre    G    A        0      0        2 
   1   chr1_5614639     ZHar    G    A        0      0        2 
   1   chr1_5614639   Sample    G    A        1      2        2 
   1   chr1_5617351     AAsi    T    C        0      0        2 
   1   chr1_5617351     AKia    T    C        0      0        2 
   1   chr1_5617351     AOna    T    C        0      0        2 
   1   chr1_5617351     ASom    T    C      0.5      1        2 
   1   chr1_5617351     HCab    T    C        0      0        2 
   1   chr1_5617351     HPrz    T    C        0      0        2 
   1   chr1_5617351     ZBoe    T    C        0      0        2 
   1   chr1_5617351     ZGre    T    C        0      0        2 
   1   chr1_5617351     ZHar    T    C        0      0        2 
   1   chr1_5617351   Sample    T    C        0      0        2 
   1   chr1_5625032     AAsi    A    C        0      0        2 
   1   chr1_5625032     AKia    A    C        0      0        2 
   1   chr1_5625032     AOna    A    C        0      0        2 
   1   chr1_5625032     ASom    A    C        0      0        2 
   1   chr1_5625032     HCab    A    C        1      2        2 
   1   chr1_5625032     HPrz    A    C        1      2        2 
   1   chr1_5625032     ZBoe    A    C        0      0        2 
   1   chr1_5625032     ZGre    A    C        0      0        2 
   1   chr1_5625032     ZHar    A    C        0      0        2 
   1   chr1_5625032   Sample    A    C        1      2        2 
   1   chr1_5625434     AAsi    C    T        0      0        2 
   1   chr1_5625434     AKia    C    T        0      0        2 
   1   chr1_5625434     AOna    C    T        0      0        2 
   1   chr1_5625434     ASom    C    T        0      0        2 
   1   chr1_5625434     HCab    C    T        1      2        2 
   1   chr1_5625434     HPrz    C    T        1      2        2 
   1   chr1_5625434     ZBoe    C    T        0      0        2 
   1   chr1_5625434     ZGre    C    T        0      0        2 
   1   chr1_5625434     ZHar    C    T        0      0        2 
   1   chr1_5625434   Sample    C    T        1      2        2 
   1   chr1_5627521     AAsi    C    T        0      0        2 
   1   chr1_5627521     AKia    C    T        0      0        2 
   1   chr1_5627521     AOna    C    T        0      0        2 
   1   chr1_5627521     ASom    C    T        0      0        2 
   1   chr1_5627521     HCab    C    T        1      2        2 
   1   chr1_5627521     HPrz    C    T        1      2        2 
   1   chr1_5627521     ZBoe    C    T        0      0        2 
   1   chr1_5627521     ZGre    C    T        0      0        2 
   1   chr1_5627521     ZHar    C    T        0      0        2 
   1   chr1_5627521   Sample    C    T        1      2        2 
   1   chr1_5628687     AAsi    T    C        0      0        2 
   1   chr1_5628687     AKia    T    C        0      0        2 
   1   chr1_5628687     AOna    T    C        0      0        2 
   1   chr1_5628687     ASom    T    C        0      0        2 
   1   chr1_5628687     HCab    T    C      0.5      1        2 
   1   chr1_5628687     HPrz    T    C        1      2        2 
   1   chr1_5628687     ZBoe    T    C        0      0        2 
   1   chr1_5628687     ZGre    T    C        0      0        2 
   1   chr1_5628687     ZHar    T    C        0      0        2 
   1   chr1_5628687   Sample    T    C        0      0        2 
   1   chr1_5629421     AAsi    G    A        0      0        2 
   1   chr1_5629421     AKia    G    A        1      2        2 
   1   chr1_5629421     AOna    G    A        0      0        2 
   1   chr1_5629421     ASom    G    A        0      0        2 
   1   chr1_5629421     HCab    G    A        0      0        2 
   1   chr1_5629421     HPrz    G    A        0      0        2 
   1   chr1_5629421     ZBoe    G    A        0      0        2 
   1   chr1_5629421     ZGre    G    A        0      0        2 
   1   chr1_5629421     ZHar    G    A        0      0        2 
   1   chr1_5629421   Sample    G    A        0      0        2 
   1   chr1_5635738     AAsi    G    C        0      0        2 
   1   chr1_5635738     AKia    G    C        0      0        2 
   1   chr1_5635738     AOna    G    C        0      0        2 
   1   chr1_5635738     ASom    G    C        0      0        2 
   1   chr1_5635738     HCab    G    C        1      2        2 
   1   chr1_5635738     HPrz    G    C        1      2        2 
   1   chr1_5635738     ZBoe    G    C        0      0        2 
   1   chr1_5635738     ZGre    G    C        0      0        2 
   1   chr1_5635738     ZHar    G    C        0      0        2 
   1   chr1_5635738   Sample    G    C        1      2        2 
   1   chr1_5640274     AAsi    C    T        0      0        2 
   1   chr1_5640274     AKia    C    T        0      0        2 
   1   chr1_5640274     AOna    C    T        0      0        2 
   1   chr1_5640274     ASom    C    T        0      0        2 
   1   chr1_5640274     HCab    C    T        0      0        2 
   1   chr1_5640274     HPrz    C    T        0      0        2 
   1   chr1_5640274     ZBoe    C    T        0      0        2 
   1   chr1_5640274     ZGre    C    T      0.5      1        2 
   1   chr1_5640274     ZHar    C    T        0      0        2 
   1   chr1_5640274   Sample    C    T        0      0        2 
   1   chr1_5642181     AAsi    G    T        0      0        2 
   1   chr1_5642181     AKia    G    T        0      0        2 
   1   chr1_5642181     AOna    G    T        0      0        2 
   1   chr1_5642181     ASom    G    T        0      0        2 
   1   chr1_5642181     HCab    G    T        1      2        2 
   1   chr1_5642181     HPrz    G    T        1      2        2 
   1   chr1_5642181     ZBoe    G    T        0      0        2 
   1   chr1_5642181     ZGre    G    T        0      0        2 
   1   chr1_5642181     ZHar    G    T        0      0        2 
   1   chr1_5642181   Sample    G    T        1      2        2 
   1   chr1_5653024     AAsi    C    G        0      0        2 
   1   chr1_5653024     AKia    C    G        0      0        2 
   1   chr1_5653024     AOna    C    G        0      0        2 
   1   chr1_5653024     ASom    C    G        0      0        2 
   1   chr1_5653024     HCab    C    G        1      2        2 
   1   chr1_5653024     HPrz    C    G        1      2        2 
   1   chr1_5653024     ZBoe    C    G        0      0        2 
   1   chr1_5653024     ZGre    C    G        0      0        2 
   1   chr1_5653024     ZHar    C    G        0      0        2 
   1   chr1_5653024   Sample    C    G        1      2        2 
   1   chr1_5655308     AAsi    T    C        0      0        2 
   1   chr1_5655308     AKia    T    C        0      0        2 
   1   chr1_5655308     AOna    T    C        0      0        2 
   1   chr1_5655308     ASom    T    C      0.5      1        2 
   1   chr1_5655308     HCab    T    C      0.5      1        2 
   1   chr1_5655308     HPrz    T    C        0      0        2 
   1   chr1_5655308     ZBoe    T    C        0      0        2 
   1   chr1_5655308     ZGre    T    C        0      0        2 
   1   chr1_5655308     ZHar    T    C        0      0        2 
   1   chr1_5655308   Sample    T    C        1      2        2 
   1   chr1_5660858     AAsi    T    C        0      0        2 
   1   chr1_5660858     AKia    T    C        0      0        2 
   1   chr1_5660858     AOna    T    C      0.5      1        2 
   1   chr1_5660858     ASom    T    C        0      0        2 
   1   chr1_5660858     HCab    T    C        0      0        2 
   1   chr1_5660858     HPrz    T    C        0      0        2 
   1   chr1_5660858     ZBoe    T    C        0      0        2 
   1   chr1_5660858     ZGre    T    C        0      0        2 
   1   chr1_5660858     ZHar    T    C        0      0        2 
   1   chr1_5660858   Sample    T    C        0      0        2 
   1   chr1_5665103     AAsi    A    C        0      0        2 
   1   chr1_5665103     AKia    A    C        0      0        2 
   1   chr1_5665103     AOna    A    C        0      0        2 
   1   chr1_5665103     ASom    A    C        0      0        2 
   1   chr1_5665103     HCab    A    C      0.5      1        2 
   1   chr1_5665103     HPrz    A    C        0      0        2 
   1   chr1_5665103     ZBoe    A    C        0      0        2 
   1   chr1_5665103     ZGre    A    C        0      0        2 
   1   chr1_5665103     ZHar    A    C        0      0        2 
   1   chr1_5665103   Sample    A    C        0      0        2 
   1   chr1_5666403     AAsi    T    C        0      0        2 
   1   chr1_5666403     AKia    T    C        0      0        2 
   1   chr1_5666403     AOna    T    C        0      0        2 
   1   chr1_5666403     ASom    T    C        0      0        2 
   1   chr1_5666403     HCab    T    C        0      0        2 
   1   chr1_5666403     HPrz    T    C        0      0        2 
   1   chr1_5666403     ZBoe    T    C      0.5      1        2 
   1   chr1_5666403     ZGre    T    C        0      0        2 
   1   chr1_5666403     ZHar    T    C        0      0        2 
   1   chr1_5666403   Sample    T    C        0      0        2 
   1   chr1_5669836     AAsi    T    C        0      0        2 
   1   chr1_5669836     AKia    T    C        0      0        2 
   1   chr1_5669836     AOna    T    C        0      0        2 
   1   chr1_5669836     ASom    T    C        0      0        2 
   1   chr1_5669836     HCab    T    C        1      2        2 
   1   chr1_5669836     HPrz    T    C        1      2        2 
   1   chr1_5669836     ZBoe    T    C        0      0        2 
   1   chr1_5669836     ZGre    T    C        0      0        2 
   1   chr1_5669836     ZHar    T    C        0      0        2 
   1   chr1_5669836   Sample    T    C        1      2        2 
   1   chr1_5669978     AAsi    A    G        0      0        2 
   1   chr1_5669978     AKia    A    G        0      0        2 
   1   chr1_5669978     AOna    A    G        0      0        2 
   1   chr1_5669978     ASom    A    G        0      0        2 
   1   chr1_5669978     HCab    A    G        0      0        2 
   1   chr1_5669978     HPrz    A    G        0      0        2 
   1   chr1_5669978     ZBoe    A    G      0.5      1        2 
   1   chr1_5669978     ZGre    A    G        0      0        2 
   1   chr1_5669978     ZHar    A    G        0      0        2 
   1   chr1_5669978   Sample    A    G        0      0        2 
   1   chr1_5677025     AAsi    A    C        0      0        2 
   1   chr1_5677025     AKia    A    C        0      0        2 
   1   chr1_5677025     AOna    A    C        0      0        2 
   1   chr1_5677025     ASom    A    C        1      2        2 
   1   chr1_5677025     HCab    A    C        0      0        2 
   1   chr1_5677025     HPrz    A    C        0      0        2 
   1   chr1_5677025     ZBoe    A    C        0      0        2 
   1   chr1_5677025     ZGre    A    C        0      0        2 
   1   chr1_5677025     ZHar    A    C        0      0        2 
   1   chr1_5677025   Sample    A    C        0      0        2 
   1   chr1_5683087     AAsi    T    C        0      0        2 
   1   chr1_5683087     AKia    T    C        0      0        2 
   1   chr1_5683087     AOna    T    C        0      0        2 
   1   chr1_5683087     ASom    T    C        0      0        2 
   1   chr1_5683087     HCab    T    C        0      0        2 
   1   chr1_5683087     HPrz    T    C        0      0        2 
   1   chr1_5683087     ZBoe    T    C        0      0        2 
   1   chr1_5683087     ZGre    T    C        0      0        2 
   1   chr1_5683087     ZHar    T    C      0.5      1        2 
   1   chr1_5683087   Sample    T    C        0      0        2 
   1   chr1_5686844     AAsi    T    C        0      0        2 
   1   chr1_5686844     AKia    T    C        0      0        2 
   1   chr1_5686844     AOna    T    C        0      0        2 
   1   chr1_5686844     ASom    T    C        0      0        2 
   1   chr1_5686844     HCab    T    C        1      2        2 
   1   chr1_5686844     HPrz    T    C        1      2        2 
   1   chr1_5686844     ZBoe    T    C        0      0        2 
   1   chr1_5686844     ZGre    T    C      0.5      1        2 
   1   chr1_5686844     ZHar    T    C        0      0        2 
   1   chr1_5686844   Sample    T    C        1      2        2 
   1   chr1_5688942     AAsi    T    C        0      0        2 
   1   chr1_5688942     AKia    T    C        0      0        2 
   1   chr1_5688942     AOna    T    C        0      0        2 
   1   chr1_5688942     ASom    T    C        0      0        2 
   1   chr1_5688942     HCab    T    C        1      2        2 
   1   chr1_5688942     HPrz    T    C        1      2        2 
   1   chr1_5688942     ZBoe    T    C        0      0        2 
   1   chr1_5688942     ZGre    T    C        0      0        2 
   1   chr1_5688942     ZHar    T    C        0      0        2 
   1   chr1_5688942   Sample    T    C        1      2        2 
   1   chr1_5688963     AAsi    A    G      0.5      1        2 
   1   chr1_5688963     AKia    A    G        0      0        2 
   1   chr1_5688963     AOna    A    G        0      0        2 
   1   chr1_5688963     ASom    A    G        0      0        2 
   1   chr1_5688963     HCab    A    G        0      0        2 
   1   chr1_5688963     HPrz    A    G        0      0        2 
   1   chr1_5688963     ZBoe    A    G        0      0        2 
   1   chr1_5688963     ZGre    A    G        0      0        2 
   1   chr1_5688963     ZHar    A    G        0      0        2 
   1   chr1_5688963   Sample    A    G        0      0        2 
   1   chr1_5697220     AAsi    A    G      0.5      1        2 
   1   chr1_5697220     AKia    A    G        0      0        2 
   1   chr1_5697220     AOna    A    G      0.5      1        2 
   1   chr1_5697220     ASom    A    G        1      2        2 
   1   chr1_5697220     HCab    A    G        0      0        2 
   1   chr1_5697220     HPrz    A    G        0      0        2 
   1   chr1_5697220     ZBoe    A    G        1      2        2 
   1   chr1_5697220     ZGre    A    G        1      2        2 
   1   chr1_5697220     ZHar    A    G        1      2        2 
   1   chr1_5697220   Sample    A    G        0      0        2 
   1   chr1_5700969     AAsi    A    C      0.5      1        2 
   1   chr1_5700969     AKia    A    C        0      0        2 
   1   chr1_5700969     AOna    A    C        0      0        2 
   1   chr1_5700969     ASom    A    C        0      0        2 
   1   chr1_5700969     HCab    A    C        0      0        2 
   1   chr1_5700969     HPrz    A    C        0      0        2 
   1   chr1_5700969     ZBoe    A    C        0      0        2 
   1   chr1_5700969     ZGre    A    C        0      0        2 
   1   chr1_5700969     ZHar    A    C        0      0        2 
   1   chr1_5700969   Sample    A    C        0      0        2 
   1   chr1_5709261     AAsi    T    C        0      0        2 
   1   chr1_5709261     AKia    T    C        0      0        2 
   1   chr1_5709261     AOna    T    C        1      2        2 
   1   chr1_5709261     ASom    T    C        0      0        2 
   1   chr1_5709261     HCab    T    C      0.5      1        2 
   1   chr1_5709261     HPrz    T    C        1      2        2 
   1   chr1_5709261     ZBoe    T    C        0      0        2 
   1   chr1_5709261     ZGre    T    C      0.5      1        2 
   1   chr1_5709261     ZHar    T    C        0      0        2 
   1   chr1_5709261   Sample    T    C        1      2        2 
   1   chr1_5715080     AAsi    G    A        0      0        2 
   1   chr1_5715080     AKia    G    A        0      0        2 
   1   chr1_5715080     AOna    G    A        0      0        2 
   1   chr1_5715080     ASom    G    A        0      0        2 
   1   chr1_5715080     HCab    G    A        1      2        2 
   1   chr1_5715080     HPrz    G    A        1      2        2 
   1   chr1_5715080     ZBoe    G    A        0      0        2 
   1   chr1_5715080     ZGre    G    A        0      0        2 
   1   chr1_5715080     ZHar    G    A        0      0        2 
   1   chr1_5715080   Sample    G    A        1      2        2 
   1   chr1_5722109     AAsi    G    C        0      0        2 
   1   chr1_5722109     AKia    G    C        0      0        2 
   1   chr1_5722109     AOna    G    C        0      0        2 
   1   chr1_5722109     ASom    G    C        0      0        2 
   1   chr1_5722109     HCab    G    C        1      2        2 
   1   chr1_5722109     HPrz    G    C        1      2        2 
   1   chr1_5722109     ZBoe    G    C        0      0        2 
   1   chr1_5722109     ZGre    G    C        0      0        2 
   1   chr1_5722109     ZHar    G    C        0      0        2 
   1   chr1_5722109   Sample    G    C        1      2        2 
   1   chr1_5724483     AAsi    C    G      0.5      1        2 
   1   chr1_5724483     AKia    C    G        0      0        2 
   1   chr1_5724483     AOna    C    G        0      0        2 
   1   chr1_5724483     ASom    C    G        1      2        2 
   1   chr1_5724483     HCab    C    G        0      0        2 
   1   chr1_5724483     HPrz    C    G        0      0        2 
   1   chr1_5724483     ZBoe    C    G        0      0        2 
   1   chr1_5724483     ZGre    C    G        0      0        2 
   1   chr1_5724483     ZHar    C    G        0      0        2 
   1   chr1_5724483   Sample    C    G        0      0        2 
   1   chr1_5727447     AAsi    A    G        1      2        2 
   1   chr1_5727447     AKia    A    G        0      0        2 
   1   chr1_5727447     AOna    A    G        0      0        2 
   1   chr1_5727447     ASom    A    G        0      0        2 
   1   chr1_5727447     HCab    A    G        0      0        2 
   1   chr1_5727447     HPrz    A    G        0      0        2 
   1   chr1_5727447     ZBoe    A    G        0      0        2 
   1   chr1_5727447     ZGre    A    G        0      0        2 
   1   chr1_5727447     ZHar    A    G        0      0        2 
   1   chr1_5727447   Sample    A    G        0      0        2 
   1   chr1_5732285     AAsi    A    G        0      0        2 
   1   chr1_5732285     AKia    A    G        0      0        2 
   1   chr1_5732285     AOna    A    G        0      0        2 
   1   chr1_5732285     ASom    A    G        0      0        2 
   1   chr1_5732285     HCab    A    G        1      2        2 
   1   chr1_5732285     HPrz    A    G        1      2        2 
   1   chr1_5732285     ZBoe    A    G        0      0        2 
   1   chr1_5732285     ZGre    A    G        0      0        2 
   1   chr1_5732285     ZHar    A    G        0      0        2 
   1   chr1_5732285   Sample    A    G        1      2        2 
   1   chr1_5732881     AAsi    T    C        0      0        2 
   1   chr1_5732881     AKia    T    C        0      0        2 
   1   chr1_5732881     AOna    T    C        0      0        2 
   1   chr1_5732881     ASom    T    C        0      0        2 
   1   chr1_5732881     HCab    T    C        0      0        2 
   1   chr1_5732881     HPrz    T    C        0      0        2 
   1   chr1_5732881     ZBoe    T    C        0      0        2 
   1   chr1_5732881     ZGre    T    C        0      0        2 
   1   chr1_5732881     ZHar    T    C      0.5      1        2 
   1   chr1_5732881   Sample    T    C        0      0        2 
   1   chr1_5735697     AAsi    T    C        0      0        2 
   1   chr1_5735697     AKia    T    C        0      0        2 
   1   chr1_5735697     AOna    T    C        0      0        2 
   1   chr1_5735697     ASom    T    C        0      0        2 
   1   chr1_5735697     HCab    T    C        0      0        2 
   1   chr1_5735697     HPrz    T    C        0      0        2 
   1   chr1_5735697     ZBoe    T    C        0      0        2 
   1   chr1_5735697     ZGre    T    C        1      2        2 
   1   chr1_5735697     ZHar    T    C        0      0        2 
   1   chr1_5735697   Sample    T    C        0      0        2 
   1   chr1_5737327     AAsi    T    G        0      0        2 
   1   chr1_5737327     AKia    T    G        0      0        2 
   1   chr1_5737327     AOna    T    G        0      0        2 
   1   chr1_5737327     ASom    T    G        0      0        2 
   1   chr1_5737327     HCab    T    G        0      0        2 
   1   chr1_5737327     HPrz    T    G        0      0        2 
   1   chr1_5737327     ZBoe    T    G      0.5      1        2 
   1   chr1_5737327     ZGre    T    G        0      0        2 
   1   chr1_5737327     ZHar    T    G        0      0        2 
   1   chr1_5737327   Sample    T    G        0      0        2 
   1   chr1_5741458     AAsi    T    C        0      0        2 
   1   chr1_5741458     AKia    T    C        0      0        2 
   1   chr1_5741458     AOna    T    C        0      0        2 
   1   chr1_5741458     ASom    T    C        0      0        2 
   1   chr1_5741458     HCab    T    C        1      2        2 
   1   chr1_5741458     HPrz    T    C        1      2        2 
   1   chr1_5741458     ZBoe    T    C        0      0        2 
   1   chr1_5741458     ZGre    T    C        0      0        2 
   1   chr1_5741458     ZHar    T    C        0      0        2 
   1   chr1_5741458   Sample    T    C        1      2        2 
   1   chr1_5746366     AAsi    A    G        0      0        2 
   1   chr1_5746366     AKia    A    G        0      0        2 
   1   chr1_5746366     AOna    A    G        0      0        2 
   1   chr1_5746366     ASom    A    G        0      0        2 
   1   chr1_5746366     HCab    A    G        0      0        2 
   1   chr1_5746366     HPrz    A    G        0      0        2 
   1   chr1_5746366     ZBoe    A    G        0      0        2 
   1   chr1_5746366     ZGre    A    G      0.5      1        2 
   1   chr1_5746366     ZHar    A    G        0      0        2 
   1   chr1_5746366   Sample    A    G        0      0        2 
   1   chr1_5749735     AAsi    T    C        0      0        2 
   1   chr1_5749735     AKia    T    C        1      2        2 
   1   chr1_5749735     AOna    T    C      0.5      1        2 
   1   chr1_5749735     ASom    T    C        0      0        2 
   1   chr1_5749735     HCab    T    C        0      0        2 
   1   chr1_5749735     HPrz    T    C        0      0        2 
   1   chr1_5749735     ZBoe    T    C        0      0        2 
   1   chr1_5749735     ZGre    T    C        0      0        2 
   1   chr1_5749735     ZHar    T    C        0      0        2 
   1   chr1_5749735   Sample    T    C        0      0        2 
   1   chr1_5749945     AAsi    C    T        0      0        2 
   1   chr1_5749945     AKia    C    T        0      0        2 
   1   chr1_5749945     AOna    C    T        0      0        2 
   1   chr1_5749945     ASom    C    T        0      0        2 
   1   chr1_5749945     HCab    C    T        0      0        2 
   1   chr1_5749945     HPrz    C    T        1      2        2 
   1   chr1_5749945     ZBoe    C    T        0      0        2 
   1   chr1_5749945     ZGre    C    T        0      0        2 
   1   chr1_5749945     ZHar    C    T        0      0        2 
   1   chr1_5749945   Sample    C    T        0      0        2 
   1   chr1_5750753     AAsi    G    A        0      0        2 
   1   chr1_5750753     AKia    G    A        1      2        2 
   1   chr1_5750753     AOna    G    A      0.5      1        2 
   1   chr1_5750753     ASom    G    A        0      0        2 
   1   chr1_5750753     HCab    G    A        0      0        2 
   1   chr1_5750753     HPrz    G    A        0      0        2 
   1   chr1_5750753     ZBoe    G    A        0      0        2 
   1   chr1_5750753     ZGre    G    A        0      0        2 
   1   chr1_5750753     ZHar    G    A        0      0        2 
   1   chr1_5750753   Sample    G    A        0      0        2 
   1   chr1_5756258     AAsi    G    A        0      0        2 
   1   chr1_5756258     AKia    G    A        0      0        2 
   1   chr1_5756258     AOna    G    A        0      0        2 
   1   chr1_5756258     ASom    G    A        0      0        2 
   1   chr1_5756258     HCab    G    A        0      0        2 
   1   chr1_5756258     HPrz    G    A        0      0        2 
   1   chr1_5756258     ZBoe    G    A        0      0        2 
   1   chr1_5756258     ZGre    G    A      0.5      1        2 
   1   chr1_5756258     ZHar    G    A        0      0        2 
   1   chr1_5756258   Sample    G    A        0      0        2 
   1   chr1_5756941     AAsi    T    C        0      0        2 
   1   chr1_5756941     AKia    T    C        0      0        2 
   1   chr1_5756941     AOna    T    C        0      0        2 
   1   chr1_5756941     ASom    T    C        0      0        2 
   1   chr1_5756941     HCab    T    C        0      0        2 
   1   chr1_5756941     HPrz    T    C        0      0        2 
   1   chr1_5756941     ZBoe    T    C        0      0        2 
   1   chr1_5756941     ZGre    T    C        0      0        2 
   1   chr1_5756941     ZHar    T    C        1      2        2 
   1   chr1_5756941   Sample    T    C        0      0        2 
   1   chr1_5757384     AAsi    T    C      0.5      1        2 
   1   chr1_5757384     AKia    T    C        0      0        2 
   1   chr1_5757384     AOna    T    C        0      0        2 
   1   chr1_5757384     ASom    T    C        0      0        2 
   1   chr1_5757384     HCab    T    C        0      0        2 
   1   chr1_5757384     HPrz    T    C        0      0        2 
   1   chr1_5757384     ZBoe    T    C        0      0        2 
   1   chr1_5757384     ZGre    T    C        0      0        2 
   1   chr1_5757384     ZHar    T    C        0      0        2 
   1   chr1_5757384   Sample    T    C        0      0        2 
   1   chr1_5761140     AAsi    A    T        0      0        2 
   1   chr1_5761140     AKia    A    T        1      2        2 
   1   chr1_5761140     AOna    A    T      0.5      1        2 
   1   chr1_5761140     ASom    A    T        0      0        2 
   1   chr1_5761140     HCab    A    T        0      0        2 
   1   chr1_5761140     HPrz    A    T        0      0        2 
   1   chr1_5761140     ZBoe    A    T        0      0        2 
   1   chr1_5761140     ZGre    A    T        0      0        2 
   1   chr1_5761140     ZHar    A    T        0      0        2 
   1   chr1_5761140   Sample    A    T        0      0        2 
   1   chr1_5770071     AAsi    G    T        0      0        2 
   1   chr1_5770071     AKia    G    T        0      0        2 
   1   chr1_5770071     AOna    G    T        0      0        2 
   1   chr1_5770071     ASom    G    T        0      0        2 
   1   chr1_5770071     HCab    G    T        1      2        2 
   1   chr1_5770071     HPrz    G    T        1      2        2 
   1   chr1_5770071     ZBoe    G    T        0      0        2 
   1   chr1_5770071     ZGre    G    T        0      0        2 
   1   chr1_5770071     ZHar    G    T        0      0        2 
   1   chr1_5770071   Sample    G    T        1      2        2 
   1   chr1_5771691     AAsi    C    T        0      0        2 
   1   chr1_5771691     AKia    C    T        0      0        2 
   1   chr1_5771691     AOna    C    T        0      0        2 
   1   chr1_5771691     ASom    C    T        0      0        2 
   1   chr1_5771691     HCab    C    T        1      2        2 
   1   chr1_5771691     HPrz    C    T        1      2        2 
   1   chr1_5771691     ZBoe    C    T        0      0        2 
   1   chr1_5771691     ZGre    C    T        0      0        2 
   1   chr1_5771691     ZHar    C    T        0      0        2 
   1   chr1_5771691   Sample    C    T        1      2        2 
   1   chr1_5772898     AAsi    C    G        0      0        2 
   1   chr1_5772898     AKia    C    G        0      0        2 
   1   chr1_5772898     AOna    C    G        0      0        2 
   1   chr1_5772898     ASom    C    G        0      0        2 
   1   chr1_5772898     HCab    C    G        0      0        2 
   1   chr1_5772898     HPrz    C    G        0      0        2 
   1   chr1_5772898     ZBoe    C    G        0      0        2 
   1   chr1_5772898     ZGre    C    G        0      0        2 
   1   chr1_5772898     ZHar    C    G        1      2        2 
   1   chr1_5772898   Sample    C    G        0      0        2 
   1   chr1_5785997     AAsi    T    C      0.5      1        2 
   1   chr1_5785997     AKia    T    C        0      0        2 
   1   chr1_5785997     AOna    T    C        0      0        2 
   1   chr1_5785997     ASom    T    C        0      0        2 
   1   chr1_5785997     HCab    T    C        0      0        2 
   1   chr1_5785997     HPrz    T    C        0      0        2 
   1   chr1_5785997     ZBoe    T    C        0      0        2 
   1   chr1_5785997     ZGre    T    C        0      0        2 
   1   chr1_5785997     ZHar    T    C        0      0        2 
   1   chr1_5785997   Sample    T    C        0      0        2 
   1   chr1_5796579     AAsi    G    C        0      0        2 
   1   chr1_5796579     AKia    G    C        0      0        2 
   1   chr1_5796579     AOna    G    C        0      0        2 
   1   chr1_5796579     ASom    G    C        0      0        2 
   1   chr1_5796579     HCab    G    C        1      2        2 
   1   chr1_5796579     HPrz    G    C        1      2        2 
   1   chr1_5796579     ZBoe    G    C        0      0        2 
   1   chr1_5796579     ZGre    G    C        0      0        2 
   1   chr1_5796579     ZHar    G    C        0      0        2 
   1   chr1_5796579   Sample    G    C        1      2        2 
   1   chr1_5806111     AAsi    C    A        0      0        2 
   1   chr1_5806111     AKia    C    A        0      0        2 
   1   chr1_5806111     AOna    C    A        0      0        2 
   1   chr1_5806111     ASom    C    A        0      0        2 
   1   chr1_5806111     HCab    C    A        1      2        2 
   1   chr1_5806111     HPrz    C    A        1      2        2 
   1   chr1_5806111     ZBoe    C    A        0      0        2 
   1   chr1_5806111     ZGre    C    A        0      0        2 
   1   chr1_5806111     ZHar    C    A        0      0        2 
   1   chr1_5806111   Sample    C    A        1      2        2 
   1   chr1_5808710     AAsi    T    C        0      0        2 
   1   chr1_5808710     AKia    T    C        0      0        2 
   1   chr1_5808710     AOna    T    C        0      0        2 
   1   chr1_5808710     ASom    T    C        0      0        2 
   1   chr1_5808710     HCab    T    C        0      0        2 
   1   chr1_5808710     HPrz    T    C        0      0        2 
   1   chr1_5808710     ZBoe    T    C      0.5      1        2 
   1   chr1_5808710     ZGre    T    C        0      0        2 
   1   chr1_5808710     ZHar    T    C        0      0        2 
   1   chr1_5808710   Sample    T    C        0      0        2 
   1   chr1_5809350     AAsi    A    G        0      0        2 
   1   chr1_5809350     AKia    A    G      0.5      1        2 
   1   chr1_5809350     AOna    A    G        0      0        2 
   1   chr1_5809350     ASom    A    G        0      0        2 
   1   chr1_5809350     HCab    A    G        0      0        2 
   1   chr1_5809350     HPrz    A    G        0      0        2 
   1   chr1_5809350     ZBoe    A    G        0      0        2 
   1   chr1_5809350     ZGre    A    G        0      0        2 
   1   chr1_5809350     ZHar    A    G        0      0        2 
   1   chr1_5809350   Sample    A    G        0      0        2 
   1   chr1_5809747     AAsi    C    G        0      0        2 
   1   chr1_5809747     AKia    C    G        0      0        2 
   1   chr1_5809747     AOna    C    G        0      0        2 
   1   chr1_5809747     ASom    C    G        0      0        2 
   1   chr1_5809747     HCab    C    G        1      2        2 
   1   chr1_5809747     HPrz    C    G        1      2        2 
   1   chr1_5809747     ZBoe    C    G        0      0        2 
   1   chr1_5809747     ZGre    C    G        0      0        2 
   1   chr1_5809747     ZHar    C    G        0      0        2 
   1   chr1_5809747   Sample    C    G        1      2        2 
   1   chr1_5810519     AAsi    C    T        1      2        2 
   1   chr1_5810519     AKia    C    T        1      2        2 
   1   chr1_5810519     AOna    C    T        1      2        2 
   1   chr1_5810519     ASom    C    T        1      2        2 
   1   chr1_5810519     HCab    C    T        0      0        2 
   1   chr1_5810519     HPrz    C    T        0      0        2 
   1   chr1_5810519     ZBoe    C    T        0      0        2 
   1   chr1_5810519     ZGre    C    T        0      0        2 
   1   chr1_5810519     ZHar    C    T        0      0        2 
   1   chr1_5810519   Sample    C    T        0      0        2 
   1   chr1_5813244     AAsi    A    G        0      0        2 
   1   chr1_5813244     AKia    A    G        0      0        2 
   1   chr1_5813244     AOna    A    G        0      0        2 
   1   chr1_5813244     ASom    A    G        0      0        2 
   1   chr1_5813244     HCab    A    G        1      2        2 
   1   chr1_5813244     HPrz    A    G        1      2        2 
   1   chr1_5813244     ZBoe    A    G        0      0        2 
   1   chr1_5813244     ZGre    A    G        0      0        2 
   1   chr1_5813244     ZHar    A    G        0      0        2 
   1   chr1_5813244   Sample    A    G        1      2        2 
   1   chr1_5816755     AAsi    C    T        0      0        2 
   1   chr1_5816755     AKia    C    T        0      0        2 
   1   chr1_5816755     AOna    C    T        0      0        2 
   1   chr1_5816755     ASom    C    T        0      0        2 
   1   chr1_5816755     HCab    C    T        1      2        2 
   1   chr1_5816755     HPrz    C    T        1      2        2 
   1   chr1_5816755     ZBoe    C    T        0      0        2 
   1   chr1_5816755     ZGre    C    T        0      0        2 
   1   chr1_5816755     ZHar    C    T        0      0        2 
   1   chr1_5816755   Sample    C    T        1      2        2 
   1   chr1_5818906     AAsi    C    T        0      0        2 
   1   chr1_5818906     AKia    C    T        0      0        2 
   1   chr1_5818906     AOna    C    T        0      0        2 
   1   chr1_5818906     ASom    C    T        0      0        2 
   1   chr1_5818906     HCab    C    T        0      0        2 
   1   chr1_5818906     HPrz    C    T        0      0        2 
   1   chr1_5818906     ZBoe    C    T      0.5      1        2 
   1   chr1_5818906     ZGre    C    T        0      0        2 
   1   chr1_5818906     ZHar    C    T        0      0        2 
   1   chr1_5818906   Sample    C    T        0      0        2 
   1   chr1_5819682     AAsi    A    G        0      0        2 
   1   chr1_5819682     AKia    A    G        0      0        2 
   1   chr1_5819682     AOna    A    G        0      0        2 
   1   chr1_5819682     ASom    A    G        0      0        2 
   1   chr1_5819682     HCab    A    G        0      0        2 
   1   chr1_5819682     HPrz    A    G        0      0        2 
   1   chr1_5819682     ZBoe    A    G        0      0        2 
   1   chr1_5819682     ZGre    A    G        0      0        2 
   1   chr1_5819682     ZHar    A    G        1      2        2 
   1   chr1_5819682   Sample    A    G        0      0        2 
   1   chr1_5844036     AAsi    G    T        0      0        2 
   1   chr1_5844036     AKia    G    T        0      0        2 
   1   chr1_5844036     AOna    G    T        0      0        2 
   1   chr1_5844036     ASom    G    T        0      0        2 
   1   chr1_5844036     HCab    G    T        0      0        2 
   1   chr1_5844036     HPrz    G    T        0      0        2 
   1   chr1_5844036     ZBoe    G    T        0      0        2 
   1   chr1_5844036     ZGre    G    T      0.5      1        2 
   1   chr1_5844036     ZHar    G    T        0      0        2 
   1   chr1_5844036   Sample    G    T        0      0        2 
   1   chr1_5846732     AAsi    G    A        0      0        2 
   1   chr1_5846732     AKia    G    A        0      0        2 
   1   chr1_5846732     AOna    G    A        0      0        2 
   1   chr1_5846732     ASom    G    A        0      0        2 
   1   chr1_5846732     HCab    G    A      0.5      1        2 
   1   chr1_5846732     HPrz    G    A        0      0        2 
   1   chr1_5846732     ZBoe    G    A        0      0        2 
   1   chr1_5846732     ZGre    G    A        0      0        2 
   1   chr1_5846732     ZHar    G    A        0      0        2 
   1   chr1_5846732   Sample    G    A        0      0        2 
   1   chr1_5848046     AAsi    G    T        0      0        2 
   1   chr1_5848046     AKia    G    T        1      2        2 
   1   chr1_5848046     AOna    G    T        1      2        2 
   1   chr1_5848046     ASom    G    T        0      0        2 
   1   chr1_5848046     HCab    G    T        0      0        2 
   1   chr1_5848046     HPrz    G    T        0      0        2 
   1   chr1_5848046     ZBoe    G    T        0      0        2 
   1   chr1_5848046     ZGre    G    T        0      0        2 
   1   chr1_5848046     ZHar    G    T        0      0        2 
   1   chr1_5848046   Sample    G    T        0      0        2 
   1   chr1_5848353     AAsi    T    A        0      0        2 
   1   chr1_5848353     AKia    T    A        0      0        2 
   1   chr1_5848353     AOna    T    A        0      0        2 
   1   chr1_5848353     ASom    T    A        0      0        2 
   1   chr1_5848353     HCab    T    A        0      0        2 
   1   chr1_5848353     HPrz    T    A        0      0        2 
   1   chr1_5848353     ZBoe    T    A        0      0        2 
   1   chr1_5848353     ZGre    T    A        0      0        2 
   1   chr1_5848353     ZHar    T    A        1      2        2 
   1   chr1_5848353   Sample    T    A        0      0        2 
   1   chr1_5851179     AAsi    A    G        0      0        2 
   1   chr1_5851179     AKia    A    G        0      0        2 
   1   chr1_5851179     AOna    A    G        0      0        2 
   1   chr1_5851179     ASom    A    G        1      2        2 
   1   chr1_5851179     HCab    A    G        0      0        2 
   1   chr1_5851179     HPrz    A    G        0      0        2 
   1   chr1_5851179     ZBoe    A    G        0      0        2 
   1   chr1_5851179     ZGre    A    G        0      0        2 
   1   chr1_5851179     ZHar    A    G        0      0        2 
   1   chr1_5851179   Sample    A    G        0      0        2 
   1   chr1_5851665     AAsi    A    G        0      0        2 
   1   chr1_5851665     AKia    A    G        0      0        2 
   1   chr1_5851665     AOna    A    G        0      0        2 
   1   chr1_5851665     ASom    A    G        0      0        2 
   1   chr1_5851665     HCab    A    G        0      0        2 
   1   chr1_5851665     HPrz    A    G        0      0        2 
   1   chr1_5851665     ZBoe    A    G        1      2        2 
   1   chr1_5851665     ZGre    A    G        1      2        2 
   1   chr1_5851665     ZHar    A    G        1      2        2 
   1   chr1_5851665   Sample    A    G        0      0        2 
   1   chr1_5856981     AAsi    A    G        0      0        2 
   1   chr1_5856981     AKia    A    G        0      0        2 
   1   chr1_5856981     AOna    A    G        0      0        2 
   1   chr1_5856981     ASom    A    G        0      0        2 
   1   chr1_5856981     HCab    A    G        1      2        2 
   1   chr1_5856981     HPrz    A    G        1      2        2 
   1   chr1_5856981     ZBoe    A    G        0      0        2 
   1   chr1_5856981     ZGre    A    G        0      0        2 
   1   chr1_5856981     ZHar    A    G        0      0        2 
   1   chr1_5856981   Sample    A    G        1      2        2 
   1   chr1_5857356     AAsi    T    G        1      2        2 
   1   chr1_5857356     AKia    T    G        0      0        2 
   1   chr1_5857356     AOna    T    G        0      0        2 
   1   chr1_5857356     ASom    T    G        0      0        2 
   1   chr1_5857356     HCab    T    G        0      0        2 
   1   chr1_5857356     HPrz    T    G        0      0        2 
   1   chr1_5857356     ZBoe    T    G        0      0        2 
   1   chr1_5857356     ZGre    T    G        0      0        2 
   1   chr1_5857356     ZHar    T    G        0      0        2 
   1   chr1_5857356   Sample    T    G        0      0        2 
   1   chr1_5860385     AAsi    T    C        0      0        2 
   1   chr1_5860385     AKia    T    C        0      0        2 
   1   chr1_5860385     AOna    T    C        0      0        2 
   1   chr1_5860385     ASom    T    C        0      0        2 
   1   chr1_5860385     HCab    T    C        1      2        2 
   1   chr1_5860385     HPrz    T    C        1      2        2 
   1   chr1_5860385     ZBoe    T    C        0      0        2 
   1   chr1_5860385     ZGre    T    C        0      0        2 
   1   chr1_5860385     ZHar    T    C        0      0        2 
   1   chr1_5860385   Sample    T    C        1      2        2 
   1   chr1_5860496     AAsi    T    C        0      0        2 
   1   chr1_5860496     AKia    T    C        0      0        2 
   1   chr1_5860496     AOna    T    C        0      0        2 
   1   chr1_5860496     ASom    T    C        1      2        2 
   1   chr1_5860496     HCab    T    C        0      0        2 
   1   chr1_5860496     HPrz    T    C        0      0        2 
   1   chr1_5860496     ZBoe    T    C        0      0        2 
   1   chr1_5860496     ZGre    T    C        0      0        2 
   1   chr1_5860496     ZHar    T    C        0      0        2 
   1   chr1_5860496   Sample    T    C        0      0        2 
   1   chr1_5862474     AAsi    A    T        0      0        2 
   1   chr1_5862474     AKia    A    T        0      0        2 
   1   chr1_5862474     AOna    A    T        0      0        2 
   1   chr1_5862474     ASom    A    T        0      0        2 
   1   chr1_5862474     HCab    A    T        0      0        2 
   1   chr1_5862474     HPrz    A    T        0      0        2 
   1   chr1_5862474     ZBoe    A    T        0      0        2 
   1   chr1_5862474     ZGre    A    T      0.5      1        2 
   1   chr1_5862474     ZHar    A    T        0      0        2 
   1   chr1_5862474   Sample    A    T        0      0        2 
   1   chr1_5863733     AAsi    A    G        0      0        2 
   1   chr1_5863733     AKia    A    G        0      0        2 
   1   chr1_5863733     AOna    A    G        0      0        2 
   1   chr1_5863733     ASom    A    G        0      0        2 
   1   chr1_5863733     HCab    A    G        0      0        2 
   1   chr1_5863733     HPrz    A    G        0      0        2 
   1   chr1_5863733     ZBoe    A    G        0      0        2 
   1   chr1_5863733     ZGre    A    G        1      2        2 
   1   chr1_5863733     ZHar    A    G        0      0        2 
   1   chr1_5863733   Sample    A    G        0      0        2 
   1   chr1_5866910     AAsi    A    G        0      0        2 
   1   chr1_5866910     AKia    A    G        0      0        2 
   1   chr1_5866910     AOna    A    G        0      0        2 
   1   chr1_5866910     ASom    A    G        0      0        2 
   1   chr1_5866910     HCab    A    G        0      0        2 
   1   chr1_5866910     HPrz    A    G        0      0        2 
   1   chr1_5866910     ZBoe    A    G      0.5      1        2 
   1   chr1_5866910     ZGre    A    G        0      0        2 
   1   chr1_5866910     ZHar    A    G        0      0        2 
   1   chr1_5866910   Sample    A    G        0      0        2 
   1   chr1_5869145     AAsi    G    A        0      0        2 
   1   chr1_5869145     AKia    G    A        0      0        2 
   1   chr1_5869145     AOna    G    A        0      0        2 
   1   chr1_5869145     ASom    G    A        0      0        2 
   1   chr1_5869145     HCab    G    A        1      2        2 
   1   chr1_5869145     HPrz    G    A        1      2        2 
   1   chr1_5869145     ZBoe    G    A        0      0        2 
   1   chr1_5869145     ZGre    G    A        0      0        2 
   1   chr1_5869145     ZHar    G    A        0      0        2 
   1   chr1_5869145   Sample    G    A        1      2        2 
   1   chr1_5878540     AAsi    T    A        0      0        2 
   1   chr1_5878540     AKia    T    A        0      0        2 
   1   chr1_5878540     AOna    T    A        0      0        2 
   1   chr1_5878540     ASom    T    A        0      0        2 
   1   chr1_5878540     HCab    T    A        0      0        2 
   1   chr1_5878540     HPrz    T    A        0      0        2 
   1   chr1_5878540     ZBoe    T    A        0      0        2 
   1   chr1_5878540     ZGre    T    A        0      0        2 
   1   chr1_5878540     ZHar    T    A        1      2        2 
   1   chr1_5878540   Sample    T    A        0      0        2 
   1   chr1_5881689     AAsi    G    T        0      0        2 
   1   chr1_5881689     AKia    G    T        0      0        2 
   1   chr1_5881689     AOna    G    T        0      0        2 
   1   chr1_5881689     ASom    G    T        0      0        2 
   1   chr1_5881689     HCab    G    T        1      2        2 
   1   chr1_5881689     HPrz    G    T        1      2        2 
   1   chr1_5881689     ZBoe    G    T        0      0        2 
   1   chr1_5881689     ZGre    G    T        0      0        2 
   1   chr1_5881689     ZHar    G    T        0      0        2 
   1   chr1_5881689   Sample    G    T        1      2        2 
   1   chr1_5889631     AAsi    T    C        0      0        2 
   1   chr1_5889631     AKia    T    C        0      0        2 
   1   chr1_5889631     AOna    T    C        0      0        2 
   1   chr1_5889631     ASom    T    C        1      2        2 
   1   chr1_5889631     HCab    T    C        0      0        2 
   1   chr1_5889631     HPrz    T    C        0      0        2 
   1   chr1_5889631     ZBoe    T    C        0      0        2 
   1   chr1_5889631     ZGre    T    C        0      0        2 
   1   chr1_5889631     ZHar    T    C        0      0        2 
   1   chr1_5889631   Sample    T    C        0      0        2 
   1   chr1_5890012     AAsi    T    G        0      0        2 
   1   chr1_5890012     AKia    T    G        0      0        2 
   1   chr1_5890012     AOna    T    G        1      2        2 
   1   chr1_5890012     ASom    T    G        0      0        2 
   1   chr1_5890012     HCab    T    G        0      0        2 
   1   chr1_5890012     HPrz    T    G        0      0        2 
   1   chr1_5890012     ZBoe    T    G        0      0        2 
   1   chr1_5890012     ZGre    T    G        0      0        2 
   1   chr1_5890012     ZHar    T    G        0      0        2 
   1   chr1_5890012   Sample    T    G        0      0        2 
   1   chr1_5898364     AAsi    A    G      0.5      1        2 
   1   chr1_5898364     AKia    A    G        0      0        2 
   1   chr1_5898364     AOna    A    G        0      0        2 
   1   chr1_5898364     ASom    A    G        0      0        2 
   1   chr1_5898364     HCab    A    G        0      0        2 
   1   chr1_5898364     HPrz    A    G        0      0        2 
   1   chr1_5898364     ZBoe    A    G        0      0        2 
   1   chr1_5898364     ZGre    A    G        0      0        2 
   1   chr1_5898364     ZHar    A    G        0      0        2 
   1   chr1_5898364   Sample    A    G        0      0        2 
   1   chr1_5899063     AAsi    T    C        0      0        2 
   1   chr1_5899063     AKia    T    C        0      0        2 
   1   chr1_5899063     AOna    T    C        0      0        2 
   1   chr1_5899063     ASom    T    C        0      0        2 
   1   chr1_5899063     HCab    T    C        1      2        2 
   1   chr1_5899063     HPrz    T    C        1      2        2 
   1   chr1_5899063     ZBoe    T    C        0      0        2 
   1   chr1_5899063     ZGre    T    C        0      0        2 
   1   chr1_5899063     ZHar    T    C        0      0        2 
   1   chr1_5899063   Sample    T    C        1      2        2 
   1   chr1_5902458     AAsi    C    G        0      0        2 
   1   chr1_5902458     AKia    C    G        0      0        2 
   1   chr1_5902458     AOna    C    G        0      0        2 
   1   chr1_5902458     ASom    C    G        0      0        2 
   1   chr1_5902458     HCab    C    G        1      2        2 
   1   chr1_5902458     HPrz    C    G        1      2        2 
   1   chr1_5902458     ZBoe    C    G        0      0        2 
   1   chr1_5902458     ZGre    C    G        0      0        2 
   1   chr1_5902458     ZHar    C    G        0      0        2 
   1   chr1_5902458   Sample    C    G        1      2        2 
   1   chr1_5905231     AAsi    C    G        0      0        2 
   1   chr1_5905231     AKia    C    G        0      0        2 
   1   chr1_5905231     AOna    C    G        0      0        2 
   1   chr1_5905231     ASom    C    G        0      0        2 
   1   chr1_5905231     HCab    C    G        0      0        2 
   1   chr1_5905231     HPrz    C    G        0      0        2 
   1   chr1_5905231     ZBoe    C    G        0      0        2 
   1   chr1_5905231     ZGre    C    G        0      0        2 
   1   chr1_5905231     ZHar    C    G        1      2        2 
   1   chr1_5905231   Sample    C    G        0      0        2 
   1   chr1_5906910     AAsi    T    C        0      0        2 
   1   chr1_5906910     AKia    T    C        0      0        2 
   1   chr1_5906910     AOna    T    C        0      0        2 
   1   chr1_5906910     ASom    T    C        1      2        2 
   1   chr1_5906910     HCab    T    C        0      0        2 
   1   chr1_5906910     HPrz    T    C        0      0        2 
   1   chr1_5906910     ZBoe    T    C        0      0        2 
   1   chr1_5906910     ZGre    T    C        0      0        2 
   1   chr1_5906910     ZHar    T    C        0      0        2 
   1   chr1_5906910   Sample    T    C        0      0        2 
   1   chr1_5916278     AAsi    G    A        1      2        2 
   1   chr1_5916278     AKia    G    A      0.5      1        2 
   1   chr1_5916278     AOna    G    A        1      2        2 
   1   chr1_5916278     ASom    G    A        1      2        2 
   1   chr1_5916278     HCab    G    A        0      0        2 
   1   chr1_5916278     HPrz    G    A        0      0        2 
   1   chr1_5916278     ZBoe    G    A        0      0        2 
   1   chr1_5916278     ZGre    G    A        0      0        2 
   1   chr1_5916278     ZHar    G    A        0      0        2 
   1   chr1_5916278   Sample    G    A        0      0        2 
   1   chr1_5918577     AAsi    C    T        0      0        2 
   1   chr1_5918577     AKia    C    T        0      0        2 
   1   chr1_5918577     AOna    C    T        0      0        2 
   1   chr1_5918577     ASom    C    T        0      0        2 
   1   chr1_5918577     HCab    C    T        0      0        2 
   1   chr1_5918577     HPrz    C    T        0      0        2 
   1   chr1_5918577     ZBoe    C    T      0.5      1        2 
   1   chr1_5918577     ZGre    C    T        0      0        2 
   1   chr1_5918577     ZHar    C    T        0      0        2 
   1   chr1_5918577   Sample    C    T        0      0        2 
   1   chr1_5918936     AAsi    T    C        0      0        2 
   1   chr1_5918936     AKia    T    C        0      0        2 
   1   chr1_5918936     AOna    T    C        0      0        2 
   1   chr1_5918936     ASom    T    C        0      0        2 
   1   chr1_5918936     HCab    T    C        0      0        2 
   1   chr1_5918936     HPrz    T    C        0      0        2 
   1   chr1_5918936     ZBoe    T    C      0.5      1        2 
   1   chr1_5918936     ZGre    T    C        0      0        2 
   1   chr1_5918936     ZHar    T    C        0      0        2 
   1   chr1_5918936   Sample    T    C        0      0        2 
   1   chr1_5921421     AAsi    T    C      0.5      1        2 
   1   chr1_5921421     AKia    T    C        0      0        2 
   1   chr1_5921421     AOna    T    C        0      0        2 
   1   chr1_5921421     ASom    T    C        0      0        2 
   1   chr1_5921421     HCab    T    C        0      0        2 
   1   chr1_5921421     HPrz    T    C        0      0        2 
   1   chr1_5921421     ZBoe    T    C        0      0        2 
   1   chr1_5921421     ZGre    T    C        0      0        2 
   1   chr1_5921421     ZHar    T    C        0      0        2 
   1   chr1_5921421   Sample    T    C        0      0        2 
   1   chr1_5921761     AAsi    G    C        0      0        2 
   1   chr1_5921761     AKia    G    C        1      2        2 
   1   chr1_5921761     AOna    G    C        0      0        2 
   1   chr1_5921761     ASom    G    C        0      0        2 
   1   chr1_5921761     HCab    G    C        0      0        2 
   1   chr1_5921761     HPrz    G    C        0      0        2 
   1   chr1_5921761     ZBoe    G    C        0      0        2 
   1   chr1_5921761     ZGre    G    C        0      0        2 
   1   chr1_5921761     ZHar    G    C        0      0        2 
   1   chr1_5921761   Sample    G    C        0      0        2 
   1   chr1_5921986     AAsi    A    C        0      0        2 
   1   chr1_5921986     AKia    A    C      0.5      1        2 
   1   chr1_5921986     AOna    A    C        0      0        2 
   1   chr1_5921986     ASom    A    C        0      0        2 
   1   chr1_5921986     HCab    A    C        0      0        2 
   1   chr1_5921986     HPrz    A    C        0      0        2 
   1   chr1_5921986     ZBoe    A    C        0      0        2 
   1   chr1_5921986     ZGre    A    C        0      0        2 
   1   chr1_5921986     ZHar    A    C        0      0        2 
   1   chr1_5921986   Sample    A    C        0      0        2 
   1   chr1_5922385     AAsi    A    G        0      0        2 
   1   chr1_5922385     AKia    A    G        0      0        2 
   1   chr1_5922385     AOna    A    G        0      0        2 
   1   chr1_5922385     ASom    A    G        0      0        2 
   1   chr1_5922385     HCab    A    G        0      0        2 
   1   chr1_5922385     HPrz    A    G        1      2        2 
   1   chr1_5922385     ZBoe    A    G        0      0        2 
   1   chr1_5922385     ZGre    A    G        0      0        2 
   1   chr1_5922385     ZHar    A    G        0      0        2 
   1   chr1_5922385   Sample    A    G        0      0        2 
   1   chr1_5924844     AAsi    A    G        0      0        2 
   1   chr1_5924844     AKia    A    G        0      0        2 
   1   chr1_5924844     AOna    A    G        0      0        2 
   1   chr1_5924844     ASom    A    G        0      0        2 
   1   chr1_5924844     HCab    A    G        0      0        2 
   1   chr1_5924844     HPrz    A    G        0      0        2 
   1   chr1_5924844     ZBoe    A    G        0      0        2 
   1   chr1_5924844     ZGre    A    G        0      0        2 
   1   chr1_5924844     ZHar    A    G        1      2        2 
   1   chr1_5924844   Sample    A    G        0      0        2 
   1   chr1_5928965     AAsi    T    C        0      0        2 
   1   chr1_5928965     AKia    T    C        0      0        2 
   1   chr1_5928965     AOna    T    C        0      0        2 
   1   chr1_5928965     ASom    T    C        0      0        2 
   1   chr1_5928965     HCab    T    C        1      2        2 
   1   chr1_5928965     HPrz    T    C        1      2        2 
   1   chr1_5928965     ZBoe    T    C        0      0        2 
   1   chr1_5928965     ZGre    T    C        0      0        2 
   1   chr1_5928965     ZHar    T    C        0      0        2 
   1   chr1_5928965   Sample    T    C        1      2        2 
   1   chr1_5938906     AAsi    G    A        0      0        2 
   1   chr1_5938906     AKia    G    A        0      0        2 
   1   chr1_5938906     AOna    G    A        0      0        2 
   1   chr1_5938906     ASom    G    A        0      0        2 
   1   chr1_5938906     HCab    G    A        1      2        2 
   1   chr1_5938906     HPrz    G    A        1      2        2 
   1   chr1_5938906     ZBoe    G    A        0      0        2 
   1   chr1_5938906     ZGre    G    A        0      0        2 
   1   chr1_5938906     ZHar    G    A        0      0        2 
   1   chr1_5938906   Sample    G    A        1      2        2 
   1   chr1_5941954     AAsi    G    C        0      0        2 
   1   chr1_5941954     AKia    G    C      0.5      1        2 
   1   chr1_5941954     AOna    G    C        0      0        2 
   1   chr1_5941954     ASom    G    C        0      0        2 
   1   chr1_5941954     HCab    G    C        0      0        2 
   1   chr1_5941954     HPrz    G    C        0      0        2 
   1   chr1_5941954     ZBoe    G    C        0      0        2 
   1   chr1_5941954     ZGre    G    C        0      0        2 
   1   chr1_5941954     ZHar    G    C        0      0        2 
   1   chr1_5941954   Sample    G    C        0      0        2 
   1   chr1_5953579     AAsi    A    G        0      0        2 
   1   chr1_5953579     AKia    A    G        0      0        2 
   1   chr1_5953579     AOna    A    G        0      0        2 
   1   chr1_5953579     ASom    A    G        0      0        2 
   1   chr1_5953579     HCab    A    G        1      2        2 
   1   chr1_5953579     HPrz    A    G        1      2        2 
   1   chr1_5953579     ZBoe    A    G        0      0        2 
   1   chr1_5953579     ZGre    A    G        0      0        2 
   1   chr1_5953579     ZHar    A    G        0      0        2 
   1   chr1_5953579   Sample    A    G        1      2        2 
   1   chr1_5959731     AAsi    G    A      0.5      1        2 
   1   chr1_5959731     AKia    G    A        0      0        2 
   1   chr1_5959731     AOna    G    A        0      0        2 
   1   chr1_5959731     ASom    G    A        0      0        2 
   1   chr1_5959731     HCab    G    A        0      0        2 
   1   chr1_5959731     HPrz    G    A        0      0        2 
   1   chr1_5959731     ZBoe    G    A        0      0        2 
   1   chr1_5959731     ZGre    G    A        0      0        2 
   1   chr1_5959731     ZHar    G    A        0      0        2 
   1   chr1_5959731   Sample    G    A        0      0        2 
   1   chr1_5966118     AAsi    A    G        0      0        2 
   1   chr1_5966118     AKia    A    G        0      0        2 
   1   chr1_5966118     AOna    A    G        0      0        2 
   1   chr1_5966118     ASom    A    G        0      0        2 
   1   chr1_5966118     HCab    A    G      0.5      1        2 
   1   chr1_5966118     HPrz    A    G        0      0        2 
   1   chr1_5966118     ZBoe    A    G        0      0        2 
   1   chr1_5966118     ZGre    A    G        0      0        2 
   1   chr1_5966118     ZHar    A    G        0      0        2 
   1   chr1_5966118   Sample    A    G        1      2        2 
   1   chr1_5966456     AAsi    G    A        0      0        2 
   1   chr1_5966456     AKia    G    A        0      0        2 
   1   chr1_5966456     AOna    G    A        0      0        2 
   1   chr1_5966456     ASom    G    A        0      0        2 
   1   chr1_5966456     HCab    G    A        1      2        2 
   1   chr1_5966456     HPrz    G    A        1      2        2 
   1   chr1_5966456     ZBoe    G    A        0      0        2 
   1   chr1_5966456     ZGre    G    A        0      0        2 
   1   chr1_5966456     ZHar    G    A        0      0        2 
   1   chr1_5966456   Sample    G    A        1      2        2 
   1   chr1_5966994     AAsi    A    G        0      0        2 
   1   chr1_5966994     AKia    A    G        0      0        2 
   1   chr1_5966994     AOna    A    G        0      0        2 
   1   chr1_5966994     ASom    A    G        0      0        2 
   1   chr1_5966994     HCab    A    G        0      0        2 
   1   chr1_5966994     HPrz    A    G        1      2        2 
   1   chr1_5966994     ZBoe    A    G        0      0        2 
   1   chr1_5966994     ZGre    A    G        0      0        2 
   1   chr1_5966994     ZHar    A    G        0      0        2 
   1   chr1_5966994   Sample    A    G        0      0        2 
   1   chr1_5972647     AAsi    A    G        0      0        2 
   1   chr1_5972647     AKia    A    G        0      0        2 
   1   chr1_5972647     AOna    A    G        0      0        2 
   1   chr1_5972647     ASom    A    G        0      0        2 
   1   chr1_5972647     HCab    A    G        1      2        2 
   1   chr1_5972647     HPrz    A    G        1      2        2 
   1   chr1_5972647     ZBoe    A    G        0      0        2 
   1   chr1_5972647     ZGre    A    G        0      0        2 
   1   chr1_5972647     ZHar    A    G        0      0        2 
   1   chr1_5972647   Sample    A    G        1      2        2 
   1   chr1_5972695     AAsi    G    A        0      0        2 
   1   chr1_5972695     AKia    G    A        0      0        2 
   1   chr1_5972695     AOna    G    A        0      0        2 
   1   chr1_5972695     ASom    G    A        0      0        2 
   1   chr1_5972695     HCab    G    A        1      2        2 
   1   chr1_5972695     HPrz    G    A        1      2        2 
   1   chr1_5972695     ZBoe    G    A        0      0        2 
   1   chr1_5972695     ZGre    G    A        0      0        2 
   1   chr1_5972695     ZHar    G    A        0      0        2 
   1   chr1_5972695   Sample    G    A        1      2        2 
   1   chr1_5977145     AAsi    G    T        0      0        2 
   1   chr1_5977145     AKia    G    T        0      0        2 
   1   chr1_5977145     AOna    G    T        0      0        2 
   1   chr1_5977145     ASom    G    T        0      0        2 
   1   chr1_5977145     HCab    G    T        0      0        2 
   1   chr1_5977145     HPrz    G    T        0      0        2 
   1   chr1_5977145     ZBoe    G    T        1      2        2 
   1   chr1_5977145     ZGre    G    T        0      0        2 
   1   chr1_5977145     ZHar    G    T        0      0        2 
   1   chr1_5977145   Sample    G    T        0      0        2 
   1   chr1_5979099     AAsi    T    A        0      0        2 
   1   chr1_5979099     AKia    T    A        0      0        2 
   1   chr1_5979099     AOna    T    A        0      0        2 
   1   chr1_5979099     ASom    T    A        0      0        2 
   1   chr1_5979099     HCab    T    A      0.5      1        2 
   1   chr1_5979099     HPrz    T    A        0      0        2 
   1   chr1_5979099     ZBoe    T    A        0      0        2 
   1   chr1_5979099     ZGre    T    A        0      0        2 
   1   chr1_5979099     ZHar    T    A        0      0        2 
   1   chr1_5979099   Sample    T    A        0      0        2 
   1   chr1_5983252     AAsi    C    T        0      0        2 
   1   chr1_5983252     AKia    C    T        1      2        2 
   1   chr1_5983252     AOna    C    T        1      2        2 
   1   chr1_5983252     ASom    C    T        0      0        2 
   1   chr1_5983252     HCab    C    T        0      0        2 
   1   chr1_5983252     HPrz    C    T        0      0        2 
   1   chr1_5983252     ZBoe    C    T        0      0        2 
   1   chr1_5983252     ZGre    C    T        0      0        2 
   1   chr1_5983252     ZHar    C    T        0      0        2 
   1   chr1_5983252   Sample    C    T        0      0        2 
   1   chr1_5983416     AAsi    A    C        0      0        2 
   1   chr1_5983416     AKia    A    C        1      2        2 
   1   chr1_5983416     AOna    A    C        1      2        2 
   1   chr1_5983416     ASom    A    C        0      0        2 
   1   chr1_5983416     HCab    A    C        0      0        2 
   1   chr1_5983416     HPrz    A    C        0      0        2 
   1   chr1_5983416     ZBoe    A    C        0      0        2 
   1   chr1_5983416     ZGre    A    C        0      0        2 
   1   chr1_5983416     ZHar    A    C        0      0        2 
   1   chr1_5983416   Sample    A    C        0      0        2 
   1   chr1_5985578     AAsi    A    C        0      0        2 
   1   chr1_5985578     AKia    A    C        0      0        2 
   1   chr1_5985578     AOna    A    C        0      0        2 
   1   chr1_5985578     ASom    A    C        0      0        2 
   1   chr1_5985578     HCab    A    C        1      2        2 
   1   chr1_5985578     HPrz    A    C        1      2        2 
   1   chr1_5985578     ZBoe    A    C        0      0        2 
   1   chr1_5985578     ZGre    A    C        0      0        2 
   1   chr1_5985578     ZHar    A    C        0      0        2 
   1   chr1_5985578   Sample    A    C        1      2        2 
   1   chr1_5986045     AAsi    G    A        0      0        2 
   1   chr1_5986045     AKia    G    A        0      0        2 
   1   chr1_5986045     AOna    G    A        0      0        2 
   1   chr1_5986045     ASom    G    A        0      0        2 
   1   chr1_5986045     HCab    G    A        1      2        2 
   1   chr1_5986045     HPrz    G    A        1      2        2 
   1   chr1_5986045     ZBoe    G    A        0      0        2 
   1   chr1_5986045     ZGre    G    A        0      0        2 
   1   chr1_5986045     ZHar    G    A        0      0        2 
   1   chr1_5986045   Sample    G    A        1      2        2 
   1   chr1_5988969     AAsi    T    A        0      0        2 
   1   chr1_5988969     AKia    T    A        0      0        2 
   1   chr1_5988969     AOna    T    A        0      0        2 
   1   chr1_5988969     ASom    T    A        0      0        2 
   1   chr1_5988969     HCab    T    A        0      0        2 
   1   chr1_5988969     HPrz    T    A        0      0        2 
   1   chr1_5988969     ZBoe    T    A      0.5      1        2 
   1   chr1_5988969     ZGre    T    A        0      0        2 
   1   chr1_5988969     ZHar    T    A        0      0        2 
   1   chr1_5988969   Sample    T    A        0      0        2 
   1   chr1_5989249     AAsi    C    G        0      0        2 
   1   chr1_5989249     AKia    C    G        0      0        2 
   1   chr1_5989249     AOna    C    G        0      0        2 
   1   chr1_5989249     ASom    C    G        0      0        2 
   1   chr1_5989249     HCab    C    G        0      0        2 
   1   chr1_5989249     HPrz    C    G        0      0        2 
   1   chr1_5989249     ZBoe    C    G      0.5      1        2 
   1   chr1_5989249     ZGre    C    G        0      0        2 
   1   chr1_5989249     ZHar    C    G        0      0        2 
   1   chr1_5989249   Sample    C    G        0      0        2 
   1   chr1_5994506     AAsi    C    T        0      0        2 
   1   chr1_5994506     AKia    C    T        0      0        2 
   1   chr1_5994506     AOna    C    T        0      0        2 
   1   chr1_5994506     ASom    C    T        0      0        2 
   1   chr1_5994506     HCab    C    T        1      2        2 
   1   chr1_5994506     HPrz    C    T        1      2        2 
   1   chr1_5994506     ZBoe    C    T        0      0        2 
   1   chr1_5994506     ZGre    C    T        0      0        2 
   1   chr1_5994506     ZHar    C    T        0      0        2 
   1   chr1_5994506   Sample    C    T        1      2        2 
   1   chr1_5997847     AAsi    G    T        0      0        2 
   1   chr1_5997847     AKia    G    T      0.5      1        2 
   1   chr1_5997847     AOna    G    T        0      0        2 
   1   chr1_5997847     ASom    G    T        0      0        2 
   1   chr1_5997847     HCab    G    T        0      0        2 
   1   chr1_5997847     HPrz    G    T        0      0        2 
   1   chr1_5997847     ZBoe    G    T        0      0        2 
   1   chr1_5997847     ZGre    G    T        0      0        2 
   1   chr1_5997847     ZHar    G    T        0      0        2 
   1   chr1_5997847   Sample    G    T        0      0        2 
   1   chr1_5998006     AAsi    A    G        0      0        2 
   1   chr1_5998006     AKia    A    G        0      0        2 
   1   chr1_5998006     AOna    A    G        0      0        2 
   1   chr1_5998006     ASom    A    G        0      0        2 
   1   chr1_5998006     HCab    A    G        0      0        2 
   1   chr1_5998006     HPrz    A    G        0      0        2 
   1   chr1_5998006     ZBoe    A    G        0      0        2 
   1   chr1_5998006     ZGre    A    G      0.5      1        2 
   1   chr1_5998006     ZHar    A    G        0      0        2 
   1   chr1_5998006   Sample    A    G        0      0        2 
   1   chr1_6004274     AAsi    A    G        0      0        2 
   1   chr1_6004274     AKia    A    G        0      0        2 
   1   chr1_6004274     AOna    A    G        0      0        2 
   1   chr1_6004274     ASom    A    G        0      0        2 
   1   chr1_6004274     HCab    A    G      0.5      1        2 
   1   chr1_6004274     HPrz    A    G        0      0        2 
   1   chr1_6004274     ZBoe    A    G        0      0        2 
   1   chr1_6004274     ZGre    A    G        0      0        2 
   1   chr1_6004274     ZHar    A    G        0      0        2 
   1   chr1_6004274   Sample    A    G        0      0        2 
   1   chr1_6010415     AAsi    A    G        0      0        2 
   1   chr1_6010415     AKia    A    G        0      0        2 
   1   chr1_6010415     AOna    A    G        0      0        2 
   1   chr1_6010415     ASom    A    G        0      0        2 
   1   chr1_6010415     HCab    A    G        1      2        2 
   1   chr1_6010415     HPrz    A    G        1      2        2 
   1   chr1_6010415     ZBoe    A    G        0      0        2 
   1   chr1_6010415     ZGre    A    G        0      0        2 
   1   chr1_6010415     ZHar    A    G        0      0        2 
   1   chr1_6010415   Sample    A    G        1      2        2 
   1   chr1_6016763     AAsi    T    C        0      0        2 
   1   chr1_6016763     AKia    T    C        0      0        2 
   1   chr1_6016763     AOna    T    C        0      0        2 
   1   chr1_6016763     ASom    T    C        0      0        2 
   1   chr1_6016763     HCab    T    C        1      2        2 
   1   chr1_6016763     HPrz    T    C        1      2        2 
   1   chr1_6016763     ZBoe    T    C        0      0        2 
   1   chr1_6016763     ZGre    T    C        0      0        2 
   1   chr1_6016763     ZHar    T    C        0      0        2 
   1   chr1_6016763   Sample    T    C        1      2        2 
   1   chr1_6022736     AAsi    G    A        0      0        2 
   1   chr1_6022736     AKia    G    A        0      0        2 
   1   chr1_6022736     AOna    G    A        0      0        2 
   1   chr1_6022736     ASom    G    A        0      0        2 
   1   chr1_6022736     HCab    G    A        0      0        2 
   1   chr1_6022736     HPrz    G    A        0      0        2 
   1   chr1_6022736     ZBoe    G    A      0.5      1        2 
   1   chr1_6022736     ZGre    G    A        0      0        2 
   1   chr1_6022736     ZHar    G    A        0      0        2 
   1   chr1_6022736   Sample    G    A        0      0        2 
   1   chr1_6031217     AAsi    G    C        0      0        2 
   1   chr1_6031217     AKia    G    C        1      2        2 
   1   chr1_6031217     AOna    G    C      0.5      1        2 
   1   chr1_6031217     ASom    G    C        0      0        2 
   1   chr1_6031217     HCab    G    C        0      0        2 
   1   chr1_6031217     HPrz    G    C        0      0        2 
   1   chr1_6031217     ZBoe    G    C        0      0        2 
   1   chr1_6031217     ZGre    G    C        0      0        2 
   1   chr1_6031217     ZHar    G    C        0      0        2 
   1   chr1_6031217   Sample    G    C        0      0        2 
   1   chr1_6041263     AAsi    A    G        0      0        2 
   1   chr1_6041263     AKia    A    G        0      0        2 
   1   chr1_6041263     AOna    A    G        0      0        2 
   1   chr1_6041263     ASom    A    G        0      0        2 
   1   chr1_6041263     HCab    A    G        0      0        2 
   1   chr1_6041263     HPrz    A    G        1      2        2 
   1   chr1_6041263     ZBoe    A    G        0      0        2 
   1   chr1_6041263     ZGre    A    G        0      0        2 
   1   chr1_6041263     ZHar    A    G        0      0        2 
   1   chr1_6041263   Sample    A    G        0      0        2 
   1   chr1_6042080     AAsi    C    T        0      0        2 
   1   chr1_6042080     AKia    C    T        0      0        2 
   1   chr1_6042080     AOna    C    T        0      0        2 
   1   chr1_6042080     ASom    C    T        0      0        2 
   1   chr1_6042080     HCab    C    T        0      0        2 
   1   chr1_6042080     HPrz    C    T        0      0        2 
   1   chr1_6042080     ZBoe    C    T        0      0        2 
   1   chr1_6042080     ZGre    C    T        0      0        2 
   1   chr1_6042080     ZHar    C    T        1      2        2 
   1   chr1_6042080   Sample    C    T        0      0        2 
   1   chr1_6043264     AAsi    A    G        1      2        2 
   1   chr1_6043264     AKia    A    G        0      0        2 
   1   chr1_6043264     AOna    A    G        0      0        2 
   1   chr1_6043264     ASom    A    G        1      2        2 
   1   chr1_6043264     HCab    A    G        0      0        2 
   1   chr1_6043264     HPrz    A    G        0      0        2 
   1   chr1_6043264     ZBoe    A    G        0      0        2 
   1   chr1_6043264     ZGre    A    G        0      0        2 
   1   chr1_6043264     ZHar    A    G        0      0        2 
   1   chr1_6043264   Sample    A    G        0      0        2 
   1   chr1_6044726     AAsi    C    A        0      0        2 
   1   chr1_6044726     AKia    C    A        0      0        2 
   1   chr1_6044726     AOna    C    A        0      0        2 
   1   chr1_6044726     ASom    C    A        0      0        2 
   1   chr1_6044726     HCab    C    A        0      0        2 
   1   chr1_6044726     HPrz    C    A        0      0        2 
   1   chr1_6044726     ZBoe    C    A      0.5      1        2 
   1   chr1_6044726     ZGre    C    A        0      0        2 
   1   chr1_6044726     ZHar    C    A        0      0        2 
   1   chr1_6044726   Sample    C    A        0      0        2 
   1   chr1_6044754     AAsi    T    C        0      0        2 
   1   chr1_6044754     AKia    T    C        0      0        2 
   1   chr1_6044754     AOna    T    C      0.5      1        2 
   1   chr1_6044754     ASom    T    C        0      0        2 
   1   chr1_6044754     HCab    T    C        0      0        2 
   1   chr1_6044754     HPrz    T    C        0      0        2 
   1   chr1_6044754     ZBoe    T    C        0      0        2 
   1   chr1_6044754     ZGre    T    C        0      0        2 
   1   chr1_6044754     ZHar    T    C        0      0        2 
   1   chr1_6044754   Sample    T    C        0      0        2 
   1   chr1_6049181     AAsi    A    G      0.5      1        2 
   1   chr1_6049181     AKia    A    G        0      0        2 
   1   chr1_6049181     AOna    A    G        0      0        2 
   1   chr1_6049181     ASom    A    G        0      0        2 
   1   chr1_6049181     HCab    A    G        0      0        2 
   1   chr1_6049181     HPrz    A    G        0      0        2 
   1   chr1_6049181     ZBoe    A    G        0      0        2 
   1   chr1_6049181     ZGre    A    G        0      0        2 
   1   chr1_6049181     ZHar    A    G        0      0        2 
   1   chr1_6049181   Sample    A    G        0      0        2 
   1   chr1_6056278     AAsi    G    T        0      0        2 
   1   chr1_6056278     AKia    G    T        0      0        2 
   1   chr1_6056278     AOna    G    T        0      0        2 
   1   chr1_6056278     ASom    G    T        0      0        2 
   1   chr1_6056278     HCab    G    T        0      0        2 
   1   chr1_6056278     HPrz    G    T        0      0        2 
   1   chr1_6056278     ZBoe    G    T        0      0        2 
   1   chr1_6056278     ZGre    G    T        0      0        2 
   1   chr1_6056278     ZHar    G    T        1      2        2 
   1   chr1_6056278   Sample    G    T        0      0        2 
   1   chr1_6057398     AAsi    G    C        0      0        2 
   1   chr1_6057398     AKia    G    C        0      0        2 
   1   chr1_6057398     AOna    G    C        0      0        2 
   1   chr1_6057398     ASom    G    C        0      0        2 
   1   chr1_6057398     HCab    G    C      0.5      1        2 
   1   chr1_6057398     HPrz    G    C        1      2        2 
   1   chr1_6057398     ZBoe    G    C        0      0        2 
   1   chr1_6057398     ZGre    G    C        0      0        2 
   1   chr1_6057398     ZHar    G    C        0      0        2 
   1   chr1_6057398   Sample    G    C        0      0        2 
   1   chr1_6066319     AAsi    G    C        0      0        2 
   1   chr1_6066319     AKia    G    C        0      0        2 
   1   chr1_6066319     AOna    G    C        0      0        2 
   1   chr1_6066319     ASom    G    C        0      0        2 
   1   chr1_6066319     HCab    G    C        1      2        2 
   1   chr1_6066319     HPrz    G    C        1      2        2 
   1   chr1_6066319     ZBoe    G    C        0      0        2 
   1   chr1_6066319     ZGre    G    C        0      0        2 
   1   chr1_6066319     ZHar    G    C        0      0        2 
   1   chr1_6066319   Sample    G    C        1      2        2 
   1   chr1_6067472     AAsi    T    C        0      0        2 
   1   chr1_6067472     AKia    T    C        0      0        2 
   1   chr1_6067472     AOna    T    C      0.5      1        2 
   1   chr1_6067472     ASom    T    C        0      0        2 
   1   chr1_6067472     HCab    T    C        0      0        2 
   1   chr1_6067472     HPrz    T    C        0      0        2 
   1   chr1_6067472     ZBoe    T    C        0      0        2 
   1   chr1_6067472     ZGre    T    C        0      0        2 
   1   chr1_6067472     ZHar    T    C        0      0        2 
   1   chr1_6067472   Sample    T    C        1      2        2 
   1   chr1_6067675     AAsi    T    C        0      0        2 
   1   chr1_6067675     AKia    T    C        0      0        2 
   1   chr1_6067675     AOna    T    C        0      0        2 
   1   chr1_6067675     ASom    T    C        0      0        2 
   1   chr1_6067675     HCab    T    C      0.5      1        2 
   1   chr1_6067675     HPrz    T    C        1      2        2 
   1   chr1_6067675     ZBoe    T    C        0      0        2 
   1   chr1_6067675     ZGre    T    C        0      0        2 
   1   chr1_6067675     ZHar    T    C        0      0        2 
   1   chr1_6067675   Sample    T    C        1      2        2 
   1   chr1_6080313     AAsi    G    C        0      0        2 
   1   chr1_6080313     AKia    G    C        0      0        2 
   1   chr1_6080313     AOna    G    C        0      0        2 
   1   chr1_6080313     ASom    G    C        0      0        2 
   1   chr1_6080313     HCab    G    C        0      0        2 
   1   chr1_6080313     HPrz    G    C        0      0        2 
   1   chr1_6080313     ZBoe    G    C      0.5      1        2 
   1   chr1_6080313     ZGre    G    C        0      0        2 
   1   chr1_6080313     ZHar    G    C        0      0        2 
   1   chr1_6080313   Sample    G    C        0      0        2 
   1   chr1_6081775     AAsi    G    A        0      0        2 
   1   chr1_6081775     AKia    G    A        0      0        2 
   1   chr1_6081775     AOna    G    A        0      0        2 
   1   chr1_6081775     ASom    G    A        0      0        2 
   1   chr1_6081775     HCab    G    A        1      2        2 
   1   chr1_6081775     HPrz    G    A        1      2        2 
   1   chr1_6081775     ZBoe    G    A        0      0        2 
   1   chr1_6081775     ZGre    G    A        0      0        2 
   1   chr1_6081775     ZHar    G    A        0      0        2 
   1   chr1_6081775   Sample    G    A        1      2        2 
   1   chr1_6083753     AAsi    T    C        0      0        2 
   1   chr1_6083753     AKia    T    C        1      2        2 
   1   chr1_6083753     AOna    T    C        0      0        2 
   1   chr1_6083753     ASom    T    C        0      0        2 
   1   chr1_6083753     HCab    T    C        0      0        2 
   1   chr1_6083753     HPrz    T    C        0      0        2 
   1   chr1_6083753     ZBoe    T    C        0      0        2 
   1   chr1_6083753     ZGre    T    C        0      0        2 
   1   chr1_6083753     ZHar    T    C        0      0        2 
   1   chr1_6083753   Sample    T    C        0      0        2 
   1   chr1_6102779     AAsi    A    G        0      0        2 
   1   chr1_6102779     AKia    A    G        0      0        2 
   1   chr1_6102779     AOna    A    G        0      0        2 
   1   chr1_6102779     ASom    A    G        0      0        2 
   1   chr1_6102779     HCab    A    G        1      2        2 
   1   chr1_6102779     HPrz    A    G        1      2        2 
   1   chr1_6102779     ZBoe    A    G        0      0        2 
   1   chr1_6102779     ZGre    A    G        0      0        2 
   1   chr1_6102779     ZHar    A    G        0      0        2 
   1   chr1_6102779   Sample    A    G        1      2        2 
   1   chr1_6111734     AAsi    A    G        0      0        2 
   1   chr1_6111734     AKia    A    G        0      0        2 
   1   chr1_6111734     AOna    A    G        0      0        2 
   1   chr1_6111734     ASom    A    G        0      0        2 
   1   chr1_6111734     HCab    A    G        0      0        2 
   1   chr1_6111734     HPrz    A    G        0      0        2 
   1   chr1_6111734     ZBoe    A    G        1      2        2 
   1   chr1_6111734     ZGre    A    G        0      0        2 
   1   chr1_6111734     ZHar    A    G        0      0        2 
   1   chr1_6111734   Sample    A    G        0      0        2 
   1   chr1_6114201     AAsi    C    T        0      0        2 
   1   chr1_6114201     AKia    C    T        0      0        2 
   1   chr1_6114201     AOna    C    T        0      0        2 
   1   chr1_6114201     ASom    C    T        0      0        2 
   1   chr1_6114201     HCab    C    T      0.5      1        2 
   1   chr1_6114201     HPrz    C    T        1      2        2 
   1   chr1_6114201     ZBoe    C    T        0      0        2 
   1   chr1_6114201     ZGre    C    T        0      0        2 
   1   chr1_6114201     ZHar    C    T        0      0        2 
   1   chr1_6114201   Sample    C    T        1      2        2 
   1   chr1_6114678     AAsi    C    T        0      0        2 
   1   chr1_6114678     AKia    C    T        0      0        2 
   1   chr1_6114678     AOna    C    T        0      0        2 
   1   chr1_6114678     ASom    C    T        0      0        2 
   1   chr1_6114678     HCab    C    T        0      0        2 
   1   chr1_6114678     HPrz    C    T        0      0        2 
   1   chr1_6114678     ZBoe    C    T      0.5      1        2 
   1   chr1_6114678     ZGre    C    T        0      0        2 
   1   chr1_6114678     ZHar    C    T        0      0        2 
   1   chr1_6114678   Sample    C    T        0      0        2 
   1   chr1_6121439     AAsi    T    C        1      2        2 
   1   chr1_6121439     AKia    T    C        0      0        2 
   1   chr1_6121439     AOna    T    C        0      0        2 
   1   chr1_6121439     ASom    T    C        1      2        2 
   1   chr1_6121439     HCab    T    C        0      0        2 
   1   chr1_6121439     HPrz    T    C        0      0        2 
   1   chr1_6121439     ZBoe    T    C        0      0        2 
   1   chr1_6121439     ZGre    T    C        0      0        2 
   1   chr1_6121439     ZHar    T    C        0      0        2 
   1   chr1_6121439   Sample    T    C        0      0        2 
   1   chr1_6124099     AAsi    A    C        1      2        2 
   1   chr1_6124099     AKia    A    C        0      0        2 
   1   chr1_6124099     AOna    A    C        0      0        2 
   1   chr1_6124099     ASom    A    C        1      2        2 
   1   chr1_6124099     HCab    A    C        0      0        2 
   1   chr1_6124099     HPrz    A    C        0      0        2 
   1   chr1_6124099     ZBoe    A    C        0      0        2 
   1   chr1_6124099     ZGre    A    C        0      0        2 
   1   chr1_6124099     ZHar    A    C        0      0        2 
   1   chr1_6124099   Sample    A    C        0      0        2 
   1   chr1_6130180     AAsi    C    A        0      0        2 
   1   chr1_6130180     AKia    C    A        0      0        2 
   1   chr1_6130180     AOna    C    A        0      0        2 
   1   chr1_6130180     ASom    C    A        0      0        2 
   1   chr1_6130180     HCab    C    A        1      2        2 
   1   chr1_6130180     HPrz    C    A        1      2        2 
   1   chr1_6130180     ZBoe    C    A        0      0        2 
   1   chr1_6130180     ZGre    C    A        0      0        2 
   1   chr1_6130180     ZHar    C    A        0      0        2 
   1   chr1_6130180   Sample    C    A        1      2        2 
   1   chr1_6133204     AAsi    T    C        1      2        2 
   1   chr1_6133204     AKia    T    C        0      0        2 
   1   chr1_6133204     AOna    T    C        0      0        2 
   1   chr1_6133204     ASom    T    C        0      0        2 
   1   chr1_6133204     HCab    T    C        0      0        2 
   1   chr1_6133204     HPrz    T    C        0      0        2 
   1   chr1_6133204     ZBoe    T    C        0      0        2 
   1   chr1_6133204     ZGre    T    C        0      0        2 
   1   chr1_6133204     ZHar    T    C        0      0        2 
   1   chr1_6133204   Sample    T    C        0      0        2 
   1   chr1_6133930     AAsi    T    C        0      0        2 
   1   chr1_6133930     AKia    T    C        0      0        2 
   1   chr1_6133930     AOna    T    C        0      0        2 
   1   chr1_6133930     ASom    T    C        0      0        2 
   1   chr1_6133930     HCab    T    C      0.5      1        2 
   1   chr1_6133930     HPrz    T    C        0      0        2 
   1   chr1_6133930     ZBoe    T    C        0      0        2 
   1   chr1_6133930     ZGre    T    C        0      0        2 
   1   chr1_6133930     ZHar    T    C        0      0        2 
   1   chr1_6133930   Sample    T    C        0      0        2 
   1   chr1_6141424     AAsi    T    C        0      0        2 
   1   chr1_6141424     AKia    T    C        0      0        2 
   1   chr1_6141424     AOna    T    C      0.5      1        2 
   1   chr1_6141424     ASom    T    C        0      0        2 
   1   chr1_6141424     HCab    T    C        0      0        2 
   1   chr1_6141424     HPrz    T    C        0      0        2 
   1   chr1_6141424     ZBoe    T    C        0      0        2 
   1   chr1_6141424     ZGre    T    C        0      0        2 
   1   chr1_6141424     ZHar    T    C        0      0        2 
   1   chr1_6141424   Sample    T    C        0      0        2 
   1   chr1_6142095     AAsi    A    T        0      0        2 
   1   chr1_6142095     AKia    A    T        0      0        2 
   1   chr1_6142095     AOna    A    T        0      0        2 
   1   chr1_6142095     ASom    A    T        0      0        2 
   1   chr1_6142095     HCab    A    T      0.5      1        2 
   1   chr1_6142095     HPrz    A    T      0.5      1        2 
   1   chr1_6142095     ZBoe    A    T        0      0        2 
   1   chr1_6142095     ZGre    A    T        0      0        2 
   1   chr1_6142095     ZHar    A    T        0      0        2 
   1   chr1_6142095   Sample    A    T        1      2        2 
   1   chr1_6145288     AAsi    A    G        0      0        2 
   1   chr1_6145288     AKia    A    G        0      0        2 
   1   chr1_6145288     AOna    A    G      0.5      1        2 
   1   chr1_6145288     ASom    A    G        0      0        2 
   1   chr1_6145288     HCab    A    G        0      0        2 
   1   chr1_6145288     HPrz    A    G        0      0        2 
   1   chr1_6145288     ZBoe    A    G        0      0        2 
   1   chr1_6145288     ZGre    A    G        0      0        2 
   1   chr1_6145288     ZHar    A    G        0      0        2 
   1   chr1_6145288   Sample    A    G        0      0        2 
   1   chr1_6151641     AAsi    G    C        0      0        2 
   1   chr1_6151641     AKia    G    C        0      0        2 
   1   chr1_6151641     AOna    G    C        0      0        2 
   1   chr1_6151641     ASom    G    C        0      0        2 
   1   chr1_6151641     HCab    G    C      0.5      1        2 
   1   chr1_6151641     HPrz    G    C      0.5      1        2 
   1   chr1_6151641     ZBoe    G    C        0      0        2 
   1   chr1_6151641     ZGre    G    C        0      0        2 
   1   chr1_6151641     ZHar    G    C        0      0        2 
   1   chr1_6151641   Sample    G    C        1      2        2 
   1   chr1_6154796     AAsi    C    T        0      0        2 
   1   chr1_6154796     AKia    C    T        0      0        2 
   1   chr1_6154796     AOna    C    T        0      0        2 
   1   chr1_6154796     ASom    C    T        0      0        2 
   1   chr1_6154796     HCab    C    T        1      2        2 
   1   chr1_6154796     HPrz    C    T        1      2        2 
   1   chr1_6154796     ZBoe    C    T        0      0        2 
   1   chr1_6154796     ZGre    C    T        0      0        2 
   1   chr1_6154796     ZHar    C    T        0      0        2 
   1   chr1_6154796   Sample    C    T        1      2        2 
   1   chr1_6158260     AAsi    C    T        0      0        2 
   1   chr1_6158260     AKia    C    T        0      0        2 
   1   chr1_6158260     AOna    C    T        0      0        2 
   1   chr1_6158260     ASom    C    T        0      0        2 
   1   chr1_6158260     HCab    C    T        1      2        2 
   1   chr1_6158260     HPrz    C    T        1      2        2 
   1   chr1_6158260     ZBoe    C    T        0      0        2 
   1   chr1_6158260     ZGre    C    T        0      0        2 
   1   chr1_6158260     ZHar    C    T        0      0        2 
   1   chr1_6158260   Sample    C    T        1      2        2 
   1   chr1_6162160     AAsi    C    T        0      0        2 
   1   chr1_6162160     AKia    C    T        1      2        2 
   1   chr1_6162160     AOna    C    T        1      2        2 
   1   chr1_6162160     ASom    C    T        0      0        2 
   1   chr1_6162160     HCab    C    T        0      0        2 
   1   chr1_6162160     HPrz    C    T        0      0        2 
   1   chr1_6162160     ZBoe    C    T        0      0        2 
   1   chr1_6162160     ZGre    C    T        0      0        2 
   1   chr1_6162160     ZHar    C    T        0      0        2 
   1   chr1_6162160   Sample    C    T        0      0        2 
   1   chr1_6173104     AAsi    T    A        0      0        2 
   1   chr1_6173104     AKia    T    A        0      0        2 
   1   chr1_6173104     AOna    T    A        0      0        2 
   1   chr1_6173104     ASom    T    A        0      0        2 
   1   chr1_6173104     HCab    T    A      0.5      1        2 
   1   chr1_6173104     HPrz    T    A        0      0        2 
   1   chr1_6173104     ZBoe    T    A        0      0        2 
   1   chr1_6173104     ZGre    T    A        0      0        2 
   1   chr1_6173104     ZHar    T    A        0      0        2 
   1   chr1_6173104   Sample    T    A        0      0        2 
   1   chr1_6176360     AAsi    T    C        0      0        2 
   1   chr1_6176360     AKia    T    C        0      0        2 
   1   chr1_6176360     AOna    T    C        0      0        2 
   1   chr1_6176360     ASom    T    C        0      0        2 
   1   chr1_6176360     HCab    T    C        0      0        2 
   1   chr1_6176360     HPrz    T    C        0      0        2 
   1   chr1_6176360     ZBoe    T    C      0.5      1        2 
   1   chr1_6176360     ZGre    T    C        0      0        2 
   1   chr1_6176360     ZHar    T    C        0      0        2 
   1   chr1_6176360   Sample    T    C        0      0        2 
   1   chr1_6177624     AAsi    G    A        0      0        2 
   1   chr1_6177624     AKia    G    A        0      0        2 
   1   chr1_6177624     AOna    G    A        0      0        2 
   1   chr1_6177624     ASom    G    A        0      0        2 
   1   chr1_6177624     HCab    G    A        1      2        2 
   1   chr1_6177624     HPrz    G    A        1      2        2 
   1   chr1_6177624     ZBoe    G    A        0      0        2 
   1   chr1_6177624     ZGre    G    A        0      0        2 
   1   chr1_6177624     ZHar    G    A        0      0        2 
   1   chr1_6177624   Sample    G    A        1      2        2 
   1   chr1_6178619     AAsi    G    C        0      0        2 
   1   chr1_6178619     AKia    G    C        0      0        2 
   1   chr1_6178619     AOna    G    C        0      0        2 
   1   chr1_6178619     ASom    G    C        0      0        2 
   1   chr1_6178619     HCab    G    C      0.5      1        2 
   1   chr1_6178619     HPrz    G    C      0.5      1        2 
   1   chr1_6178619     ZBoe    G    C        0      0        2 
   1   chr1_6178619     ZGre    G    C        0      0        2 
   1   chr1_6178619     ZHar    G    C        0      0        2 
   1   chr1_6178619   Sample    G    C        0      0        2 
   1   chr1_6185486     AAsi    T    C        0      0        2 
   1   chr1_6185486     AKia    T    C        1      2        2 
   1   chr1_6185486     AOna    T    C        0      0        2 
   1   chr1_6185486     ASom    T    C        0      0        2 
   1   chr1_6185486     HCab    T    C        0      0        2 
   1   chr1_6185486     HPrz    T    C        0      0        2 
   1   chr1_6185486     ZBoe    T    C        0      0        2 
   1   chr1_6185486     ZGre    T    C        0      0        2 
   1   chr1_6185486     ZHar    T    C        0      0        2 
   1   chr1_6185486   Sample    T    C        0      0        2 
   1   chr1_6187218     AAsi    C    T        0      0        2 
   1   chr1_6187218     AKia    C    T        0      0        2 
   1   chr1_6187218     AOna    C    T        0      0        2 
   1   chr1_6187218     ASom    C    T        0      0        2 
   1   chr1_6187218     HCab    C    T        1      2        2 
   1   chr1_6187218     HPrz    C    T        1      2        2 
   1   chr1_6187218     ZBoe    C    T        0      0        2 
   1   chr1_6187218     ZGre    C    T        0      0        2 
   1   chr1_6187218     ZHar    C    T        0      0        2 
   1   chr1_6187218   Sample    C    T        1      2        2 
   1   chr1_6194759     AAsi    C    T        0      0        2 
   1   chr1_6194759     AKia    C    T        1      2        2 
   1   chr1_6194759     AOna    C    T      0.5      1        2 
   1   chr1_6194759     ASom    C    T        0      0        2 
   1   chr1_6194759     HCab    C    T        0      0        2 
   1   chr1_6194759     HPrz    C    T        0      0        2 
   1   chr1_6194759     ZBoe    C    T        0      0        2 
   1   chr1_6194759     ZGre    C    T        0      0        2 
   1   chr1_6194759     ZHar    C    T        0      0        2 
   1   chr1_6194759   Sample    C    T        0      0        2 
   1   chr1_6195956     AAsi    T    C        0      0        2 
   1   chr1_6195956     AKia    T    C        1      2        2 
   1   chr1_6195956     AOna    T    C        0      0        2 
   1   chr1_6195956     ASom    T    C        0      0        2 
   1   chr1_6195956     HCab    T    C        0      0        2 
   1   chr1_6195956     HPrz    T    C        0      0        2 
   1   chr1_6195956     ZBoe    T    C        0      0        2 
   1   chr1_6195956     ZGre    T    C        0      0        2 
   1   chr1_6195956     ZHar    T    C        0      0        2 
   1   chr1_6195956   Sample    T    C        0      0        2 
   1   chr1_6199011     AAsi    A    G        0      0        2 
   1   chr1_6199011     AKia    A    G        0      0        2 
   1   chr1_6199011     AOna    A    G        0      0        2 
   1   chr1_6199011     ASom    A    G        0      0        2 
   1   chr1_6199011     HCab    A    G        0      0        2 
   1   chr1_6199011     HPrz    A    G        0      0        2 
   1   chr1_6199011     ZBoe    A    G        0      0        2 
   1   chr1_6199011     ZGre    A    G        1      2        2 
   1   chr1_6199011     ZHar    A    G        0      0        2 
   1   chr1_6199011   Sample    A    G        0      0        2 
   1   chr1_6201416     AAsi    C    T        0      0        2 
   1   chr1_6201416     AKia    C    T        1      2        2 
   1   chr1_6201416     AOna    C    T        0      0        2 
   1   chr1_6201416     ASom    C    T        0      0        2 
   1   chr1_6201416     HCab    C    T        0      0        2 
   1   chr1_6201416     HPrz    C    T        0      0        2 
   1   chr1_6201416     ZBoe    C    T        0      0        2 
   1   chr1_6201416     ZGre    C    T        0      0        2 
   1   chr1_6201416     ZHar    C    T        0      0        2 
   1   chr1_6201416   Sample    C    T        0      0        2 
   1   chr1_6207917     AAsi    G    A        0      0        2 
   1   chr1_6207917     AKia    G    A        0      0        2 
   1   chr1_6207917     AOna    G    A        0      0        2 
   1   chr1_6207917     ASom    G    A        0      0        2 
   1   chr1_6207917     HCab    G    A        1      2        2 
   1   chr1_6207917     HPrz    G    A        1      2        2 
   1   chr1_6207917     ZBoe    G    A        0      0        2 
   1   chr1_6207917     ZGre    G    A        0      0        2 
   1   chr1_6207917     ZHar    G    A        0      0        2 
   1   chr1_6207917   Sample    G    A        1      2        2 
   1   chr1_6210505     AAsi    A    G        0      0        2 
   1   chr1_6210505     AKia    A    G        0      0        2 
   1   chr1_6210505     AOna    A    G        0      0        2 
   1   chr1_6210505     ASom    A    G        0      0        2 
   1   chr1_6210505     HCab    A    G        0      0        2 
   1   chr1_6210505     HPrz    A    G        0      0        2 
   1   chr1_6210505     ZBoe    A    G        1      2        2 
   1   chr1_6210505     ZGre    A    G        1      2        2 
   1   chr1_6210505     ZHar    A    G        1      2        2 
   1   chr1_6210505   Sample    A    G        0      0        2 
   1   chr1_6214486     AAsi    G    A        0      0        2 
   1   chr1_6214486     AKia    G    A        0      0        2 
   1   chr1_6214486     AOna    G    A        0      0        2 
   1   chr1_6214486     ASom    G    A        1      2        2 
   1   chr1_6214486     HCab    G    A        0      0        2 
   1   chr1_6214486     HPrz    G    A        0      0        2 
   1   chr1_6214486     ZBoe    G    A        0      0        2 
   1   chr1_6214486     ZGre    G    A        0      0        2 
   1   chr1_6214486     ZHar    G    A        0      0        2 
   1   chr1_6214486   Sample    G    A        0      0        2 
   1   chr1_6214867     AAsi    G    A        0      0        2 
   1   chr1_6214867     AKia    G    A        0      0        2 
   1   chr1_6214867     AOna    G    A        0      0        2 
   1   chr1_6214867     ASom    G    A        0      0        2 
   1   chr1_6214867     HCab    G    A        1      2        2 
   1   chr1_6214867     HPrz    G    A        1      2        2 
   1   chr1_6214867     ZBoe    G    A        0      0        2 
   1   chr1_6214867     ZGre    G    A        0      0        2 
   1   chr1_6214867     ZHar    G    A        0      0        2 
   1   chr1_6214867   Sample    G    A        1      2        2 
   1   chr1_6216424     AAsi    A    G        0      0        2 
   1   chr1_6216424     AKia    A    G        0      0        2 
   1   chr1_6216424     AOna    A    G        0      0        2 
   1   chr1_6216424     ASom    A    G        0      0        2 
   1   chr1_6216424     HCab    A    G        0      0        2 
   1   chr1_6216424     HPrz    A    G        0      0        2 
   1   chr1_6216424     ZBoe    A    G      0.5      1        2 
   1   chr1_6216424     ZGre    A    G        0      0        2 
   1   chr1_6216424     ZHar    A    G        0      0        2 
   1   chr1_6216424   Sample    A    G        0      0        2 
   1   chr1_6216792     AAsi    A    G        0      0        2 
   1   chr1_6216792     AKia    A    G        0      0        2 
   1   chr1_6216792     AOna    A    G        0      0        2 
   1   chr1_6216792     ASom    A    G        0      0        2 
   1   chr1_6216792     HCab    A    G        0      0        2 
   1   chr1_6216792     HPrz    A    G        0      0        2 
   1   chr1_6216792     ZBoe    A    G      0.5      1        2 
   1   chr1_6216792     ZGre    A    G        0      0        2 
   1   chr1_6216792     ZHar    A    G        0      0        2 
   1   chr1_6216792   Sample    A    G        0      0        2 
   1   chr1_6221386     AAsi    C    T        0      0        2 
   1   chr1_6221386     AKia    C    T        0      0        2 
   1   chr1_6221386     AOna    C    T        0      0        2 
   1   chr1_6221386     ASom    C    T        0      0        2 
   1   chr1_6221386     HCab    C    T        1      2        2 
   1   chr1_6221386     HPrz    C    T        1      2        2 
   1   chr1_6221386     ZBoe    C    T        0      0        2 
   1   chr1_6221386     ZGre    C    T        0      0        2 
   1   chr1_6221386     ZHar    C    T        0      0        2 
   1   chr1_6221386   Sample    C    T        1      2        2 
   1   chr1_6221640     AAsi    C    G        0      0        2 
   1   chr1_6221640     AKia    C    G        0      0        2 
   1   chr1_6221640     AOna    C    G        0      0        2 
   1   chr1_6221640     ASom    C    G        1      2        2 
   1   chr1_6221640     HCab    C    G        0      0        2 
   1   chr1_6221640     HPrz    C    G        0      0        2 
   1   chr1_6221640     ZBoe    C    G        0      0        2 
   1   chr1_6221640     ZGre    C    G        0      0        2 
   1   chr1_6221640     ZHar    C    G        0      0        2 
   1   chr1_6221640   Sample    C    G        0      0        2 
   1   chr1_6226459     AAsi    A    G        0      0        2 
   1   chr1_6226459     AKia    A    G        0      0        2 
   1   chr1_6226459     AOna    A    G        0      0        2 
   1   chr1_6226459     ASom    A    G        0      0        2 
   1   chr1_6226459     HCab    A    G        0      0        2 
   1   chr1_6226459     HPrz    A    G        0      0        2 
   1   chr1_6226459     ZBoe    A    G      0.5      1        2 
   1   chr1_6226459     ZGre    A    G        0      0        2 
   1   chr1_6226459     ZHar    A    G        0      0        2 
   1   chr1_6226459   Sample    A    G        0      0        2 
   1   chr1_6237261     AAsi    C    T        0      0        2 
   1   chr1_6237261     AKia    C    T        0      0        2 
   1   chr1_6237261     AOna    C    T        0      0        2 
   1   chr1_6237261     ASom    C    T        0      0        2 
   1   chr1_6237261     HCab    C    T        1      2        2 
   1   chr1_6237261     HPrz    C    T        1      2        2 
   1   chr1_6237261     ZBoe    C    T        0      0        2 
   1   chr1_6237261     ZGre    C    T        0      0        2 
   1   chr1_6237261     ZHar    C    T        0      0        2 
   1   chr1_6237261   Sample    C    T        1      2        2 
   1   chr1_6245328     AAsi    T    C        0      0        2 
   1   chr1_6245328     AKia    T    C        0      0        2 
   1   chr1_6245328     AOna    T    C        0      0        2 
   1   chr1_6245328     ASom    T    C        0      0        2 
   1   chr1_6245328     HCab    T    C        1      2        2 
   1   chr1_6245328     HPrz    T    C        1      2        2 
   1   chr1_6245328     ZBoe    T    C        0      0        2 
   1   chr1_6245328     ZGre    T    C        0      0        2 
   1   chr1_6245328     ZHar    T    C        0      0        2 
   1   chr1_6245328   Sample    T    C        1      2        2 
   1   chr1_6247267     AAsi    T    C        0      0        2 
   1   chr1_6247267     AKia    T    C        0      0        2 
   1   chr1_6247267     AOna    T    C        0      0        2 
   1   chr1_6247267     ASom    T    C        0      0        2 
   1   chr1_6247267     HCab    T    C        0      0        2 
   1   chr1_6247267     HPrz    T    C        0      0        2 
   1   chr1_6247267     ZBoe    T    C      0.5      1        2 
   1   chr1_6247267     ZGre    T    C        0      0        2 
   1   chr1_6247267     ZHar    T    C        0      0        2 
   1   chr1_6247267   Sample    T    C        0      0        2 
   1   chr1_6247633     AAsi    T    C        0      0        2 
   1   chr1_6247633     AKia    T    C        0      0        2 
   1   chr1_6247633     AOna    T    C      0.5      1        2 
   1   chr1_6247633     ASom    T    C        0      0        2 
   1   chr1_6247633     HCab    T    C        0      0        2 
   1   chr1_6247633     HPrz    T    C        0      0        2 
   1   chr1_6247633     ZBoe    T    C        0      0        2 
   1   chr1_6247633     ZGre    T    C        0      0        2 
   1   chr1_6247633     ZHar    T    C        0      0        2 
   1   chr1_6247633   Sample    T    C        0      0        2 
   1   chr1_6256324     AAsi    A    G        0      0        2 
   1   chr1_6256324     AKia    A    G        0      0        2 
   1   chr1_6256324     AOna    A    G      0.5      1        2 
   1   chr1_6256324     ASom    A    G        0      0        2 
   1   chr1_6256324     HCab    A    G        0      0        2 
   1   chr1_6256324     HPrz    A    G        0      0        2 
   1   chr1_6256324     ZBoe    A    G        0      0        2 
   1   chr1_6256324     ZGre    A    G        0      0        2 
   1   chr1_6256324     ZHar    A    G        0      0        2 
   1   chr1_6256324   Sample    A    G        0      0        2 
   1   chr1_6256820     AAsi    C    T        0      0        2 
   1   chr1_6256820     AKia    C    T        1      2        2 
   1   chr1_6256820     AOna    C    T        0      0        2 
   1   chr1_6256820     ASom    C    T        0      0        2 
   1   chr1_6256820     HCab    C    T        0      0        2 
   1   chr1_6256820     HPrz    C    T        0      0        2 
   1   chr1_6256820     ZBoe    C    T        0      0        2 
   1   chr1_6256820     ZGre    C    T        0      0        2 
   1   chr1_6256820     ZHar    C    T        0      0        2 
   1   chr1_6256820   Sample    C    T        0      0        2 
   1   chr1_6276356     AAsi    T    C        0      0        2 
   1   chr1_6276356     AKia    T    C        0      0        2 
   1   chr1_6276356     AOna    T    C        0      0        2 
   1   chr1_6276356     ASom    T    C        0      0        2 
   1   chr1_6276356     HCab    T    C        1      2        2 
   1   chr1_6276356     HPrz    T    C        1      2        2 
   1   chr1_6276356     ZBoe    T    C        0      0        2 
   1   chr1_6276356     ZGre    T    C        0      0        2 
   1   chr1_6276356     ZHar    T    C        0      0        2 
   1   chr1_6276356   Sample    T    C        1      2        2 
   1   chr1_6276453     AAsi    C    G        1      2        2 
   1   chr1_6276453     AKia    C    G        0      0        2 
   1   chr1_6276453     AOna    C    G        0      0        2 
   1   chr1_6276453     ASom    C    G        0      0        2 
   1   chr1_6276453     HCab    C    G        0      0        2 
   1   chr1_6276453     HPrz    C    G        0      0        2 
   1   chr1_6276453     ZBoe    C    G        0      0        2 
   1   chr1_6276453     ZGre    C    G        0      0        2 
   1   chr1_6276453     ZHar    C    G        0      0        2 
   1   chr1_6276453   Sample    C    G        0      0        2 
   1   chr1_6279976     AAsi    C    A        0      0        2 
   1   chr1_6279976     AKia    C    A        0      0        2 
   1   chr1_6279976     AOna    C    A        0      0        2 
   1   chr1_6279976     ASom    C    A        0      0        2 
   1   chr1_6279976     HCab    C    A        1      2        2 
   1   chr1_6279976     HPrz    C    A        1      2        2 
   1   chr1_6279976     ZBoe    C    A        0      0        2 
   1   chr1_6279976     ZGre    C    A        0      0        2 
   1   chr1_6279976     ZHar    C    A        0      0        2 
   1   chr1_6279976   Sample    C    A        1      2        2 
   1   chr1_6280269     AAsi    C    G        0      0        2 
   1   chr1_6280269     AKia    C    G        0      0        2 
   1   chr1_6280269     AOna    C    G        0      0        2 
   1   chr1_6280269     ASom    C    G        0      0        2 
   1   chr1_6280269     HCab    C    G        1      2        2 
   1   chr1_6280269     HPrz    C    G        1      2        2 
   1   chr1_6280269     ZBoe    C    G        0      0        2 
   1   chr1_6280269     ZGre    C    G        0      0        2 
   1   chr1_6280269     ZHar    C    G        0      0        2 
   1   chr1_6280269   Sample    C    G        1      2        2 
   1   chr1_6285025     AAsi    G    A        0      0        2 
   1   chr1_6285025     AKia    G    A        0      0        2 
   1   chr1_6285025     AOna    G    A        0      0        2 
   1   chr1_6285025     ASom    G    A        0      0        2 
   1   chr1_6285025     HCab    G    A        1      2        2 
   1   chr1_6285025     HPrz    G    A        1      2        2 
   1   chr1_6285025     ZBoe    G    A        0      0        2 
   1   chr1_6285025     ZGre    G    A        0      0        2 
   1   chr1_6285025     ZHar    G    A        0      0        2 
   1   chr1_6285025   Sample    G    A        1      2        2 
   1   chr1_6285393     AAsi    C    A        0      0        2 
   1   chr1_6285393     AKia    C    A        0      0        2 
   1   chr1_6285393     AOna    C    A        0      0        2 
   1   chr1_6285393     ASom    C    A        0      0        2 
   1   chr1_6285393     HCab    C    A        0      0        2 
   1   chr1_6285393     HPrz    C    A        0      0        2 
   1   chr1_6285393     ZBoe    C    A        0      0        2 
   1   chr1_6285393     ZGre    C    A        1      2        2 
   1   chr1_6285393     ZHar    C    A        0      0        2 
   1   chr1_6285393   Sample    C    A        0      0        2 
   1   chr1_6285979     AAsi    C    T        0      0        2 
   1   chr1_6285979     AKia    C    T        0      0        2 
   1   chr1_6285979     AOna    C    T        0      0        2 
   1   chr1_6285979     ASom    C    T        0      0        2 
   1   chr1_6285979     HCab    C    T        1      2        2 
   1   chr1_6285979     HPrz    C    T        1      2        2 
   1   chr1_6285979     ZBoe    C    T        0      0        2 
   1   chr1_6285979     ZGre    C    T        0      0        2 
   1   chr1_6285979     ZHar    C    T        0      0        2 
   1   chr1_6285979   Sample    C    T        1      2        2 
   1   chr1_6288956     AAsi    A    G        0      0        2 
   1   chr1_6288956     AKia    A    G        1      2        2 
   1   chr1_6288956     AOna    A    G        0      0        2 
   1   chr1_6288956     ASom    A    G        0      0        2 
   1   chr1_6288956     HCab    A    G      0.5      1        2 
   1   chr1_6288956     HPrz    A    G        0      0        2 
   1   chr1_6288956     ZBoe    A    G        0      0        2 
   1   chr1_6288956     ZGre    A    G        0      0        2 
   1   chr1_6288956     ZHar    A    G        0      0        2 
   1   chr1_6288956   Sample    A    G        0      0        2 
   1   chr1_6299071     AAsi    A    G        0      0        2 
   1   chr1_6299071     AKia    A    G        0      0        2 
   1   chr1_6299071     AOna    A    G        0      0        2 
   1   chr1_6299071     ASom    A    G        0      0        2 
   1   chr1_6299071     HCab    A    G        1      2        2 
   1   chr1_6299071     HPrz    A    G        1      2        2 
   1   chr1_6299071     ZBoe    A    G        0      0        2 
   1   chr1_6299071     ZGre    A    G        0      0        2 
   1   chr1_6299071     ZHar    A    G        0      0        2 
   1   chr1_6299071   Sample    A    G        1      2        2 
   1   chr1_6308777     AAsi    G    A        0      0        2 
   1   chr1_6308777     AKia    G    A        0      0        2 
   1   chr1_6308777     AOna    G    A        0      0        2 
   1   chr1_6308777     ASom    G    A        0      0        2 
   1   chr1_6308777     HCab    G    A        1      2        2 
   1   chr1_6308777     HPrz    G    A        1      2        2 
   1   chr1_6308777     ZBoe    G    A        0      0        2 
   1   chr1_6308777     ZGre    G    A        0      0        2 
   1   chr1_6308777     ZHar    G    A        0      0        2 
   1   chr1_6308777   Sample    G    A        1      2        2 
   1   chr1_6312718     AAsi    G    A        0      0        2 
   1   chr1_6312718     AKia    G    A        0      0        2 
   1   chr1_6312718     AOna    G    A        0      0        2 
   1   chr1_6312718     ASom    G    A        0      0        2 
   1   chr1_6312718     HCab    G    A        1      2        2 
   1   chr1_6312718     HPrz    G    A      0.5      1        2 
   1   chr1_6312718     ZBoe    G    A        0      0        2 
   1   chr1_6312718     ZGre    G    A        0      0        2 
   1   chr1_6312718     ZHar    G    A        0      0        2 
   1   chr1_6312718   Sample    G    A        1      2        2 
   1   chr1_6315906     AAsi    G    C        0      0        2 
   1   chr1_6315906     AKia    G    C        1      2        2 
   1   chr1_6315906     AOna    G    C      0.5      1        2 
   1   chr1_6315906     ASom    G    C        0      0        2 
   1   chr1_6315906     HCab    G    C        0      0        2 
   1   chr1_6315906     HPrz    G    C        0      0        2 
   1   chr1_6315906     ZBoe    G    C        0      0        2 
   1   chr1_6315906     ZGre    G    C        0      0        2 
   1   chr1_6315906     ZHar    G    C        0      0        2 
   1   chr1_6315906   Sample    G    C        0      0        2 
   1   chr1_6320886     AAsi    A    G        0      0        2 
   1   chr1_6320886     AKia    A    G        0      0        2 
   1   chr1_6320886     AOna    A    G        0      0        2 
   1   chr1_6320886     ASom    A    G        0      0        2 
   1   chr1_6320886     HCab    A    G      0.5      1        2 
   1   chr1_6320886     HPrz    A    G        0      0        2 
   1   chr1_6320886     ZBoe    A    G        0      0        2 
   1   chr1_6320886     ZGre    A    G        0      0        2 
   1   chr1_6320886     ZHar    A    G        0      0        2 
   1   chr1_6320886   Sample    A    G        0      0        2 
   1   chr1_6328143     AAsi    G    A        0      0        2 
   1   chr1_6328143     AKia    G    A        0      0        2 
   1   chr1_6328143     AOna    G    A        0      0        2 
   1   chr1_6328143     ASom    G    A        0      0        2 
   1   chr1_6328143     HCab    G    A        0      0        2 
   1   chr1_6328143     HPrz    G    A        0      0        2 
   1   chr1_6328143     ZBoe    G    A        0      0        2 
   1   chr1_6328143     ZGre    G    A        0      0        2 
   1   chr1_6328143     ZHar    G    A        1      2        2 
   1   chr1_6328143   Sample    G    A        0      0        2 
   1   chr1_6330054     AAsi    A    G        0      0        2 
   1   chr1_6330054     AKia    A    G        0      0        2 
   1   chr1_6330054     AOna    A    G        0      0        2 
   1   chr1_6330054     ASom    A    G        0      0        2 
   1   chr1_6330054     HCab    A    G        0      0        2 
   1   chr1_6330054     HPrz    A    G        0      0        2 
   1   chr1_6330054     ZBoe    A    G      0.5      1        2 
   1   chr1_6330054     ZGre    A    G        0      0        2 
   1   chr1_6330054     ZHar    A    G        0      0        2 
   1   chr1_6330054   Sample    A    G        0      0        2 
   1   chr1_6333831     AAsi    A    C        1      2        2 
   1   chr1_6333831     AKia    A    C        0      0        2 
   1   chr1_6333831     AOna    A    C        0      0        2 
   1   chr1_6333831     ASom    A    C        0      0        2 
   1   chr1_6333831     HCab    A    C        0      0        2 
   1   chr1_6333831     HPrz    A    C        0      0        2 
   1   chr1_6333831     ZBoe    A    C        0      0        2 
   1   chr1_6333831     ZGre    A    C        0      0        2 
   1   chr1_6333831     ZHar    A    C        0      0        2 
   1   chr1_6333831   Sample    A    C        0      0        2 
   1   chr1_6334510     AAsi    C    A        0      0        2 
   1   chr1_6334510     AKia    C    A        0      0        2 
   1   chr1_6334510     AOna    C    A        0      0        2 
   1   chr1_6334510     ASom    C    A        0      0        2 
   1   chr1_6334510     HCab    C    A        1      2        2 
   1   chr1_6334510     HPrz    C    A        1      2        2 
   1   chr1_6334510     ZBoe    C    A        0      0        2 
   1   chr1_6334510     ZGre    C    A        0      0        2 
   1   chr1_6334510     ZHar    C    A        0      0        2 
   1   chr1_6334510   Sample    C    A        1      2        2 
   1   chr1_6336260     AAsi    C    T      0.5      1        2 
   1   chr1_6336260     AKia    C    T        0      0        2 
   1   chr1_6336260     AOna    C    T        0      0        2 
   1   chr1_6336260     ASom    C    T        0      0        2 
   1   chr1_6336260     HCab    C    T        0      0        2 
   1   chr1_6336260     HPrz    C    T        0      0        2 
   1   chr1_6336260     ZBoe    C    T        0      0        2 
   1   chr1_6336260     ZGre    C    T        0      0        2 
   1   chr1_6336260     ZHar    C    T        0      0        2 
   1   chr1_6336260   Sample    C    T        0      0        2 
   1   chr1_6339622     AAsi    G    A        0      0        2 
   1   chr1_6339622     AKia    G    A        0      0        2 
   1   chr1_6339622     AOna    G    A        0      0        2 
   1   chr1_6339622     ASom    G    A        0      0        2 
   1   chr1_6339622     HCab    G    A        0      0        2 
   1   chr1_6339622     HPrz    G    A        0      0        2 
   1   chr1_6339622     ZBoe    G    A        0      0        2 
   1   chr1_6339622     ZGre    G    A      0.5      1        2 
   1   chr1_6339622     ZHar    G    A        0      0        2 
   1   chr1_6339622   Sample    G    A        0      0        2 
   1   chr1_6340206     AAsi    A    G      0.5      1        2 
   1   chr1_6340206     AKia    A    G        0      0        2 
   1   chr1_6340206     AOna    A    G        0      0        2 
   1   chr1_6340206     ASom    A    G        1      2        2 
   1   chr1_6340206     HCab    A    G        0      0        2 
   1   chr1_6340206     HPrz    A    G        0      0        2 
   1   chr1_6340206     ZBoe    A    G        0      0        2 
   1   chr1_6340206     ZGre    A    G        0      0        2 
   1   chr1_6340206     ZHar    A    G        0      0        2 
   1   chr1_6340206   Sample    A    G        0      0        2 
   1   chr1_6342297     AAsi    A    G        0      0        2 
   1   chr1_6342297     AKia    A    G        0      0        2 
   1   chr1_6342297     AOna    A    G        0      0        2 
   1   chr1_6342297     ASom    A    G        0      0        2 
   1   chr1_6342297     HCab    A    G        0      0        2 
   1   chr1_6342297     HPrz    A    G        0      0        2 
   1   chr1_6342297     ZBoe    A    G        1      2        2 
   1   chr1_6342297     ZGre    A    G        0      0        2 
   1   chr1_6342297     ZHar    A    G        0      0        2 
   1   chr1_6342297   Sample    A    G        0      0        2 
   1   chr1_6343426     AAsi    A    G        0      0        2 
   1   chr1_6343426     AKia    A    G        0      0        2 
   1   chr1_6343426     AOna    A    G        0      0        2 
   1   chr1_6343426     ASom    A    G        0      0        2 
   1   chr1_6343426     HCab    A    G        0      0        2 
   1   chr1_6343426     HPrz    A    G        0      0        2 
   1   chr1_6343426     ZBoe    A    G        0      0        2 
   1   chr1_6343426     ZGre    A    G        1      2        2 
   1   chr1_6343426     ZHar    A    G        0      0        2 
   1   chr1_6343426   Sample    A    G        0      0        2 
   1   chr1_6345548     AAsi    C    T        0      0        2 
   1   chr1_6345548     AKia    C    T        0      0        2 
   1   chr1_6345548     AOna    C    T        0      0        2 
   1   chr1_6345548     ASom    C    T        0      0        2 
   1   chr1_6345548     HCab    C    T        1      2        2 
   1   chr1_6345548     HPrz    C    T        1      2        2 
   1   chr1_6345548     ZBoe    C    T        0      0        2 
   1   chr1_6345548     ZGre    C    T        0      0        2 
   1   chr1_6345548     ZHar    C    T        0      0        2 
   1   chr1_6345548   Sample    C    T        1      2        2 
   1   chr1_6349701     AAsi    A    C        0      0        2 
   1   chr1_6349701     AKia    A    C        0      0        2 
   1   chr1_6349701     AOna    A    C        0      0        2 
   1   chr1_6349701     ASom    A    C        0      0        2 
   1   chr1_6349701     HCab    A    C      0.5      1        2 
   1   chr1_6349701     HPrz    A    C        0      0        2 
   1   chr1_6349701     ZBoe    A    C        0      0        2 
   1   chr1_6349701     ZGre    A    C        0      0        2 
   1   chr1_6349701     ZHar    A    C        0      0        2 
   1   chr1_6349701   Sample    A    C        1      2        2 
   1   chr1_6350569     AAsi    A    C        0      0        2 
   1   chr1_6350569     AKia    A    C        0      0        2 
   1   chr1_6350569     AOna    A    C        0      0        2 
   1   chr1_6350569     ASom    A    C        0      0        2 
   1   chr1_6350569     HCab    A    C      0.5      1        2 
   1   chr1_6350569     HPrz    A    C        1      2        2 
   1   chr1_6350569     ZBoe    A    C        0      0        2 
   1   chr1_6350569     ZGre    A    C        0      0        2 
   1   chr1_6350569     ZHar    A    C        0      0        2 
   1   chr1_6350569   Sample    A    C        1      2        2 
   1   chr1_6352095     AAsi    C    G        0      0        2 
   1   chr1_6352095     AKia    C    G        0      0        2 
   1   chr1_6352095     AOna    C    G        0      0        2 
   1   chr1_6352095     ASom    C    G        0      0        2 
   1   chr1_6352095     HCab    C    G        1      2        2 
   1   chr1_6352095     HPrz    C    G        1      2        2 
   1   chr1_6352095     ZBoe    C    G        0      0        2 
   1   chr1_6352095     ZGre    C    G        0      0        2 
   1   chr1_6352095     ZHar    C    G        0      0        2 
   1   chr1_6352095   Sample    C    G        1      2        2 
   1   chr1_6369061     AAsi    A    G        0      0        2 
   1   chr1_6369061     AKia    A    G        0      0        2 
   1   chr1_6369061     AOna    A    G        0      0        2 
   1   chr1_6369061     ASom    A    G        0      0        2 
   1   chr1_6369061     HCab    A    G        1      2        2 
   1   chr1_6369061     HPrz    A    G        1      2        2 
   1   chr1_6369061     ZBoe    A    G        0      0        2 
   1   chr1_6369061     ZGre    A    G        0      0        2 
   1   chr1_6369061     ZHar    A    G        0      0        2 
   1   chr1_6369061   Sample    A    G        1      2        2 
   1   chr1_6373790     AAsi    C    T        0      0        2 
   1   chr1_6373790     AKia    C    T        0      0        2 
   1   chr1_6373790     AOna    C    T        0      0        2 
   1   chr1_6373790     ASom    C    T        0      0        2 
   1   chr1_6373790     HCab    C    T        0      0        2 
   1   chr1_6373790     HPrz    C    T        0      0        2 
   1   chr1_6373790     ZBoe    C    T        0      0        2 
   1   chr1_6373790     ZGre    C    T        0      0        2 
   1   chr1_6373790     ZHar    C    T        1      2        2 
   1   chr1_6373790   Sample    C    T        0      0        2 
   1   chr1_6380922     AAsi    T    C        0      0        2 
   1   chr1_6380922     AKia    T    C        0      0        2 
   1   chr1_6380922     AOna    T    C        0      0        2 
   1   chr1_6380922     ASom    T    C        0      0        2 
   1   chr1_6380922     HCab    T    C        1      2        2 
   1   chr1_6380922     HPrz    T    C        1      2        2 
   1   chr1_6380922     ZBoe    T    C        0      0        2 
   1   chr1_6380922     ZGre    T    C        0      0        2 
   1   chr1_6380922     ZHar    T    C        0      0        2 
   1   chr1_6380922   Sample    T    C        1      2        2 
   1   chr1_6383806     AAsi    A    G        0      0        2 
   1   chr1_6383806     AKia    A    G        0      0        2 
   1   chr1_6383806     AOna    A    G        1      2        2 
   1   chr1_6383806     ASom    A    G        0      0        2 
   1   chr1_6383806     HCab    A    G        0      0        2 
   1   chr1_6383806     HPrz    A    G        0      0        2 
   1   chr1_6383806     ZBoe    A    G        0      0        2 
   1   chr1_6383806     ZGre    A    G        0      0        2 
   1   chr1_6383806     ZHar    A    G        0      0        2 
   1   chr1_6383806   Sample    A    G        0      0        2 
   1   chr1_6387372     AAsi    T    C        0      0        2 
   1   chr1_6387372     AKia    T    C        0      0        2 
   1   chr1_6387372     AOna    T    C        0      0        2 
   1   chr1_6387372     ASom    T    C        0      0        2 
   1   chr1_6387372     HCab    T    C        0      0        2 
   1   chr1_6387372     HPrz    T    C        0      0        2 
   1   chr1_6387372     ZBoe    T    C        0      0        2 
   1   chr1_6387372     ZGre    T    C        1      2        2 
   1   chr1_6387372     ZHar    T    C        0      0        2 
   1   chr1_6387372   Sample    T    C        0      0        2 
   1   chr1_6387494     AAsi    A    C        0      0        2 
   1   chr1_6387494     AKia    A    C      0.5      1        2 
   1   chr1_6387494     AOna    A    C        0      0        2 
   1   chr1_6387494     ASom    A    C        0      0        2 
   1   chr1_6387494     HCab    A    C        0      0        2 
   1   chr1_6387494     HPrz    A    C        0      0        2 
   1   chr1_6387494     ZBoe    A    C        0      0        2 
   1   chr1_6387494     ZGre    A    C        0      0        2 
   1   chr1_6387494     ZHar    A    C        0      0        2 
   1   chr1_6387494   Sample    A    C        0      0        2 
   1   chr1_6398922     AAsi    G    C        0      0        2 
   1   chr1_6398922     AKia    G    C        0      0        2 
   1   chr1_6398922     AOna    G    C      0.5      1        2 
   1   chr1_6398922     ASom    G    C        0      0        2 
   1   chr1_6398922     HCab    G    C        0      0        2 
   1   chr1_6398922     HPrz    G    C        0      0        2 
   1   chr1_6398922     ZBoe    G    C        0      0        2 
   1   chr1_6398922     ZGre    G    C        0      0        2 
   1   chr1_6398922     ZHar    G    C        0      0        2 
   1   chr1_6398922   Sample    G    C        0      0        2 
   1   chr1_6400758     AAsi    G    A        0      0        2 
   1   chr1_6400758     AKia    G    A        1      2        2 
   1   chr1_6400758     AOna    G    A        1      2        2 
   1   chr1_6400758     ASom    G    A        0      0        2 
   1   chr1_6400758     HCab    G    A        0      0        2 
   1   chr1_6400758     HPrz    G    A        0      0        2 
   1   chr1_6400758     ZBoe    G    A        0      0        2 
   1   chr1_6400758     ZGre    G    A        0      0        2 
   1   chr1_6400758     ZHar    G    A        0      0        2 
   1   chr1_6400758   Sample    G    A        0      0        2 
   1   chr1_6402136     AAsi    C    T        0      0        2 
   1   chr1_6402136     AKia    C    T        0      0        2 
   1   chr1_6402136     AOna    C    T        0      0        2 
   1   chr1_6402136     ASom    C    T        0      0        2 
   1   chr1_6402136     HCab    C    T        1      2        2 
   1   chr1_6402136     HPrz    C    T        1      2        2 
   1   chr1_6402136     ZBoe    C    T        0      0        2 
   1   chr1_6402136     ZGre    C    T        0      0        2 
   1   chr1_6402136     ZHar    C    T        0      0        2 
   1   chr1_6402136   Sample    C    T        1      2        2 
   1   chr1_6402219     AAsi    A    T        0      0        2 
   1   chr1_6402219     AKia    A    T        0      0        2 
   1   chr1_6402219     AOna    A    T        0      0        2 
   1   chr1_6402219     ASom    A    T        0      0        2 
   1   chr1_6402219     HCab    A    T      0.5      1        2 
   1   chr1_6402219     HPrz    A    T      0.5      1        2 
   1   chr1_6402219     ZBoe    A    T        0      0        2 
   1   chr1_6402219     ZGre    A    T        0      0        2 
   1   chr1_6402219     ZHar    A    T        0      0        2 
   1   chr1_6402219   Sample    A    T        0      0        2 
   1   chr1_6403709     AAsi    C    T        0      0        2 
   1   chr1_6403709     AKia    C    T        0      0        2 
   1   chr1_6403709     AOna    C    T        0      0        2 
   1   chr1_6403709     ASom    C    T        0      0        2 
   1   chr1_6403709     HCab    C    T        0      0        2 
   1   chr1_6403709     HPrz    C    T        0      0        2 
   1   chr1_6403709     ZBoe    C    T        0      0        2 
   1   chr1_6403709     ZGre    C    T        0      0        2 
   1   chr1_6403709     ZHar    C    T        1      2        2 
   1   chr1_6403709   Sample    C    T        0      0        2 
   1   chr1_6403845     AAsi    T    C      0.5      1        2 
   1   chr1_6403845     AKia    T    C        0      0        2 
   1   chr1_6403845     AOna    T    C        0      0        2 
   1   chr1_6403845     ASom    T    C        0      0        2 
   1   chr1_6403845     HCab    T    C        0      0        2 
   1   chr1_6403845     HPrz    T    C        0      0        2 
   1   chr1_6403845     ZBoe    T    C        0      0        2 
   1   chr1_6403845     ZGre    T    C        0      0        2 
   1   chr1_6403845     ZHar    T    C        0      0        2 
   1   chr1_6403845   Sample    T    C        0      0        2 
   1   chr1_6405382     AAsi    A    G        0      0        2 
   1   chr1_6405382     AKia    A    G        0      0        2 
   1   chr1_6405382     AOna    A    G        0      0        2 
   1   chr1_6405382     ASom    A    G        0      0        2 
   1   chr1_6405382     HCab    A    G        0      0        2 
   1   chr1_6405382     HPrz    A    G        0      0        2 
   1   chr1_6405382     ZBoe    A    G      0.5      1        2 
   1   chr1_6405382     ZGre    A    G        0      0        2 
   1   chr1_6405382     ZHar    A    G        0      0        2 
   1   chr1_6405382   Sample    A    G        0      0        2 
   1   chr1_6407124     AAsi    A    G        0      0        2 
   1   chr1_6407124     AKia    A    G        0      0        2 
   1   chr1_6407124     AOna    A    G        1      2        2 
   1   chr1_6407124     ASom    A    G        0      0        2 
   1   chr1_6407124     HCab    A    G        0      0        2 
   1   chr1_6407124     HPrz    A    G        0      0        2 
   1   chr1_6407124     ZBoe    A    G        0      0        2 
   1   chr1_6407124     ZGre    A    G        0      0        2 
   1   chr1_6407124     ZHar    A    G        0      0        2 
   1   chr1_6407124   Sample    A    G        0      0        2 
   1   chr1_6407444     AAsi    G    A        0      0        2 
   1   chr1_6407444     AKia    G    A        0      0        2 
   1   chr1_6407444     AOna    G    A        0      0        2 
   1   chr1_6407444     ASom    G    A        1      2        2 
   1   chr1_6407444     HCab    G    A        0      0        2 
   1   chr1_6407444     HPrz    G    A        0      0        2 
   1   chr1_6407444     ZBoe    G    A        0      0        2 
   1   chr1_6407444     ZGre    G    A        0      0        2 
   1   chr1_6407444     ZHar    G    A        0      0        2 
   1   chr1_6407444   Sample    G    A        0      0        2 
   1   chr1_6407909     AAsi    G    A        0      0        2 
   1   chr1_6407909     AKia    G    A        1      2        2 
   1   chr1_6407909     AOna    G    A        0      0        2 
   1   chr1_6407909     ASom    G    A        0      0        2 
   1   chr1_6407909     HCab    G    A        0      0        2 
   1   chr1_6407909     HPrz    G    A        0      0        2 
   1   chr1_6407909     ZBoe    G    A        0      0        2 
   1   chr1_6407909     ZGre    G    A        0      0        2 
   1   chr1_6407909     ZHar    G    A        0      0        2 
   1   chr1_6407909   Sample    G    A        0      0        2 
   1   chr1_6410180     AAsi    C    T        0      0        2 
   1   chr1_6410180     AKia    C    T        1      2        2 
   1   chr1_6410180     AOna    C    T        0      0        2 
   1   chr1_6410180     ASom    C    T        0      0        2 
   1   chr1_6410180     HCab    C    T        0      0        2 
   1   chr1_6410180     HPrz    C    T        0      0        2 
   1   chr1_6410180     ZBoe    C    T        0      0        2 
   1   chr1_6410180     ZGre    C    T        0      0        2 
   1   chr1_6410180     ZHar    C    T        0      0        2 
   1   chr1_6410180   Sample    C    T        0      0        2 
   1   chr1_6417137     AAsi    G    A        0      0        2 
   1   chr1_6417137     AKia    G    A        0      0        2 
   1   chr1_6417137     AOna    G    A        0      0        2 
   1   chr1_6417137     ASom    G    A        0      0        2 
   1   chr1_6417137     HCab    G    A        1      2        2 
   1   chr1_6417137     HPrz    G    A        1      2        2 
   1   chr1_6417137     ZBoe    G    A        0      0        2 
   1   chr1_6417137     ZGre    G    A        0      0        2 
   1   chr1_6417137     ZHar    G    A        0      0        2 
   1   chr1_6417137   Sample    G    A        1      2        2 
   1   chr1_6417508     AAsi    G    A        0      0        2 
   1   chr1_6417508     AKia    G    A        0      0        2 
   1   chr1_6417508     AOna    G    A        0      0        2 
   1   chr1_6417508     ASom    G    A        0      0        2 
   1   chr1_6417508     HCab    G    A        1      2        2 
   1   chr1_6417508     HPrz    G    A        1      2        2 
   1   chr1_6417508     ZBoe    G    A        0      0        2 
   1   chr1_6417508     ZGre    G    A        0      0        2 
   1   chr1_6417508     ZHar    G    A        0      0        2 
   1   chr1_6417508   Sample    G    A        1      2        2 
   1   chr1_6420582     AAsi    G    C        0      0        2 
   1   chr1_6420582     AKia    G    C        0      0        2 
   1   chr1_6420582     AOna    G    C        0      0        2 
   1   chr1_6420582     ASom    G    C        0      0        2 
   1   chr1_6420582     HCab    G    C        1      2        2 
   1   chr1_6420582     HPrz    G    C        1      2        2 
   1   chr1_6420582     ZBoe    G    C        0      0        2 
   1   chr1_6420582     ZGre    G    C        0      0        2 
   1   chr1_6420582     ZHar    G    C        0      0        2 
   1   chr1_6420582   Sample    G    C        1      2        2 
   1   chr1_6420625     AAsi    C    T        0      0        2 
   1   chr1_6420625     AKia    C    T        1      2        2 
   1   chr1_6420625     AOna    C    T        1      2        2 
   1   chr1_6420625     ASom    C    T        0      0        2 
   1   chr1_6420625     HCab    C    T        0      0        2 
   1   chr1_6420625     HPrz    C    T        0      0        2 
   1   chr1_6420625     ZBoe    C    T        0      0        2 
   1   chr1_6420625     ZGre    C    T        0      0        2 
   1   chr1_6420625     ZHar    C    T        0      0        2 
   1   chr1_6420625   Sample    C    T        0      0        2 
   1   chr1_6421088     AAsi    C    T        0      0        2 
   1   chr1_6421088     AKia    C    T        0      0        2 
   1   chr1_6421088     AOna    C    T        0      0        2 
   1   chr1_6421088     ASom    C    T        0      0        2 
   1   chr1_6421088     HCab    C    T        0      0        2 
   1   chr1_6421088     HPrz    C    T        0      0        2 
   1   chr1_6421088     ZBoe    C    T        0      0        2 
   1   chr1_6421088     ZGre    C    T      0.5      1        2 
   1   chr1_6421088     ZHar    C    T        0      0        2 
   1   chr1_6421088   Sample    C    T        0      0        2 
   1   chr1_6426633     AAsi    C    A        0      0        2 
   1   chr1_6426633     AKia    C    A        0      0        2 
   1   chr1_6426633     AOna    C    A        0      0        2 
   1   chr1_6426633     ASom    C    A        0      0        2 
   1   chr1_6426633     HCab    C    A        1      2        2 
   1   chr1_6426633     HPrz    C    A        1      2        2 
   1   chr1_6426633     ZBoe    C    A        0      0        2 
   1   chr1_6426633     ZGre    C    A        0      0        2 
   1   chr1_6426633     ZHar    C    A        0      0        2 
   1   chr1_6426633   Sample    C    A        1      2        2 
   1   chr1_6428527     AAsi    C    T        0      0        2 
   1   chr1_6428527     AKia    C    T        0      0        2 
   1   chr1_6428527     AOna    C    T        0      0        2 
   1   chr1_6428527     ASom    C    T        0      0        2 
   1   chr1_6428527     HCab    C    T        1      2        2 
   1   chr1_6428527     HPrz    C    T      0.5      1        2 
   1   chr1_6428527     ZBoe    C    T        0      0        2 
   1   chr1_6428527     ZGre    C    T        0      0        2 
   1   chr1_6428527     ZHar    C    T        0      0        2 
   1   chr1_6428527   Sample    C    T        0      0        2 
   1   chr1_6431369     AAsi    A    G        0      0        2 
   1   chr1_6431369     AKia    A    G        0      0        2 
   1   chr1_6431369     AOna    A    G        0      0        2 
   1   chr1_6431369     ASom    A    G        0      0        2 
   1   chr1_6431369     HCab    A    G        1      2        2 
   1   chr1_6431369     HPrz    A    G        1      2        2 
   1   chr1_6431369     ZBoe    A    G        0      0        2 
   1   chr1_6431369     ZGre    A    G        0      0        2 
   1   chr1_6431369     ZHar    A    G        0      0        2 
   1   chr1_6431369   Sample    A    G        1      2        2 
   1   chr1_6435248     AAsi    G    A        0      0        2 
   1   chr1_6435248     AKia    G    A        0      0        2 
   1   chr1_6435248     AOna    G    A        0      0        2 
   1   chr1_6435248     ASom    G    A        0      0        2 
   1   chr1_6435248     HCab    G    A        1      2        2 
   1   chr1_6435248     HPrz    G    A        1      2        2 
   1   chr1_6435248     ZBoe    G    A        0      0        2 
   1   chr1_6435248     ZGre    G    A        0      0        2 
   1   chr1_6435248     ZHar    G    A        0      0        2 
   1   chr1_6435248   Sample    G    A        1      2        2 
   1   chr1_6436261     AAsi    G    A        0      0        2 
   1   chr1_6436261     AKia    G    A        0      0        2 
   1   chr1_6436261     AOna    G    A      0.5      1        2 
   1   chr1_6436261     ASom    G    A        0      0        2 
   1   chr1_6436261     HCab    G    A        0      0        2 
   1   chr1_6436261     HPrz    G    A        0      0        2 
   1   chr1_6436261     ZBoe    G    A        0      0        2 
   1   chr1_6436261     ZGre    G    A        0      0        2 
   1   chr1_6436261     ZHar    G    A        0      0        2 
   1   chr1_6436261   Sample    G    A        0      0        2 
   1   chr1_6436298     AAsi    A    G        0      0        2 
   1   chr1_6436298     AKia    A    G        0      0        2 
   1   chr1_6436298     AOna    A    G        0      0        2 
   1   chr1_6436298     ASom    A    G        0      0        2 
   1   chr1_6436298     HCab    A    G      0.5      1        2 
   1   chr1_6436298     HPrz    A    G        0      0        2 
   1   chr1_6436298     ZBoe    A    G        0      0        2 
   1   chr1_6436298     ZGre    A    G        0      0        2 
   1   chr1_6436298     ZHar    A    G        0      0        2 
   1   chr1_6436298   Sample    A    G        0      0        2 
   1   chr1_6436842     AAsi    G    C        0      0        2 
   1   chr1_6436842     AKia    G    C        1      2        2 
   1   chr1_6436842     AOna    G    C        0      0        2 
   1   chr1_6436842     ASom    G    C        0      0        2 
   1   chr1_6436842     HCab    G    C        0      0        2 
   1   chr1_6436842     HPrz    G    C        0      0        2 
   1   chr1_6436842     ZBoe    G    C        0      0        2 
   1   chr1_6436842     ZGre    G    C        0      0        2 
   1   chr1_6436842     ZHar    G    C        0      0        2 
   1   chr1_6436842   Sample    G    C        0      0        2 
   1   chr1_6451009     AAsi    C    A        0      0        2 
   1   chr1_6451009     AKia    C    A        0      0        2 
   1   chr1_6451009     AOna    C    A        0      0        2 
   1   chr1_6451009     ASom    C    A        0      0        2 
   1   chr1_6451009     HCab    C    A        1      2        2 
   1   chr1_6451009     HPrz    C    A        1      2        2 
   1   chr1_6451009     ZBoe    C    A        0      0        2 
   1   chr1_6451009     ZGre    C    A        0      0        2 
   1   chr1_6451009     ZHar    C    A        0      0        2 
   1   chr1_6451009   Sample    C    A        1      2        2 
   1   chr1_6451277     AAsi    A    G        0      0        2 
   1   chr1_6451277     AKia    A    G        0      0        2 
   1   chr1_6451277     AOna    A    G      0.5      1        2 
   1   chr1_6451277     ASom    A    G        0      0        2 
   1   chr1_6451277     HCab    A    G        0      0        2 
   1   chr1_6451277     HPrz    A    G        0      0        2 
   1   chr1_6451277     ZBoe    A    G        0      0        2 
   1   chr1_6451277     ZGre    A    G        0      0        2 
   1   chr1_6451277     ZHar    A    G        0      0        2 
   1   chr1_6451277   Sample    A    G        0      0        2 
   1   chr1_6457898     AAsi    T    C        0      0        2 
   1   chr1_6457898     AKia    T    C        0      0        2 
   1   chr1_6457898     AOna    T    C        0      0        2 
   1   chr1_6457898     ASom    T    C        0      0        2 
   1   chr1_6457898     HCab    T    C        1      2        2 
   1   chr1_6457898     HPrz    T    C        1      2        2 
   1   chr1_6457898     ZBoe    T    C        0      0        2 
   1   chr1_6457898     ZGre    T    C        0      0        2 
   1   chr1_6457898     ZHar    T    C        0      0        2 
   1   chr1_6457898   Sample    T    C        1      2        2 
   1   chr1_6464665     AAsi    A    G        0      0        2 
   1   chr1_6464665     AKia    A    G        0      0        2 
   1   chr1_6464665     AOna    A    G        0      0        2 
   1   chr1_6464665     ASom    A    G        0      0        2 
   1   chr1_6464665     HCab    A    G        0      0        2 
   1   chr1_6464665     HPrz    A    G        0      0        2 
   1   chr1_6464665     ZBoe    A    G        0      0        2 
   1   chr1_6464665     ZGre    A    G        1      2        2 
   1   chr1_6464665     ZHar    A    G        0      0        2 
   1   chr1_6464665   Sample    A    G        0      0        2 
   1   chr1_6466473     AAsi    G    T        0      0        2 
   1   chr1_6466473     AKia    G    T        0      0        2 
   1   chr1_6466473     AOna    G    T        0      0        2 
   1   chr1_6466473     ASom    G    T        0      0        2 
   1   chr1_6466473     HCab    G    T        1      2        2 
   1   chr1_6466473     HPrz    G    T        1      2        2 
   1   chr1_6466473     ZBoe    G    T        0      0        2 
   1   chr1_6466473     ZGre    G    T        0      0        2 
   1   chr1_6466473     ZHar    G    T        0      0        2 
   1   chr1_6466473   Sample    G    T        1      2        2 
   1   chr1_6466660     AAsi    C    T        0      0        2 
   1   chr1_6466660     AKia    C    T        0      0        2 
   1   chr1_6466660     AOna    C    T        0      0        2 
   1   chr1_6466660     ASom    C    T        0      0        2 
   1   chr1_6466660     HCab    C    T        1      2        2 
   1   chr1_6466660     HPrz    C    T        1      2        2 
   1   chr1_6466660     ZBoe    C    T        0      0        2 
   1   chr1_6466660     ZGre    C    T        0      0        2 
   1   chr1_6466660     ZHar    C    T        0      0        2 
   1   chr1_6466660   Sample    C    T        1      2        2 
   1   chr1_6471411     AAsi    G    T        0      0        2 
   1   chr1_6471411     AKia    G    T        0      0        2 
   1   chr1_6471411     AOna    G    T        0      0        2 
   1   chr1_6471411     ASom    G    T        0      0        2 
   1   chr1_6471411     HCab    G    T        0      0        2 
   1   chr1_6471411     HPrz    G    T      0.5      1        2 
   1   chr1_6471411     ZBoe    G    T        0      0        2 
   1   chr1_6471411     ZGre    G    T        0      0        2 
   1   chr1_6471411     ZHar    G    T        0      0        2 
   1   chr1_6471411   Sample    G    T        0      0        2 
   1   chr1_6471419     AAsi    T    A        0      0        2 
   1   chr1_6471419     AKia    T    A        0      0        2 
   1   chr1_6471419     AOna    T    A        0      0        2 
   1   chr1_6471419     ASom    T    A        0      0        2 
   1   chr1_6471419     HCab    T    A        1      2        2 
   1   chr1_6471419     HPrz    T    A        1      2        2 
   1   chr1_6471419     ZBoe    T    A        0      0        2 
   1   chr1_6471419     ZGre    T    A        0      0        2 
   1   chr1_6471419     ZHar    T    A        0      0        2 
   1   chr1_6471419   Sample    T    A        1      2        2 
   1   chr1_6479018     AAsi    T    A        0      0        2 
   1   chr1_6479018     AKia    T    A        0      0        2 
   1   chr1_6479018     AOna    T    A      0.5      1        2 
   1   chr1_6479018     ASom    T    A        0      0        2 
   1   chr1_6479018     HCab    T    A        0      0        2 
   1   chr1_6479018     HPrz    T    A        0      0        2 
   1   chr1_6479018     ZBoe    T    A        0      0        2 
   1   chr1_6479018     ZGre    T    A        0      0        2 
   1   chr1_6479018     ZHar    T    A        0      0        2 
   1   chr1_6479018   Sample    T    A        0      0        2 
   1   chr1_6483242     AAsi    A    G        0      0        2 
   1   chr1_6483242     AKia    A    G        0      0        2 
   1   chr1_6483242     AOna    A    G        0      0        2 
   1   chr1_6483242     ASom    A    G        0      0        2 
   1   chr1_6483242     HCab    A    G        1      2        2 
   1   chr1_6483242     HPrz    A    G        1      2        2 
   1   chr1_6483242     ZBoe    A    G        0      0        2 
   1   chr1_6483242     ZGre    A    G        0      0        2 
   1   chr1_6483242     ZHar    A    G        0      0        2 
   1   chr1_6483242   Sample    A    G        1      2        2 
   1   chr1_6486852     AAsi    A    G        0      0        2 
   1   chr1_6486852     AKia    A    G        0      0        2 
   1   chr1_6486852     AOna    A    G        0      0        2 
   1   chr1_6486852     ASom    A    G        0      0        2 
   1   chr1_6486852     HCab    A    G        0      0        2 
   1   chr1_6486852     HPrz    A    G      0.5      1        2 
   1   chr1_6486852     ZBoe    A    G        0      0        2 
   1   chr1_6486852     ZGre    A    G        0      0        2 
   1   chr1_6486852     ZHar    A    G        0      0        2 
   1   chr1_6486852   Sample    A    G        0      0        2 
   1   chr1_6490980     AAsi    G    A        0      0        2 
   1   chr1_6490980     AKia    G    A        1      2        2 
   1   chr1_6490980     AOna    G    A        1      2        2 
   1   chr1_6490980     ASom    G    A        0      0        2 
   1   chr1_6490980     HCab    G    A        0      0        2 
   1   chr1_6490980     HPrz    G    A        0      0        2 
   1   chr1_6490980     ZBoe    G    A        0      0        2 
   1   chr1_6490980     ZGre    G    A        0      0        2 
   1   chr1_6490980     ZHar    G    A        0      0        2 
   1   chr1_6490980   Sample    G    A        0      0        2 
   1   chr1_6493533     AAsi    G    C        0      0        2 
   1   chr1_6493533     AKia    G    C        0      0        2 
   1   chr1_6493533     AOna    G    C        0      0        2 
   1   chr1_6493533     ASom    G    C        0      0        2 
   1   chr1_6493533     HCab    G    C        1      2        2 
   1   chr1_6493533     HPrz    G    C        1      2        2 
   1   chr1_6493533     ZBoe    G    C        0      0        2 
   1   chr1_6493533     ZGre    G    C        0      0        2 
   1   chr1_6493533     ZHar    G    C        0      0        2 
   1   chr1_6493533   Sample    G    C        1      2        2 
   1   chr1_6494827     AAsi    T    C        0      0        2 
   1   chr1_6494827     AKia    T    C        0      0        2 
   1   chr1_6494827     AOna    T    C        0      0        2 
   1   chr1_6494827     ASom    T    C        0      0        2 
   1   chr1_6494827     HCab    T    C        1      2        2 
   1   chr1_6494827     HPrz    T    C        1      2        2 
   1   chr1_6494827     ZBoe    T    C        0      0        2 
   1   chr1_6494827     ZGre    T    C        0      0        2 
   1   chr1_6494827     ZHar    T    C        0      0        2 
   1   chr1_6494827   Sample    T    C        1      2        2 
   1   chr1_6506469     AAsi    T    G        0      0        2 
   1   chr1_6506469     AKia    T    G        0      0        2 
   1   chr1_6506469     AOna    T    G        0      0        2 
   1   chr1_6506469     ASom    T    G        0      0        2 
   1   chr1_6506469     HCab    T    G        1      2        2 
   1   chr1_6506469     HPrz    T    G        1      2        2 
   1   chr1_6506469     ZBoe    T    G        0      0        2 
   1   chr1_6506469     ZGre    T    G        0      0        2 
   1   chr1_6506469     ZHar    T    G        0      0        2 
   1   chr1_6506469   Sample    T    G        1      2        2 
   1   chr1_6511898     AAsi    T    G        0      0        2 
   1   chr1_6511898     AKia    T    G        1      2        2 
   1   chr1_6511898     AOna    T    G        0      0        2 
   1   chr1_6511898     ASom    T    G        0      0        2 
   1   chr1_6511898     HCab    T    G        0      0        2 
   1   chr1_6511898     HPrz    T    G        0      0        2 
   1   chr1_6511898     ZBoe    T    G        0      0        2 
   1   chr1_6511898     ZGre    T    G        0      0        2 
   1   chr1_6511898     ZHar    T    G        0      0        2 
   1   chr1_6511898   Sample    T    G        0      0        2 
   1   chr1_6522106     AAsi    T    C        0      0        2 
   1   chr1_6522106     AKia    T    C        0      0        2 
   1   chr1_6522106     AOna    T    C        0      0        2 
   1   chr1_6522106     ASom    T    C        0      0        2 
   1   chr1_6522106     HCab    T    C        0      0        2 
   1   chr1_6522106     HPrz    T    C        0      0        2 
   1   chr1_6522106     ZBoe    T    C      0.5      1        2 
   1   chr1_6522106     ZGre    T    C        0      0        2 
   1   chr1_6522106     ZHar    T    C        0      0        2 
   1   chr1_6522106   Sample    T    C        0      0        2 
   1   chr1_6523914     AAsi    T    C        0      0        2 
   1   chr1_6523914     AKia    T    C        0      0        2 
   1   chr1_6523914     AOna    T    C        0      0        2 
   1   chr1_6523914     ASom    T    C        0      0        2 
   1   chr1_6523914     HCab    T    C        1      2        2 
   1   chr1_6523914     HPrz    T    C        1      2        2 
   1   chr1_6523914     ZBoe    T    C        0      0        2 
   1   chr1_6523914     ZGre    T    C        0      0        2 
   1   chr1_6523914     ZHar    T    C        0      0        2 
   1   chr1_6523914   Sample    T    C        1      2        2 
   1   chr1_6526183     AAsi    G    A        0      0        2 
   1   chr1_6526183     AKia    G    A        0      0        2 
   1   chr1_6526183     AOna    G    A        0      0        2 
   1   chr1_6526183     ASom    G    A        0      0        2 
   1   chr1_6526183     HCab    G    A        0      0        2 
   1   chr1_6526183     HPrz    G    A        0      0        2 
   1   chr1_6526183     ZBoe    G    A      0.5      1        2 
   1   chr1_6526183     ZGre    G    A        0      0        2 
   1   chr1_6526183     ZHar    G    A        0      0        2 
   1   chr1_6526183   Sample    G    A        0      0        2 
   1   chr1_6526821     AAsi    G    A        0      0        2 
   1   chr1_6526821     AKia    G    A        0      0        2 
   1   chr1_6526821     AOna    G    A        0      0        2 
   1   chr1_6526821     ASom    G    A        0      0        2 
   1   chr1_6526821     HCab    G    A        1      2        2 
   1   chr1_6526821     HPrz    G    A        1      2        2 
   1   chr1_6526821     ZBoe    G    A        0      0        2 
   1   chr1_6526821     ZGre    G    A        0      0        2 
   1   chr1_6526821     ZHar    G    A        0      0        2 
   1   chr1_6526821   Sample    G    A        1      2        2 
   1   chr1_6532794     AAsi    C    A        0      0        2 
   1   chr1_6532794     AKia    C    A        0      0        2 
   1   chr1_6532794     AOna    C    A        0      0        2 
   1   chr1_6532794     ASom    C    A        0      0        2 
   1   chr1_6532794     HCab    C    A        0      0        2 
   1   chr1_6532794     HPrz    C    A      0.5      1        2 
   1   chr1_6532794     ZBoe    C    A        0      0        2 
   1   chr1_6532794     ZGre    C    A        0      0        2 
   1   chr1_6532794     ZHar    C    A        0      0        2 
   1   chr1_6532794   Sample    C    A        0      0        2 
   1   chr1_6535723     AAsi    C    A        0      0        2 
   1   chr1_6535723     AKia    C    A        0      0        2 
   1   chr1_6535723     AOna    C    A        0      0        2 
   1   chr1_6535723     ASom    C    A        0      0        2 
   1   chr1_6535723     HCab    C    A        1      2        2 
   1   chr1_6535723     HPrz    C    A        1      2        2 
   1   chr1_6535723     ZBoe    C    A        0      0        2 
   1   chr1_6535723     ZGre    C    A        0      0        2 
   1   chr1_6535723     ZHar    C    A        0      0        2 
   1   chr1_6535723   Sample    C    A        1      2        2 
   1   chr1_6536143     AAsi    C    A        0      0        2 
   1   chr1_6536143     AKia    C    A        0      0        2 
   1   chr1_6536143     AOna    C    A        0      0        2 
   1   chr1_6536143     ASom    C    A        0      0        2 
   1   chr1_6536143     HCab    C    A        1      2        2 
   1   chr1_6536143     HPrz    C    A        1      2        2 
   1   chr1_6536143     ZBoe    C    A        0      0        2 
   1   chr1_6536143     ZGre    C    A        0      0        2 
   1   chr1_6536143     ZHar    C    A        0      0        2 
   1   chr1_6536143   Sample    C    A        1      2        2 
   1   chr1_6541276     AAsi    A    G        0      0        2 
   1   chr1_6541276     AKia    A    G        0      0        2 
   1   chr1_6541276     AOna    A    G        0      0        2 
   1   chr1_6541276     ASom    A    G        0      0        2 
   1   chr1_6541276     HCab    A    G        1      2        2 
   1   chr1_6541276     HPrz    A    G        1      2        2 
   1   chr1_6541276     ZBoe    A    G        0      0        2 
   1   chr1_6541276     ZGre    A    G        0      0        2 
   1   chr1_6541276     ZHar    A    G        0      0        2 
   1   chr1_6541276   Sample    A    G        1      2        2 
   1   chr1_6543892     AAsi    T    C        0      0        2 
   1   chr1_6543892     AKia    T    C        0      0        2 
   1   chr1_6543892     AOna    T    C        0      0        2 
   1   chr1_6543892     ASom    T    C        0      0        2 
   1   chr1_6543892     HCab    T    C        0      0        2 
   1   chr1_6543892     HPrz    T    C        0      0        2 
   1   chr1_6543892     ZBoe    T    C        0      0        2 
   1   chr1_6543892     ZGre    T    C      0.5      1        2 
   1   chr1_6543892     ZHar    T    C        0      0        2 
   1   chr1_6543892   Sample    T    C        0      0        2 
   1   chr1_6546779     AAsi    A    G        0      0        2 
   1   chr1_6546779     AKia    A    G        0      0        2 
   1   chr1_6546779     AOna    A    G      0.5      1        2 
   1   chr1_6546779     ASom    A    G        0      0        2 
   1   chr1_6546779     HCab    A    G        0      0        2 
   1   chr1_6546779     HPrz    A    G        0      0        2 
   1   chr1_6546779     ZBoe    A    G        0      0        2 
   1   chr1_6546779     ZGre    A    G        0      0        2 
   1   chr1_6546779     ZHar    A    G        0      0        2 
   1   chr1_6546779   Sample    A    G        0      0        2 
   1   chr1_6548228     AAsi    G    A        0      0        2 
   1   chr1_6548228     AKia    G    A        0      0        2 
   1   chr1_6548228     AOna    G    A        0      0        2 
   1   chr1_6548228     ASom    G    A        0      0        2 
   1   chr1_6548228     HCab    G    A        1      2        2 
   1   chr1_6548228     HPrz    G    A        1      2        2 
   1   chr1_6548228     ZBoe    G    A        0      0        2 
   1   chr1_6548228     ZGre    G    A        0      0        2 
   1   chr1_6548228     ZHar    G    A        0      0        2 
   1   chr1_6548228   Sample    G    A        1      2        2 
   1   chr1_6549315     AAsi    T    C        0      0        2 
   1   chr1_6549315     AKia    T    C        1      2        2 
   1   chr1_6549315     AOna    T    C      0.5      1        2 
   1   chr1_6549315     ASom    T    C        0      0        2 
   1   chr1_6549315     HCab    T    C        0      0        2 
   1   chr1_6549315     HPrz    T    C        0      0        2 
   1   chr1_6549315     ZBoe    T    C        0      0        2 
   1   chr1_6549315     ZGre    T    C        0      0        2 
   1   chr1_6549315     ZHar    T    C        0      0        2 
   1   chr1_6549315   Sample    T    C        0      0        2 
   1   chr1_6550122     AAsi    A    T        0      0        2 
   1   chr1_6550122     AKia    A    T        0      0        2 
   1   chr1_6550122     AOna    A    T      0.5      1        2 
   1   chr1_6550122     ASom    A    T        0      0        2 
   1   chr1_6550122     HCab    A    T        0      0        2 
   1   chr1_6550122     HPrz    A    T        0      0        2 
   1   chr1_6550122     ZBoe    A    T        0      0        2 
   1   chr1_6550122     ZGre    A    T        0      0        2 
   1   chr1_6550122     ZHar    A    T        0      0        2 
   1   chr1_6550122   Sample    A    T        0      0        2 
   1   chr1_6551192     AAsi    G    T        0      0        2 
   1   chr1_6551192     AKia    G    T        0      0        2 
   1   chr1_6551192     AOna    G    T        0      0        2 
   1   chr1_6551192     ASom    G    T        0      0        2 
   1   chr1_6551192     HCab    G    T      0.5      1        2 
   1   chr1_6551192     HPrz    G    T      0.5      1        2 
   1   chr1_6551192     ZBoe    G    T        0      0        2 
   1   chr1_6551192     ZGre    G    T        0      0        2 
   1   chr1_6551192     ZHar    G    T        0      0        2 
   1   chr1_6551192   Sample    G    T        0      0        2 
   1   chr1_6551211     AAsi    A    G        0      0        2 
   1   chr1_6551211     AKia    A    G        0      0        2 
   1   chr1_6551211     AOna    A    G        0      0        2 
   1   chr1_6551211     ASom    A    G        0      0        2 
   1   chr1_6551211     HCab    A    G        0      0        2 
   1   chr1_6551211     HPrz    A    G        0      0        2 
   1   chr1_6551211     ZBoe    A    G      0.5      1        2 
   1   chr1_6551211     ZGre    A    G        0      0        2 
   1   chr1_6551211     ZHar    A    G        0      0        2 
   1   chr1_6551211   Sample    A    G        0      0        2 
   1   chr1_6552659     AAsi    A    T        0      0        2 
   1   chr1_6552659     AKia    A    T        0      0        2 
   1   chr1_6552659     AOna    A    T        0      0        2 
   1   chr1_6552659     ASom    A    T        0      0        2 
   1   chr1_6552659     HCab    A    T        0      0        2 
   1   chr1_6552659     HPrz    A    T        0      0        2 
   1   chr1_6552659     ZBoe    A    T        0      0        2 
   1   chr1_6552659     ZGre    A    T        0      0        2 
   1   chr1_6552659     ZHar    A    T        1      2        2 
   1   chr1_6552659   Sample    A    T        0      0        2 
   1   chr1_6554638     AAsi    C    T        0      0        2 
   1   chr1_6554638     AKia    C    T        0      0        2 
   1   chr1_6554638     AOna    C    T        0      0        2 
   1   chr1_6554638     ASom    C    T        0      0        2 
   1   chr1_6554638     HCab    C    T        1      2        2 
   1   chr1_6554638     HPrz    C    T        1      2        2 
   1   chr1_6554638     ZBoe    C    T        0      0        2 
   1   chr1_6554638     ZGre    C    T        0      0        2 
   1   chr1_6554638     ZHar    C    T        0      0        2 
   1   chr1_6554638   Sample    C    T        1      2        2 
   1   chr1_6557486     AAsi    C    T        0      0        2 
   1   chr1_6557486     AKia    C    T        0      0        2 
   1   chr1_6557486     AOna    C    T        0      0        2 
   1   chr1_6557486     ASom    C    T        0      0        2 
   1   chr1_6557486     HCab    C    T        0      0        2 
   1   chr1_6557486     HPrz    C    T      0.5      1        2 
   1   chr1_6557486     ZBoe    C    T        0      0        2 
   1   chr1_6557486     ZGre    C    T        0      0        2 
   1   chr1_6557486     ZHar    C    T        0      0        2 
   1   chr1_6557486   Sample    C    T        0      0        2 
   1   chr1_6557638     AAsi    A    G        1      2        2 
   1   chr1_6557638     AKia    A    G        0      0        2 
   1   chr1_6557638     AOna    A    G        0      0        2 
   1   chr1_6557638     ASom    A    G        1      2        2 
   1   chr1_6557638     HCab    A    G        0      0        2 
   1   chr1_6557638     HPrz    A    G        0      0        2 
   1   chr1_6557638     ZBoe    A    G        0      0        2 
   1   chr1_6557638     ZGre    A    G        0      0        2 
   1   chr1_6557638     ZHar    A    G        0      0        2 
   1   chr1_6557638   Sample    A    G        0      0        2 
   1   chr1_6564158     AAsi    G    A        0      0        2 
   1   chr1_6564158     AKia    G    A        0      0        2 
   1   chr1_6564158     AOna    G    A        0      0        2 
   1   chr1_6564158     ASom    G    A        0      0        2 
   1   chr1_6564158     HCab    G    A      0.5      1        2 
   1   chr1_6564158     HPrz    G    A        0      0        2 
   1   chr1_6564158     ZBoe    G    A        0      0        2 
   1   chr1_6564158     ZGre    G    A        0      0        2 
   1   chr1_6564158     ZHar    G    A        0      0        2 
   1   chr1_6564158   Sample    G    A        0      0        2 
   1   chr1_6566297     AAsi    A    G        0      0        2 
   1   chr1_6566297     AKia    A    G        0      0        2 
   1   chr1_6566297     AOna    A    G      0.5      1        2 
   1   chr1_6566297     ASom    A    G        0      0        2 
   1   chr1_6566297     HCab    A    G        0      0        2 
   1   chr1_6566297     HPrz    A    G        0      0        2 
   1   chr1_6566297     ZBoe    A    G        0      0        2 
   1   chr1_6566297     ZGre    A    G        0      0        2 
   1   chr1_6566297     ZHar    A    G        0      0        2 
   1   chr1_6566297   Sample    A    G        0      0        2 
   1   chr1_6575334     AAsi    C    T        1      2        2 
   1   chr1_6575334     AKia    C    T        0      0        2 
   1   chr1_6575334     AOna    C    T        0      0        2 
   1   chr1_6575334     ASom    C    T        1      2        2 
   1   chr1_6575334     HCab    C    T        0      0        2 
   1   chr1_6575334     HPrz    C    T        0      0        2 
   1   chr1_6575334     ZBoe    C    T        0      0        2 
   1   chr1_6575334     ZGre    C    T        0      0        2 
   1   chr1_6575334     ZHar    C    T        0      0        2 
   1   chr1_6575334   Sample    C    T        0      0        2 
   1   chr1_6576127     AAsi    C    T        0      0        2 
   1   chr1_6576127     AKia    C    T        0      0        2 
   1   chr1_6576127     AOna    C    T        0      0        2 
   1   chr1_6576127     ASom    C    T        0      0        2 
   1   chr1_6576127     HCab    C    T      0.5      1        2 
   1   chr1_6576127     HPrz    C    T        1      2        2 
   1   chr1_6576127     ZBoe    C    T        0      0        2 
   1   chr1_6576127     ZGre    C    T        0      0        2 
   1   chr1_6576127     ZHar    C    T        0      0        2 
   1   chr1_6576127   Sample    C    T        0      0        2 
   1   chr1_6584106     AAsi    A    G        1      2        2 
   1   chr1_6584106     AKia    A    G        0      0        2 
   1   chr1_6584106     AOna    A    G        0      0        2 
   1   chr1_6584106     ASom    A    G        1      2        2 
   1   chr1_6584106     HCab    A    G        0      0        2 
   1   chr1_6584106     HPrz    A    G        0      0        2 
   1   chr1_6584106     ZBoe    A    G        0      0        2 
   1   chr1_6584106     ZGre    A    G        0      0        2 
   1   chr1_6584106     ZHar    A    G        0      0        2 
   1   chr1_6584106   Sample    A    G        0      0        2 
   1   chr1_6588020     AAsi    G    C        0      0        2 
   1   chr1_6588020     AKia    G    C        0      0        2 
   1   chr1_6588020     AOna    G    C        0      0        2 
   1   chr1_6588020     ASom    G    C        0      0        2 
   1   chr1_6588020     HCab    G    C        1      2        2 
   1   chr1_6588020     HPrz    G    C        1      2        2 
   1   chr1_6588020     ZBoe    G    C        0      0        2 
   1   chr1_6588020     ZGre    G    C        0      0        2 
   1   chr1_6588020     ZHar    G    C        0      0        2 
   1   chr1_6588020   Sample    G    C        1      2        2 
   1   chr1_6593091     AAsi    C    G        0      0        2 
   1   chr1_6593091     AKia    C    G        0      0        2 
   1   chr1_6593091     AOna    C    G        0      0        2 
   1   chr1_6593091     ASom    C    G        0      0        2 
   1   chr1_6593091     HCab    C    G        0      0        2 
   1   chr1_6593091     HPrz    C    G        0      0        2 
   1   chr1_6593091     ZBoe    C    G      0.5      1        2 
   1   chr1_6593091     ZGre    C    G        0      0        2 
   1   chr1_6593091     ZHar    C    G        0      0        2 
   1   chr1_6593091   Sample    C    G        0      0        2 
   1   chr1_6593300     AAsi    A    G        0      0        2 
   1   chr1_6593300     AKia    A    G        0      0        2 
   1   chr1_6593300     AOna    A    G        0      0        2 
   1   chr1_6593300     ASom    A    G        0      0        2 
   1   chr1_6593300     HCab    A    G        1      2        2 
   1   chr1_6593300     HPrz    A    G        1      2        2 
   1   chr1_6593300     ZBoe    A    G        0      0        2 
   1   chr1_6593300     ZGre    A    G        0      0        2 
   1   chr1_6593300     ZHar    A    G        0      0        2 
   1   chr1_6593300   Sample    A    G        1      2        2 
   1   chr1_6594362     AAsi    A    C        0      0        2 
   1   chr1_6594362     AKia    A    C        0      0        2 
   1   chr1_6594362     AOna    A    C        0      0        2 
   1   chr1_6594362     ASom    A    C        0      0        2 
   1   chr1_6594362     HCab    A    C        1      2        2 
   1   chr1_6594362     HPrz    A    C        1      2        2 
   1   chr1_6594362     ZBoe    A    C        0      0        2 
   1   chr1_6594362     ZGre    A    C        0      0        2 
   1   chr1_6594362     ZHar    A    C        0      0        2 
   1   chr1_6594362   Sample    A    C        1      2        2 
   1   chr1_6595366     AAsi    C    A        0      0        2 
   1   chr1_6595366     AKia    C    A        1      2        2 
   1   chr1_6595366     AOna    C    A        1      2        2 
   1   chr1_6595366     ASom    C    A        0      0        2 
   1   chr1_6595366     HCab    C    A        0      0        2 
   1   chr1_6595366     HPrz    C    A        0      0        2 
   1   chr1_6595366     ZBoe    C    A        0      0        2 
   1   chr1_6595366     ZGre    C    A        0      0        2 
   1   chr1_6595366     ZHar    C    A        0      0        2 
   1   chr1_6595366   Sample    C    A        0      0        2 
   1   chr1_6595374     AAsi    C    T        0      0        2 
   1   chr1_6595374     AKia    C    T        0      0        2 
   1   chr1_6595374     AOna    C    T        0      0        2 
   1   chr1_6595374     ASom    C    T        0      0        2 
   1   chr1_6595374     HCab    C    T        0      0        2 
   1   chr1_6595374     HPrz    C    T        0      0        2 
   1   chr1_6595374     ZBoe    C    T      0.5      1        2 
   1   chr1_6595374     ZGre    C    T        0      0        2 
   1   chr1_6595374     ZHar    C    T        0      0        2 
   1   chr1_6595374   Sample    C    T        0      0        2 
   1   chr1_6597603     AAsi    C    T        0      0        2 
   1   chr1_6597603     AKia    C    T        0      0        2 
   1   chr1_6597603     AOna    C    T        0      0        2 
   1   chr1_6597603     ASom    C    T        0      0        2 
   1   chr1_6597603     HCab    C    T        1      2        2 
   1   chr1_6597603     HPrz    C    T        1      2        2 
   1   chr1_6597603     ZBoe    C    T        0      0        2 
   1   chr1_6597603     ZGre    C    T        0      0        2 
   1   chr1_6597603     ZHar    C    T        0      0        2 
   1   chr1_6597603   Sample    C    T        1      2        2 
   1   chr1_6599143     AAsi    T    G        0      0        2 
   1   chr1_6599143     AKia    T    G        0      0        2 
   1   chr1_6599143     AOna    T    G        0      0        2 
   1   chr1_6599143     ASom    T    G        0      0        2 
   1   chr1_6599143     HCab    T    G        0      0        2 
   1   chr1_6599143     HPrz    T    G        0      0        2 
   1   chr1_6599143     ZBoe    T    G        0      0        2 
   1   chr1_6599143     ZGre    T    G        0      0        2 
   1   chr1_6599143     ZHar    T    G        1      2        2 
   1   chr1_6599143   Sample    T    G        0      0        2 
   1   chr1_6600397     AAsi    A    G        0      0        2 
   1   chr1_6600397     AKia    A    G        0      0        2 
   1   chr1_6600397     AOna    A    G        0      0        2 
   1   chr1_6600397     ASom    A    G        0      0        2 
   1   chr1_6600397     HCab    A    G        0      0        2 
   1   chr1_6600397     HPrz    A    G        0      0        2 
   1   chr1_6600397     ZBoe    A    G        0      0        2 
   1   chr1_6600397     ZGre    A    G        0      0        2 
   1   chr1_6600397     ZHar    A    G        1      2        2 
   1   chr1_6600397   Sample    A    G        0      0        2 
   1   chr1_6604532     AAsi    A    G        0      0        2 
   1   chr1_6604532     AKia    A    G        0      0        2 
   1   chr1_6604532     AOna    A    G        0      0        2 
   1   chr1_6604532     ASom    A    G        0      0        2 
   1   chr1_6604532     HCab    A    G        1      2        2 
   1   chr1_6604532     HPrz    A    G        1      2        2 
   1   chr1_6604532     ZBoe    A    G        0      0        2 
   1   chr1_6604532     ZGre    A    G        0      0        2 
   1   chr1_6604532     ZHar    A    G        0      0        2 
   1   chr1_6604532   Sample    A    G        1      2        2 
   1   chr1_6612480     AAsi    A    G        0      0        2 
   1   chr1_6612480     AKia    A    G      0.5      1        2 
   1   chr1_6612480     AOna    A    G        0      0        2 
   1   chr1_6612480     ASom    A    G        0      0        2 
   1   chr1_6612480     HCab    A    G        0      0        2 
   1   chr1_6612480     HPrz    A    G        0      0        2 
   1   chr1_6612480     ZBoe    A    G        0      0        2 
   1   chr1_6612480     ZGre    A    G        0      0        2 
   1   chr1_6612480     ZHar    A    G        0      0        2 
   1   chr1_6612480   Sample    A    G        0      0        2 
   1   chr1_6620704     AAsi    C    A        0      0        2 
   1   chr1_6620704     AKia    C    A        0      0        2 
   1   chr1_6620704     AOna    C    A        0      0        2 
   1   chr1_6620704     ASom    C    A        0      0        2 
   1   chr1_6620704     HCab    C    A        1      2        2 
   1   chr1_6620704     HPrz    C    A        1      2        2 
   1   chr1_6620704     ZBoe    C    A        0      0        2 
   1   chr1_6620704     ZGre    C    A        0      0        2 
   1   chr1_6620704     ZHar    C    A        0      0        2 
   1   chr1_6620704   Sample    C    A        1      2        2 
   1   chr1_6622893     AAsi    G    C        0      0        2 
   1   chr1_6622893     AKia    G    C        0      0        2 
   1   chr1_6622893     AOna    G    C        0      0        2 
   1   chr1_6622893     ASom    G    C        0      0        2 
   1   chr1_6622893     HCab    G    C        0      0        2 
   1   chr1_6622893     HPrz    G    C        0      0        2 
   1   chr1_6622893     ZBoe    G    C      0.5      1        2 
   1   chr1_6622893     ZGre    G    C        1      2        2 
   1   chr1_6622893     ZHar    G    C        0      0        2 
   1   chr1_6622893   Sample    G    C        0      0        2 
   1   chr1_6623467     AAsi    T    C        1      2        2 
   1   chr1_6623467     AKia    T    C        0      0        2 
   1   chr1_6623467     AOna    T    C        0      0        2 
   1   chr1_6623467     ASom    T    C        0      0        2 
   1   chr1_6623467     HCab    T    C        0      0        2 
   1   chr1_6623467     HPrz    T    C        0      0        2 
   1   chr1_6623467     ZBoe    T    C        0      0        2 
   1   chr1_6623467     ZGre    T    C        0      0        2 
   1   chr1_6623467     ZHar    T    C        0      0        2 
   1   chr1_6623467   Sample    T    C        0      0        2 
   1   chr1_6628891     AAsi    T    G        1      2        2 
   1   chr1_6628891     AKia    T    G        0      0        2 
   1   chr1_6628891     AOna    T    G        0      0        2 
   1   chr1_6628891     ASom    T    G        1      2        2 
   1   chr1_6628891     HCab    T    G        0      0        2 
   1   chr1_6628891     HPrz    T    G        0      0        2 
   1   chr1_6628891     ZBoe    T    G        0      0        2 
   1   chr1_6628891     ZGre    T    G        0      0        2 
   1   chr1_6628891     ZHar    T    G        0      0        2 
   1   chr1_6628891   Sample    T    G        0      0        2 
   1   chr1_6630653     AAsi    G    T        0      0        2 
   1   chr1_6630653     AKia    G    T        0      0        2 
   1   chr1_6630653     AOna    G    T        0      0        2 
   1   chr1_6630653     ASom    G    T        1      2        2 
   1   chr1_6630653     HCab    G    T        0      0        2 
   1   chr1_6630653     HPrz    G    T        0      0        2 
   1   chr1_6630653     ZBoe    G    T        0      0        2 
   1   chr1_6630653     ZGre    G    T        0      0        2 
   1   chr1_6630653     ZHar    G    T        0      0        2 
   1   chr1_6630653   Sample    G    T        0      0        2 
   1   chr1_6634227     AAsi    G    A        0      0        2 
   1   chr1_6634227     AKia    G    A        0      0        2 
   1   chr1_6634227     AOna    G    A        0      0        2 
   1   chr1_6634227     ASom    G    A        0      0        2 
   1   chr1_6634227     HCab    G    A        0      0        2 
   1   chr1_6634227     HPrz    G    A        0      0        2 
   1   chr1_6634227     ZBoe    G    A      0.5      1        2 
   1   chr1_6634227     ZGre    G    A        0      0        2 
   1   chr1_6634227     ZHar    G    A        0      0        2 
   1   chr1_6634227   Sample    G    A        0      0        2 
   1   chr1_6634598     AAsi    G    A        0      0        2 
   1   chr1_6634598     AKia    G    A        0      0        2 
   1   chr1_6634598     AOna    G    A        0      0        2 
   1   chr1_6634598     ASom    G    A        0      0        2 
   1   chr1_6634598     HCab    G    A        0      0        2 
   1   chr1_6634598     HPrz    G    A        0      0        2 
   1   chr1_6634598     ZBoe    G    A      0.5      1        2 
   1   chr1_6634598     ZGre    G    A        0      0        2 
   1   chr1_6634598     ZHar    G    A        0      0        2 
   1   chr1_6634598   Sample    G    A        0      0        2 
   1   chr1_6637129     AAsi    A    G        0      0        2 
   1   chr1_6637129     AKia    A    G        0      0        2 
   1   chr1_6637129     AOna    A    G        0      0        2 
   1   chr1_6637129     ASom    A    G        0      0        2 
   1   chr1_6637129     HCab    A    G        0      0        2 
   1   chr1_6637129     HPrz    A    G        1      2        2 
   1   chr1_6637129     ZBoe    A    G        0      0        2 
   1   chr1_6637129     ZGre    A    G        0      0        2 
   1   chr1_6637129     ZHar    A    G        0      0        2 
   1   chr1_6637129   Sample    A    G        0      0        2 
   1   chr1_6640536     AAsi    A    G        0      0        2 
   1   chr1_6640536     AKia    A    G        0      0        2 
   1   chr1_6640536     AOna    A    G        0      0        2 
   1   chr1_6640536     ASom    A    G        0      0        2 
   1   chr1_6640536     HCab    A    G        0      0        2 
   1   chr1_6640536     HPrz    A    G        0      0        2 
   1   chr1_6640536     ZBoe    A    G        0      0        2 
   1   chr1_6640536     ZGre    A    G        1      2        2 
   1   chr1_6640536     ZHar    A    G        0      0        2 
   1   chr1_6640536   Sample    A    G        0      0        2 
   1   chr1_6643311     AAsi    A    C        0      0        2 
   1   chr1_6643311     AKia    A    C        0      0        2 
   1   chr1_6643311     AOna    A    C        0      0        2 
   1   chr1_6643311     ASom    A    C        0      0        2 
   1   chr1_6643311     HCab    A    C        1      2        2 
   1   chr1_6643311     HPrz    A    C        1      2        2 
   1   chr1_6643311     ZBoe    A    C        0      0        2 
   1   chr1_6643311     ZGre    A    C        0      0        2 
   1   chr1_6643311     ZHar    A    C        0      0        2 
   1   chr1_6643311   Sample    A    C        1      2        2 
   1   chr1_6643794     AAsi    G    A        1      2        2 
   1   chr1_6643794     AKia    G    A        0      0        2 
   1   chr1_6643794     AOna    G    A        0      0        2 
   1   chr1_6643794     ASom    G    A        1      2        2 
   1   chr1_6643794     HCab    G    A        0      0        2 
   1   chr1_6643794     HPrz    G    A        0      0        2 
   1   chr1_6643794     ZBoe    G    A        0      0        2 
   1   chr1_6643794     ZGre    G    A        0      0        2 
   1   chr1_6643794     ZHar    G    A        0      0        2 
   1   chr1_6643794   Sample    G    A        0      0        2 
   1   chr1_6647736     AAsi    G    A      0.5      1        2 
   1   chr1_6647736     AKia    G    A        0      0        2 
   1   chr1_6647736     AOna    G    A        0      0        2 
   1   chr1_6647736     ASom    G    A        0      0        2 
   1   chr1_6647736     HCab    G    A        0      0        2 
   1   chr1_6647736     HPrz    G    A        0      0        2 
   1   chr1_6647736     ZBoe    G    A        0      0        2 
   1   chr1_6647736     ZGre    G    A        0      0        2 
   1   chr1_6647736     ZHar    G    A        0      0        2 
   1   chr1_6647736   Sample    G    A        0      0        2 
   1   chr1_6650045     AAsi    T    C        0      0        2 
   1   chr1_6650045     AKia    T    C        0      0        2 
   1   chr1_6650045     AOna    T    C        0      0        2 
   1   chr1_6650045     ASom    T    C        0      0        2 
   1   chr1_6650045     HCab    T    C        0      0        2 
   1   chr1_6650045     HPrz    T    C        0      0        2 
   1   chr1_6650045     ZBoe    T    C        0      0        2 
   1   chr1_6650045     ZGre    T    C        0      0        2 
   1   chr1_6650045     ZHar    T    C        1      2        2 
   1   chr1_6650045   Sample    T    C        0      0        2 
   1   chr1_6653499     AAsi    C    T        1      2        2 
   1   chr1_6653499     AKia    C    T        0      0        2 
   1   chr1_6653499     AOna    C    T        0      0        2 
   1   chr1_6653499     ASom    C    T        1      2        2 
   1   chr1_6653499     HCab    C    T        0      0        2 
   1   chr1_6653499     HPrz    C    T        0      0        2 
   1   chr1_6653499     ZBoe    C    T        0      0        2 
   1   chr1_6653499     ZGre    C    T        0      0        2 
   1   chr1_6653499     ZHar    C    T        0      0        2 
   1   chr1_6653499   Sample    C    T        0      0        2 
   1   chr1_6666993     AAsi    A    G        0      0        2 
   1   chr1_6666993     AKia    A    G        0      0        2 
   1   chr1_6666993     AOna    A    G        0      0        2 
   1   chr1_6666993     ASom    A    G        0      0        2 
   1   chr1_6666993     HCab    A    G        0      0        2 
   1   chr1_6666993     HPrz    A    G        0      0        2 
   1   chr1_6666993     ZBoe    A    G        0      0        2 
   1   chr1_6666993     ZGre    A    G        0      0        2 
   1   chr1_6666993     ZHar    A    G        1      2        2 
   1   chr1_6666993   Sample    A    G        0      0        2 
   1   chr1_6671974     AAsi    T    C      0.5      1        2 
   1   chr1_6671974     AKia    T    C        0      0        2 
   1   chr1_6671974     AOna    T    C        0      0        2 
   1   chr1_6671974     ASom    T    C        0      0        2 
   1   chr1_6671974     HCab    T    C        0      0        2 
   1   chr1_6671974     HPrz    T    C        0      0        2 
   1   chr1_6671974     ZBoe    T    C        0      0        2 
   1   chr1_6671974     ZGre    T    C        0      0        2 
   1   chr1_6671974     ZHar    T    C        0      0        2 
   1   chr1_6671974   Sample    T    C        0      0        2 
   1   chr1_6675868     AAsi    G    A        1      2        2 
   1   chr1_6675868     AKia    G    A        0      0        2 
   1   chr1_6675868     AOna    G    A      0.5      1        2 
   1   chr1_6675868     ASom    G    A        0      0        2 
   1   chr1_6675868     HCab    G    A        1      2        2 
   1   chr1_6675868     HPrz    G    A        1      2        2 
   1   chr1_6675868     ZBoe    G    A        0      0        2 
   1   chr1_6675868     ZGre    G    A      0.5      1        2 
   1   chr1_6675868     ZHar    G    A        0      0        2 
   1   chr1_6675868   Sample    G    A        1      2        2 
   1   chr1_6681880     AAsi    C    T        0      0        2 
   1   chr1_6681880     AKia    C    T        0      0        2 
   1   chr1_6681880     AOna    C    T        0      0        2 
   1   chr1_6681880     ASom    C    T        0      0        2 
   1   chr1_6681880     HCab    C    T        1      2        2 
   1   chr1_6681880     HPrz    C    T        1      2        2 
   1   chr1_6681880     ZBoe    C    T        0      0        2 
   1   chr1_6681880     ZGre    C    T        0      0        2 
   1   chr1_6681880     ZHar    C    T        0      0        2 
   1   chr1_6681880   Sample    C    T        1      2        2 
   1   chr1_6682683     AAsi    C    A        0      0        2 
   1   chr1_6682683     AKia    C    A        0      0        2 
   1   chr1_6682683     AOna    C    A      0.5      1        2 
   1   chr1_6682683     ASom    C    A        0      0        2 
   1   chr1_6682683     HCab    C    A        0      0        2 
   1   chr1_6682683     HPrz    C    A        0      0        2 
   1   chr1_6682683     ZBoe    C    A        0      0        2 
   1   chr1_6682683     ZGre    C    A        0      0        2 
   1   chr1_6682683     ZHar    C    A        0      0        2 
   1   chr1_6682683   Sample    C    A        0      0        2 
   1   chr1_6686627     AAsi    G    A        0      0        2 
   1   chr1_6686627     AKia    G    A        0      0        2 
   1   chr1_6686627     AOna    G    A      0.5      1        2 
   1   chr1_6686627     ASom    G    A        0      0        2 
   1   chr1_6686627     HCab    G    A        0      0        2 
   1   chr1_6686627     HPrz    G    A        0      0        2 
   1   chr1_6686627     ZBoe    G    A        0      0        2 
   1   chr1_6686627     ZGre    G    A        0      0        2 
   1   chr1_6686627     ZHar    G    A        0      0        2 
   1   chr1_6686627   Sample    G    A        0      0        2 
   1   chr1_6688268     AAsi    G    T        0      0        2 
   1   chr1_6688268     AKia    G    T        1      2        2 
   1   chr1_6688268     AOna    G    T        1      2        2 
   1   chr1_6688268     ASom    G    T        0      0        2 
   1   chr1_6688268     HCab    G    T        0      0        2 
   1   chr1_6688268     HPrz    G    T        0      0        2 
   1   chr1_6688268     ZBoe    G    T        0      0        2 
   1   chr1_6688268     ZGre    G    T        0      0        2 
   1   chr1_6688268     ZHar    G    T        0      0        2 
   1   chr1_6688268   Sample    G    T        0      0        2 
   1   chr1_6690882     AAsi    A    G        0      0        2 
   1   chr1_6690882     AKia    A    G      0.5      1        2 
   1   chr1_6690882     AOna    A    G        0      0        2 
   1   chr1_6690882     ASom    A    G        0      0        2 
   1   chr1_6690882     HCab    A    G        0      0        2 
   1   chr1_6690882     HPrz    A    G        0      0        2 
   1   chr1_6690882     ZBoe    A    G        0      0        2 
   1   chr1_6690882     ZGre    A    G        0      0        2 
   1   chr1_6690882     ZHar    A    G        0      0        2 
   1   chr1_6690882   Sample    A    G        0      0        2 
   1   chr1_6690965     AAsi    C    A        0      0        2 
   1   chr1_6690965     AKia    C    A        0      0        2 
   1   chr1_6690965     AOna    C    A        0      0        2 
   1   chr1_6690965     ASom    C    A        0      0        2 
   1   chr1_6690965     HCab    C    A      0.5      1        2 
   1   chr1_6690965     HPrz    C    A        0      0        2 
   1   chr1_6690965     ZBoe    C    A        0      0        2 
   1   chr1_6690965     ZGre    C    A        0      0        2 
   1   chr1_6690965     ZHar    C    A        0      0        2 
   1   chr1_6690965   Sample    C    A        0      0        2 
   1   chr1_6691737     AAsi    G    A        0      0        2 
   1   chr1_6691737     AKia    G    A        0      0        2 
   1   chr1_6691737     AOna    G    A        0      0        2 
   1   chr1_6691737     ASom    G    A        0      0        2 
   1   chr1_6691737     HCab    G    A        1      2        2 
   1   chr1_6691737     HPrz    G    A        1      2        2 
   1   chr1_6691737     ZBoe    G    A        0      0        2 
   1   chr1_6691737     ZGre    G    A        0      0        2 
   1   chr1_6691737     ZHar    G    A        0      0        2 
   1   chr1_6691737   Sample    G    A        1      2        2 
   1   chr1_6700289     AAsi    G    T        0      0        2 
   1   chr1_6700289     AKia    G    T        0      0        2 
   1   chr1_6700289     AOna    G    T      0.5      1        2 
   1   chr1_6700289     ASom    G    T        0      0        2 
   1   chr1_6700289     HCab    G    T        0      0        2 
   1   chr1_6700289     HPrz    G    T        0      0        2 
   1   chr1_6700289     ZBoe    G    T        0      0        2 
   1   chr1_6700289     ZGre    G    T        0      0        2 
   1   chr1_6700289     ZHar    G    T        0      0        2 
   1   chr1_6700289   Sample    G    T        0      0        2 
   1   chr1_6702023     AAsi    C    G        0      0        2 
   1   chr1_6702023     AKia    C    G        0      0        2 
   1   chr1_6702023     AOna    C    G        0      0        2 
   1   chr1_6702023     ASom    C    G        0      0        2 
   1   chr1_6702023     HCab    C    G      0.5      1        2 
   1   chr1_6702023     HPrz    C    G        0      0        2 
   1   chr1_6702023     ZBoe    C    G        0      0        2 
   1   chr1_6702023     ZGre    C    G        0      0        2 
   1   chr1_6702023     ZHar    C    G        0      0        2 
   1   chr1_6702023   Sample    C    G        0      0        2 
   1   chr1_6705138     AAsi    T    C        0      0        2 
   1   chr1_6705138     AKia    T    C        0      0        2 
   1   chr1_6705138     AOna    T    C        0      0        2 
   1   chr1_6705138     ASom    T    C        0      0        2 
   1   chr1_6705138     HCab    T    C      0.5      1        2 
   1   chr1_6705138     HPrz    T    C      0.5      1        2 
   1   chr1_6705138     ZBoe    T    C      0.5      1        2 
   1   chr1_6705138     ZGre    T    C        0      0        2 
   1   chr1_6705138     ZHar    T    C        0      0        2 
   1   chr1_6705138   Sample    T    C        0      0        2 
   1   chr1_6710663     AAsi    A    T        0      0        2 
   1   chr1_6710663     AKia    A    T        1      2        2 
   1   chr1_6710663     AOna    A    T      0.5      1        2 
   1   chr1_6710663     ASom    A    T        0      0        2 
   1   chr1_6710663     HCab    A    T        0      0        2 
   1   chr1_6710663     HPrz    A    T        0      0        2 
   1   chr1_6710663     ZBoe    A    T        1      2        2 
   1   chr1_6710663     ZGre    A    T        1      2        2 
   1   chr1_6710663     ZHar    A    T        1      2        2 
   1   chr1_6710663   Sample    A    T        0      0        2 
   1   chr1_6711854     AAsi    G    C        0      0        2 
   1   chr1_6711854     AKia    G    C        0      0        2 
   1   chr1_6711854     AOna    G    C        0      0        2 
   1   chr1_6711854     ASom    G    C        0      0        2 
   1   chr1_6711854     HCab    G    C        0      0        2 
   1   chr1_6711854     HPrz    G    C        0      0        2 
   1   chr1_6711854     ZBoe    G    C        0      0        2 
   1   chr1_6711854     ZGre    G    C      0.5      1        2 
   1   chr1_6711854     ZHar    G    C        0      0        2 
   1   chr1_6711854   Sample    G    C        0      0        2 
   1   chr1_6713346     AAsi    C    T        0      0        2 
   1   chr1_6713346     AKia    C    T        0      0        2 
   1   chr1_6713346     AOna    C    T        0      0        2 
   1   chr1_6713346     ASom    C    T        0      0        2 
   1   chr1_6713346     HCab    C    T      0.5      1        2 
   1   chr1_6713346     HPrz    C    T        0      0        2 
   1   chr1_6713346     ZBoe    C    T        0      0        2 
   1   chr1_6713346     ZGre    C    T        0      0        2 
   1   chr1_6713346     ZHar    C    T        0      0        2 
   1   chr1_6713346   Sample    C    T        0      0        2 
   1   chr1_6713408     AAsi    G    A        0      0        2 
   1   chr1_6713408     AKia    G    A        0      0        2 
   1   chr1_6713408     AOna    G    A        0      0        2 
   1   chr1_6713408     ASom    G    A        0      0        2 
   1   chr1_6713408     HCab    G    A        0      0        2 
   1   chr1_6713408     HPrz    G    A        0      0        2 
   1   chr1_6713408     ZBoe    G    A        0      0        2 
   1   chr1_6713408     ZGre    G    A        1      2        2 
   1   chr1_6713408     ZHar    G    A        0      0        2 
   1   chr1_6713408   Sample    G    A        0      0        2 
   1   chr1_6720744     AAsi    G    T        0      0        2 
   1   chr1_6720744     AKia    G    T        1      2        2 
   1   chr1_6720744     AOna    G    T        0      0        2 
   1   chr1_6720744     ASom    G    T        0      0        2 
   1   chr1_6720744     HCab    G    T        0      0        2 
   1   chr1_6720744     HPrz    G    T        0      0        2 
   1   chr1_6720744     ZBoe    G    T        0      0        2 
   1   chr1_6720744     ZGre    G    T        0      0        2 
   1   chr1_6720744     ZHar    G    T        0      0        2 
   1   chr1_6720744   Sample    G    T        0      0        2 
   1   chr1_6726682     AAsi    A    G        0      0        2 
   1   chr1_6726682     AKia    A    G        0      0        2 
   1   chr1_6726682     AOna    A    G        0      0        2 
   1   chr1_6726682     ASom    A    G        0      0        2 
   1   chr1_6726682     HCab    A    G        0      0        2 
   1   chr1_6726682     HPrz    A    G        0      0        2 
   1   chr1_6726682     ZBoe    A    G        0      0        2 
   1   chr1_6726682     ZGre    A    G      0.5      1        2 
   1   chr1_6726682     ZHar    A    G        0      0        2 
   1   chr1_6726682   Sample    A    G        0      0        2 
   1   chr1_6730177     AAsi    G    C        0      0        2 
   1   chr1_6730177     AKia    G    C        0      0        2 
   1   chr1_6730177     AOna    G    C        0      0        2 
   1   chr1_6730177     ASom    G    C        0      0        2 
   1   chr1_6730177     HCab    G    C        1      2        2 
   1   chr1_6730177     HPrz    G    C        1      2        2 
   1   chr1_6730177     ZBoe    G    C        0      0        2 
   1   chr1_6730177     ZGre    G    C        0      0        2 
   1   chr1_6730177     ZHar    G    C        0      0        2 
   1   chr1_6730177   Sample    G    C        1      2        2 
   1   chr1_6733862     AAsi    A    G        0      0        2 
   1   chr1_6733862     AKia    A    G        0      0        2 
   1   chr1_6733862     AOna    A    G        0      0        2 
   1   chr1_6733862     ASom    A    G        0      0        2 
   1   chr1_6733862     HCab    A    G        0      0        2 
   1   chr1_6733862     HPrz    A    G        0      0        2 
   1   chr1_6733862     ZBoe    A    G        0      0        2 
   1   chr1_6733862     ZGre    A    G        0      0        2 
   1   chr1_6733862     ZHar    A    G        1      2        2 
   1   chr1_6733862   Sample    A    G        0      0        2 
   1   chr1_6734468     AAsi    G    A        0      0        2 
   1   chr1_6734468     AKia    G    A        1      2        2 
   1   chr1_6734468     AOna    G    A        1      2        2 
   1   chr1_6734468     ASom    G    A        0      0        2 
   1   chr1_6734468     HCab    G    A        0      0        2 
   1   chr1_6734468     HPrz    G    A        0      0        2 
   1   chr1_6734468     ZBoe    G    A      0.5      1        2 
   1   chr1_6734468     ZGre    G    A        0      0        2 
   1   chr1_6734468     ZHar    G    A        0      0        2 
   1   chr1_6734468   Sample    G    A        0      0        2 
   1   chr1_6739697     AAsi    G    A        0      0        2 
   1   chr1_6739697     AKia    G    A        0      0        2 
   1   chr1_6739697     AOna    G    A        0      0        2 
   1   chr1_6739697     ASom    G    A        0      0        2 
   1   chr1_6739697     HCab    G    A      0.5      1        2 
   1   chr1_6739697     HPrz    G    A        1      2        2 
   1   chr1_6739697     ZBoe    G    A        0      0        2 
   1   chr1_6739697     ZGre    G    A        0      0        2 
   1   chr1_6739697     ZHar    G    A        0      0        2 
   1   chr1_6739697   Sample    G    A        0      0        2 
   1   chr1_6741387     AAsi    C    T        1      2        2 
   1   chr1_6741387     AKia    C    T        0      0        2 
   1   chr1_6741387     AOna    C    T        0      0        2 
   1   chr1_6741387     ASom    C    T        1      2        2 
   1   chr1_6741387     HCab    C    T        0      0        2 
   1   chr1_6741387     HPrz    C    T        0      0        2 
   1   chr1_6741387     ZBoe    C    T        1      2        2 
   1   chr1_6741387     ZGre    C    T        1      2        2 
   1   chr1_6741387     ZHar    C    T        1      2        2 
   1   chr1_6741387   Sample    C    T        0      0        2 
   1   chr1_6742340     AAsi    T    A        0      0        2 
   1   chr1_6742340     AKia    T    A        0      0        2 
   1   chr1_6742340     AOna    T    A        0      0        2 
   1   chr1_6742340     ASom    T    A        0      0        2 
   1   chr1_6742340     HCab    T    A        1      2        2 
   1   chr1_6742340     HPrz    T    A        1      2        2 
   1   chr1_6742340     ZBoe    T    A        0      0        2 
   1   chr1_6742340     ZGre    T    A        0      0        2 
   1   chr1_6742340     ZHar    T    A        0      0        2 
   1   chr1_6742340   Sample    T    A        1      2        2 
   1   chr1_6744007     AAsi    T    C        0      0        2 
   1   chr1_6744007     AKia    T    C        1      2        2 
   1   chr1_6744007     AOna    T    C        1      2        2 
   1   chr1_6744007     ASom    T    C        0      0        2 
   1   chr1_6744007     HCab    T    C        0      0        2 
   1   chr1_6744007     HPrz    T    C        0      0        2 
   1   chr1_6744007     ZBoe    T    C        0      0        2 
   1   chr1_6744007     ZGre    T    C        0      0        2 
   1   chr1_6744007     ZHar    T    C        0      0        2 
   1   chr1_6744007   Sample    T    C        0      0        2 
   1   chr1_6752348     AAsi    G    C        0      0        2 
   1   chr1_6752348     AKia    G    C        0      0        2 
   1   chr1_6752348     AOna    G    C        0      0        2 
   1   chr1_6752348     ASom    G    C        0      0        2 
   1   chr1_6752348     HCab    G    C        1      2        2 
   1   chr1_6752348     HPrz    G    C        1      2        2 
   1   chr1_6752348     ZBoe    G    C        0      0        2 
   1   chr1_6752348     ZGre    G    C        0      0        2 
   1   chr1_6752348     ZHar    G    C        0      0        2 
   1   chr1_6752348   Sample    G    C        1      2        2 
   1   chr1_6758704     AAsi    A    G        1      2        2 
   1   chr1_6758704     AKia    A    G        0      0        2 
   1   chr1_6758704     AOna    A    G        0      0        2 
   1   chr1_6758704     ASom    A    G        0      0        2 
   1   chr1_6758704     HCab    A    G        0      0        2 
   1   chr1_6758704     HPrz    A    G        0      0        2 
   1   chr1_6758704     ZBoe    A    G        0      0        2 
   1   chr1_6758704     ZGre    A    G        0      0        2 
   1   chr1_6758704     ZHar    A    G        0      0        2 
   1   chr1_6758704   Sample    A    G        0      0        2 
   1   chr1_6764316     AAsi    G    C        0      0        2 
   1   chr1_6764316     AKia    G    C        0      0        2 
   1   chr1_6764316     AOna    G    C        0      0        2 
   1   chr1_6764316     ASom    G    C        0      0        2 
   1   chr1_6764316     HCab    G    C        1      2        2 
   1   chr1_6764316     HPrz    G    C        1      2        2 
   1   chr1_6764316     ZBoe    G    C        0      0        2 
   1   chr1_6764316     ZGre    G    C        0      0        2 
   1   chr1_6764316     ZHar    G    C        0      0        2 
   1   chr1_6764316   Sample    G    C        1      2        2 
   1   chr1_6765628     AAsi    C    T        0      0        2 
   1   chr1_6765628     AKia    C    T        0      0        2 
   1   chr1_6765628     AOna    C    T        0      0        2 
   1   chr1_6765628     ASom    C    T        0      0        2 
   1   chr1_6765628     HCab    C    T        0      0        2 
   1   chr1_6765628     HPrz    C    T        0      0        2 
   1   chr1_6765628     ZBoe    C    T        0      0        2 
   1   chr1_6765628     ZGre    C    T        0      0        2 
   1   chr1_6765628     ZHar    C    T      0.5      1        2 
   1   chr1_6765628   Sample    C    T        0      0        2 
   1   chr1_6767249     AAsi    A    G        0      0        2 
   1   chr1_6767249     AKia    A    G        0      0        2 
   1   chr1_6767249     AOna    A    G        0      0        2 
   1   chr1_6767249     ASom    A    G        0      0        2 
   1   chr1_6767249     HCab    A    G        0      0        2 
   1   chr1_6767249     HPrz    A    G      0.5      1        2 
   1   chr1_6767249     ZBoe    A    G        0      0        2 
   1   chr1_6767249     ZGre    A    G        0      0        2 
   1   chr1_6767249     ZHar    A    G        0      0        2 
   1   chr1_6767249   Sample    A    G        0      0        2 
   1   chr1_6767471     AAsi    C    T        0      0        2 
   1   chr1_6767471     AKia    C    T        0      0        2 
   1   chr1_6767471     AOna    C    T        0      0        2 
   1   chr1_6767471     ASom    C    T        0      0        2 
   1   chr1_6767471     HCab    C    T      0.5      1        2 
   1   chr1_6767471     HPrz    C    T        0      0        2 
   1   chr1_6767471     ZBoe    C    T        0      0        2 
   1   chr1_6767471     ZGre    C    T        0      0        2 
   1   chr1_6767471     ZHar    C    T        0      0        2 
   1   chr1_6767471   Sample    C    T        1      2        2 
   1   chr1_6772241     AAsi    A    G        0      0        2 
   1   chr1_6772241     AKia    A    G        0      0        2 
   1   chr1_6772241     AOna    A    G        0      0        2 
   1   chr1_6772241     ASom    A    G        0      0        2 
   1   chr1_6772241     HCab    A    G        0      0        2 
   1   chr1_6772241     HPrz    A    G        0      0        2 
   1   chr1_6772241     ZBoe    A    G      0.5      1        2 
   1   chr1_6772241     ZGre    A    G        0      0        2 
   1   chr1_6772241     ZHar    A    G        0      0        2 
   1   chr1_6772241   Sample    A    G        0      0        2 
   1   chr1_6772466     AAsi    T    C        0      0        2 
   1   chr1_6772466     AKia    T    C        1      2        2 
   1   chr1_6772466     AOna    T    C      0.5      1        2 
   1   chr1_6772466     ASom    T    C        0      0        2 
   1   chr1_6772466     HCab    T    C        0      0        2 
   1   chr1_6772466     HPrz    T    C        0      0        2 
   1   chr1_6772466     ZBoe    T    C        0      0        2 
   1   chr1_6772466     ZGre    T    C        0      0        2 
   1   chr1_6772466     ZHar    T    C        0      0        2 
   1   chr1_6772466   Sample    T    C        0      0        2 
   1   chr1_6777846     AAsi    C    T        0      0        2 
   1   chr1_6777846     AKia    C    T        0      0        2 
   1   chr1_6777846     AOna    C    T      0.5      1        2 
   1   chr1_6777846     ASom    C    T        0      0        2 
   1   chr1_6777846     HCab    C    T        0      0        2 
   1   chr1_6777846     HPrz    C    T        0      0        2 
   1   chr1_6777846     ZBoe    C    T        0      0        2 
   1   chr1_6777846     ZGre    C    T        0      0        2 
   1   chr1_6777846     ZHar    C    T        0      0        2 
   1   chr1_6777846   Sample    C    T        0      0        2 
   1   chr1_6778720     AAsi    A    T        0      0        2 
   1   chr1_6778720     AKia    A    T        0      0        2 
   1   chr1_6778720     AOna    A    T        0      0        2 
   1   chr1_6778720     ASom    A    T        0      0        2 
   1   chr1_6778720     HCab    A    T      0.5      1        2 
   1   chr1_6778720     HPrz    A    T        1      2        2 
   1   chr1_6778720     ZBoe    A    T        0      0        2 
   1   chr1_6778720     ZGre    A    T        0      0        2 
   1   chr1_6778720     ZHar    A    T        0      0        2 
   1   chr1_6778720   Sample    A    T        1      2        2 
   1   chr1_6781373     AAsi    G    A        0      0        2 
   1   chr1_6781373     AKia    G    A        0      0        2 
   1   chr1_6781373     AOna    G    A        0      0        2 
   1   chr1_6781373     ASom    G    A        0      0        2 
   1   chr1_6781373     HCab    G    A        1      2        2 
   1   chr1_6781373     HPrz    G    A        1      2        2 
   1   chr1_6781373     ZBoe    G    A        0      0        2 
   1   chr1_6781373     ZGre    G    A        0      0        2 
   1   chr1_6781373     ZHar    G    A        0      0        2 
   1   chr1_6781373   Sample    G    A        1      2        2 
   1   chr1_6784273     AAsi    A    G        0      0        2 
   1   chr1_6784273     AKia    A    G        0      0        2 
   1   chr1_6784273     AOna    A    G        0      0        2 
   1   chr1_6784273     ASom    A    G        0      0        2 
   1   chr1_6784273     HCab    A    G        0      0        2 
   1   chr1_6784273     HPrz    A    G        0      0        2 
   1   chr1_6784273     ZBoe    A    G      0.5      1        2 
   1   chr1_6784273     ZGre    A    G        0      0        2 
   1   chr1_6784273     ZHar    A    G        0      0        2 
   1   chr1_6784273   Sample    A    G        0      0        2 
   1   chr1_6786673     AAsi    A    G        0      0        2 
   1   chr1_6786673     AKia    A    G        0      0        2 
   1   chr1_6786673     AOna    A    G      0.5      1        2 
   1   chr1_6786673     ASom    A    G        0      0        2 
   1   chr1_6786673     HCab    A    G        0      0        2 
   1   chr1_6786673     HPrz    A    G        0      0        2 
   1   chr1_6786673     ZBoe    A    G        0      0        2 
   1   chr1_6786673     ZGre    A    G        0      0        2 
   1   chr1_6786673     ZHar    A    G        0      0        2 
   1   chr1_6786673   Sample    A    G        0      0        2 
   1   chr1_6787227     AAsi    A    G        0      0        2 
   1   chr1_6787227     AKia    A    G        0      0        2 
   1   chr1_6787227     AOna    A    G        0      0        2 
   1   chr1_6787227     ASom    A    G        0      0        2 
   1   chr1_6787227     HCab    A    G        1      2        2 
   1   chr1_6787227     HPrz    A    G        1      2        2 
   1   chr1_6787227     ZBoe    A    G        0      0        2 
   1   chr1_6787227     ZGre    A    G        0      0        2 
   1   chr1_6787227     ZHar    A    G        0      0        2 
   1   chr1_6787227   Sample    A    G        1      2        2 
   1   chr1_6789441     AAsi    C    T        0      0        2 
   1   chr1_6789441     AKia    C    T        0      0        2 
   1   chr1_6789441     AOna    C    T        0      0        2 
   1   chr1_6789441     ASom    C    T        0      0        2 
   1   chr1_6789441     HCab    C    T        0      0        2 
   1   chr1_6789441     HPrz    C    T      0.5      1        2 
   1   chr1_6789441     ZBoe    C    T        0      0        2 
   1   chr1_6789441     ZGre    C    T        0      0        2 
   1   chr1_6789441     ZHar    C    T        0      0        2 
   1   chr1_6789441   Sample    C    T        1      2        2 
   1   chr1_6793969     AAsi    G    A      0.5      1        2 
   1   chr1_6793969     AKia    G    A        0      0        2 
   1   chr1_6793969     AOna    G    A        0      0        2 
   1   chr1_6793969     ASom    G    A        0      0        2 
   1   chr1_6793969     HCab    G    A        0      0        2 
   1   chr1_6793969     HPrz    G    A        0      0        2 
   1   chr1_6793969     ZBoe    G    A        0      0        2 
   1   chr1_6793969     ZGre    G    A        0      0        2 
   1   chr1_6793969     ZHar    G    A        0      0        2 
   1   chr1_6793969   Sample    G    A        0      0        2 
   1   chr1_6794953     AAsi    G    T        0      0        2 
   1   chr1_6794953     AKia    G    T        0      0        2 
   1   chr1_6794953     AOna    G    T        0      0        2 
   1   chr1_6794953     ASom    G    T        0      0        2 
   1   chr1_6794953     HCab    G    T        1      2        2 
   1   chr1_6794953     HPrz    G    T        1      2        2 
   1   chr1_6794953     ZBoe    G    T        0      0        2 
   1   chr1_6794953     ZGre    G    T        0      0        2 
   1   chr1_6794953     ZHar    G    T        0      0        2 
   1   chr1_6794953   Sample    G    T        1      2        2 
   1   chr1_6799468     AAsi    T    G        1      2        2 
   1   chr1_6799468     AKia    T    G        0      0        2 
   1   chr1_6799468     AOna    T    G        0      0        2 
   1   chr1_6799468     ASom    T    G        0      0        2 
   1   chr1_6799468     HCab    T    G        0      0        2 
   1   chr1_6799468     HPrz    T    G        0      0        2 
   1   chr1_6799468     ZBoe    T    G        0      0        2 
   1   chr1_6799468     ZGre    T    G        0      0        2 
   1   chr1_6799468     ZHar    T    G        0      0        2 
   1   chr1_6799468   Sample    T    G        0      0        2 
   1   chr1_6800574     AAsi    A    G        0      0        2 
   1   chr1_6800574     AKia    A    G        0      0        2 
   1   chr1_6800574     AOna    A    G        0      0        2 
   1   chr1_6800574     ASom    A    G        0      0        2 
   1   chr1_6800574     HCab    A    G        0      0        2 
   1   chr1_6800574     HPrz    A    G        0      0        2 
   1   chr1_6800574     ZBoe    A    G        0      0        2 
   1   chr1_6800574     ZGre    A    G        1      2        2 
   1   chr1_6800574     ZHar    A    G        0      0        2 
   1   chr1_6800574   Sample    A    G        0      0        2 
   1   chr1_6820008     AAsi    T    G        0      0        2 
   1   chr1_6820008     AKia    T    G        0      0        2 
   1   chr1_6820008     AOna    T    G        0      0        2 
   1   chr1_6820008     ASom    T    G        0      0        2 
   1   chr1_6820008     HCab    T    G        1      2        2 
   1   chr1_6820008     HPrz    T    G        1      2        2 
   1   chr1_6820008     ZBoe    T    G        0      0        2 
   1   chr1_6820008     ZGre    T    G        0      0        2 
   1   chr1_6820008     ZHar    T    G        0      0        2 
   1   chr1_6820008   Sample    T    G        1      2        2 
   1   chr1_6829912     AAsi    C    T        0      0        2 
   1   chr1_6829912     AKia    C    T        0      0        2 
   1   chr1_6829912     AOna    C    T        0      0        2 
   1   chr1_6829912     ASom    C    T        0      0        2 
   1   chr1_6829912     HCab    C    T        1      2        2 
   1   chr1_6829912     HPrz    C    T        1      2        2 
   1   chr1_6829912     ZBoe    C    T        0      0        2 
   1   chr1_6829912     ZGre    C    T        0      0        2 
   1   chr1_6829912     ZHar    C    T        0      0        2 
   1   chr1_6829912   Sample    C    T        1      2        2 
   1   chr1_6831795     AAsi    C    T        0      0        2 
   1   chr1_6831795     AKia    C    T        0      0        2 
   1   chr1_6831795     AOna    C    T        0      0        2 
   1   chr1_6831795     ASom    C    T        0      0        2 
   1   chr1_6831795     HCab    C    T        1      2        2 
   1   chr1_6831795     HPrz    C    T        1      2        2 
   1   chr1_6831795     ZBoe    C    T        0      0        2 
   1   chr1_6831795     ZGre    C    T        0      0        2 
   1   chr1_6831795     ZHar    C    T        0      0        2 
   1   chr1_6831795   Sample    C    T        1      2        2 
   1   chr1_6836864     AAsi    G    A        0      0        2 
   1   chr1_6836864     AKia    G    A        0      0        2 
   1   chr1_6836864     AOna    G    A        0      0        2 
   1   chr1_6836864     ASom    G    A        0      0        2 
   1   chr1_6836864     HCab    G    A        0      0        2 
   1   chr1_6836864     HPrz    G    A        0      0        2 
   1   chr1_6836864     ZBoe    G    A        1      2        2 
   1   chr1_6836864     ZGre    G    A        0      0        2 
   1   chr1_6836864     ZHar    G    A        0      0        2 
   1   chr1_6836864   Sample    G    A        0      0        2 
   1   chr1_6838960     AAsi    A    T        0      0        2 
   1   chr1_6838960     AKia    A    T        0      0        2 
   1   chr1_6838960     AOna    A    T        0      0        2 
   1   chr1_6838960     ASom    A    T        0      0        2 
   1   chr1_6838960     HCab    A    T      0.5      1        2 
   1   chr1_6838960     HPrz    A    T        0      0        2 
   1   chr1_6838960     ZBoe    A    T        0      0        2 
   1   chr1_6838960     ZGre    A    T        0      0        2 
   1   chr1_6838960     ZHar    A    T        0      0        2 
   1   chr1_6838960   Sample    A    T        0      0        2 
   1   chr1_6845209     AAsi    A    G        1      2        2 
   1   chr1_6845209     AKia    A    G        0      0        2 
   1   chr1_6845209     AOna    A    G        0      0        2 
   1   chr1_6845209     ASom    A    G        0      0        2 
   1   chr1_6845209     HCab    A    G        0      0        2 
   1   chr1_6845209     HPrz    A    G        0      0        2 
   1   chr1_6845209     ZBoe    A    G        0      0        2 
   1   chr1_6845209     ZGre    A    G        0      0        2 
   1   chr1_6845209     ZHar    A    G        0      0        2 
   1   chr1_6845209   Sample    A    G        0      0        2 
   1   chr1_6847371     AAsi    T    C      0.5      1        2 
   1   chr1_6847371     AKia    T    C        0      0        2 
   1   chr1_6847371     AOna    T    C        0      0        2 
   1   chr1_6847371     ASom    T    C        0      0        2 
   1   chr1_6847371     HCab    T    C        0      0        2 
   1   chr1_6847371     HPrz    T    C        0      0        2 
   1   chr1_6847371     ZBoe    T    C        0      0        2 
   1   chr1_6847371     ZGre    T    C        0      0        2 
   1   chr1_6847371     ZHar    T    C        0      0        2 
   1   chr1_6847371   Sample    T    C        0      0        2 
   1   chr1_6848354     AAsi    G    A        0      0        2 
   1   chr1_6848354     AKia    G    A        1      2        2 
   1   chr1_6848354     AOna    G    A      0.5      1        2 
   1   chr1_6848354     ASom    G    A        0      0        2 
   1   chr1_6848354     HCab    G    A        0      0        2 
   1   chr1_6848354     HPrz    G    A        0      0        2 
   1   chr1_6848354     ZBoe    G    A        0      0        2 
   1   chr1_6848354     ZGre    G    A        0      0        2 
   1   chr1_6848354     ZHar    G    A        0      0        2 
   1   chr1_6848354   Sample    G    A        0      0        2 
   1   chr1_6850723     AAsi    A    G        0      0        2 
   1   chr1_6850723     AKia    A    G        0      0        2 
   1   chr1_6850723     AOna    A    G        0      0        2 
   1   chr1_6850723     ASom    A    G        0      0        2 
   1   chr1_6850723     HCab    A    G        1      2        2 
   1   chr1_6850723     HPrz    A    G        1      2        2 
   1   chr1_6850723     ZBoe    A    G        0      0        2 
   1   chr1_6850723     ZGre    A    G        0      0        2 
   1   chr1_6850723     ZHar    A    G        0      0        2 
   1   chr1_6850723   Sample    A    G        1      2        2 
   1   chr1_6851827     AAsi    C    G        1      2        2 
   1   chr1_6851827     AKia    C    G        0      0        2 
   1   chr1_6851827     AOna    C    G        0      0        2 
   1   chr1_6851827     ASom    C    G        0      0        2 
   1   chr1_6851827     HCab    C    G        0      0        2 
   1   chr1_6851827     HPrz    C    G        0      0        2 
   1   chr1_6851827     ZBoe    C    G        0      0        2 
   1   chr1_6851827     ZGre    C    G        0      0        2 
   1   chr1_6851827     ZHar    C    G        0      0        2 
   1   chr1_6851827   Sample    C    G        0      0        2 
   1   chr1_6853381     AAsi    A    G        0      0        2 
   1   chr1_6853381     AKia    A    G        0      0        2 
   1   chr1_6853381     AOna    A    G        0      0        2 
   1   chr1_6853381     ASom    A    G        0      0        2 
   1   chr1_6853381     HCab    A    G        0      0        2 
   1   chr1_6853381     HPrz    A    G        0      0        2 
   1   chr1_6853381     ZBoe    A    G        0      0        2 
   1   chr1_6853381     ZGre    A    G        0      0        2 
   1   chr1_6853381     ZHar    A    G      0.5      1        2 
   1   chr1_6853381   Sample    A    G        0      0        2 
   1   chr1_6853946     AAsi    C    G        0      0        2 
   1   chr1_6853946     AKia    C    G      0.5      1        2 
   1   chr1_6853946     AOna    C    G        0      0        2 
   1   chr1_6853946     ASom    C    G        0      0        2 
   1   chr1_6853946     HCab    C    G        0      0        2 
   1   chr1_6853946     HPrz    C    G        0      0        2 
   1   chr1_6853946     ZBoe    C    G        0      0        2 
   1   chr1_6853946     ZGre    C    G        0      0        2 
   1   chr1_6853946     ZHar    C    G        0      0        2 
   1   chr1_6853946   Sample    C    G        0      0        2 
   1   chr1_6858789     AAsi    A    G        0      0        2 
   1   chr1_6858789     AKia    A    G        0      0        2 
   1   chr1_6858789     AOna    A    G        0      0        2 
   1   chr1_6858789     ASom    A    G        0      0        2 
   1   chr1_6858789     HCab    A    G        1      2        2 
   1   chr1_6858789     HPrz    A    G        1      2        2 
   1   chr1_6858789     ZBoe    A    G        0      0        2 
   1   chr1_6858789     ZGre    A    G        0      0        2 
   1   chr1_6858789     ZHar    A    G        0      0        2 
   1   chr1_6858789   Sample    A    G        1      2        2 
   1   chr1_6867053     AAsi    A    G        0      0        2 
   1   chr1_6867053     AKia    A    G        0      0        2 
   1   chr1_6867053     AOna    A    G        0      0        2 
   1   chr1_6867053     ASom    A    G        0      0        2 
   1   chr1_6867053     HCab    A    G        1      2        2 
   1   chr1_6867053     HPrz    A    G        1      2        2 
   1   chr1_6867053     ZBoe    A    G        0      0        2 
   1   chr1_6867053     ZGre    A    G        0      0        2 
   1   chr1_6867053     ZHar    A    G        0      0        2 
   1   chr1_6867053   Sample    A    G        1      2        2 
   1   chr1_6869930     AAsi    T    C        0      0        2 
   1   chr1_6869930     AKia    T    C        1      2        2 
   1   chr1_6869930     AOna    T    C        0      0        2 
   1   chr1_6869930     ASom    T    C        0      0        2 
   1   chr1_6869930     HCab    T    C        0      0        2 
   1   chr1_6869930     HPrz    T    C        0      0        2 
   1   chr1_6869930     ZBoe    T    C        0      0        2 
   1   chr1_6869930     ZGre    T    C        0      0        2 
   1   chr1_6869930     ZHar    T    C        0      0        2 
   1   chr1_6869930   Sample    T    C        0      0        2 
   1   chr1_6870175     AAsi    T    A        0      0        2 
   1   chr1_6870175     AKia    T    A        0      0        2 
   1   chr1_6870175     AOna    T    A        0      0        2 
   1   chr1_6870175     ASom    T    A        0      0        2 
   1   chr1_6870175     HCab    T    A        1      2        2 
   1   chr1_6870175     HPrz    T    A        1      2        2 
   1   chr1_6870175     ZBoe    T    A        0      0        2 
   1   chr1_6870175     ZGre    T    A        0      0        2 
   1   chr1_6870175     ZHar    T    A        0      0        2 
   1   chr1_6870175   Sample    T    A        1      2        2 
   1   chr1_6877089     AAsi    C    T        0      0        2 
   1   chr1_6877089     AKia    C    T        0      0        2 
   1   chr1_6877089     AOna    C    T        0      0        2 
   1   chr1_6877089     ASom    C    T        0      0        2 
   1   chr1_6877089     HCab    C    T        1      2        2 
   1   chr1_6877089     HPrz    C    T        1      2        2 
   1   chr1_6877089     ZBoe    C    T        0      0        2 
   1   chr1_6877089     ZGre    C    T        0      0        2 
   1   chr1_6877089     ZHar    C    T        0      0        2 
   1   chr1_6877089   Sample    C    T        1      2        2 
   1   chr1_6882307     AAsi    G    A        0      0        2 
   1   chr1_6882307     AKia    G    A        0      0        2 
   1   chr1_6882307     AOna    G    A        1      2        2 
   1   chr1_6882307     ASom    G    A        0      0        2 
   1   chr1_6882307     HCab    G    A        0      0        2 
   1   chr1_6882307     HPrz    G    A        0      0        2 
   1   chr1_6882307     ZBoe    G    A        0      0        2 
   1   chr1_6882307     ZGre    G    A        0      0        2 
   1   chr1_6882307     ZHar    G    A        0      0        2 
   1   chr1_6882307   Sample    G    A        0      0        2 
   1   chr1_6907575     AAsi    G    A      0.5      1        2 
   1   chr1_6907575     AKia    G    A        0      0        2 
   1   chr1_6907575     AOna    G    A        0      0        2 
   1   chr1_6907575     ASom    G    A        0      0        2 
   1   chr1_6907575     HCab    G    A        0      0        2 
   1   chr1_6907575     HPrz    G    A        0      0        2 
   1   chr1_6907575     ZBoe    G    A        0      0        2 
   1   chr1_6907575     ZGre    G    A        0      0        2 
   1   chr1_6907575     ZHar    G    A        0      0        2 
   1   chr1_6907575   Sample    G    A        0      0        2 
   1   chr1_6910588     AAsi    G    A        0      0        2 
   1   chr1_6910588     AKia    G    A        0      0        2 
   1   chr1_6910588     AOna    G    A        0      0        2 
   1   chr1_6910588     ASom    G    A        1      2        2 
   1   chr1_6910588     HCab    G    A        0      0        2 
   1   chr1_6910588     HPrz    G    A        0      0        2 
   1   chr1_6910588     ZBoe    G    A        0      0        2 
   1   chr1_6910588     ZGre    G    A        0      0        2 
   1   chr1_6910588     ZHar    G    A        0      0        2 
   1   chr1_6910588   Sample    G    A        0      0        2 
   1   chr1_6911248     AAsi    C    A        0      0        2 
   1   chr1_6911248     AKia    C    A        0      0        2 
   1   chr1_6911248     AOna    C    A        0      0        2 
   1   chr1_6911248     ASom    C    A        0      0        2 
   1   chr1_6911248     HCab    C    A        1      2        2 
   1   chr1_6911248     HPrz    C    A        1      2        2 
   1   chr1_6911248     ZBoe    C    A        0      0        2 
   1   chr1_6911248     ZGre    C    A        0      0        2 
   1   chr1_6911248     ZHar    C    A        0      0        2 
   1   chr1_6911248   Sample    C    A        1      2        2 
   1   chr1_6912472     AAsi    A    C        0      0        2 
   1   chr1_6912472     AKia    A    C        0      0        2 
   1   chr1_6912472     AOna    A    C        0      0        2 
   1   chr1_6912472     ASom    A    C        0      0        2 
   1   chr1_6912472     HCab    A    C        0      0        2 
   1   chr1_6912472     HPrz    A    C        0      0        2 
   1   chr1_6912472     ZBoe    A    C        0      0        2 
   1   chr1_6912472     ZGre    A    C        0      0        2 
   1   chr1_6912472     ZHar    A    C      0.5      1        2 
   1   chr1_6912472   Sample    A    C        0      0        2 
   1   chr1_6915634     AAsi    T    C        0      0        2 
   1   chr1_6915634     AKia    T    C        0      0        2 
   1   chr1_6915634     AOna    T    C        0      0        2 
   1   chr1_6915634     ASom    T    C        0      0        2 
   1   chr1_6915634     HCab    T    C        0      0        2 
   1   chr1_6915634     HPrz    T    C        0      0        2 
   1   chr1_6915634     ZBoe    T    C        0      0        2 
   1   chr1_6915634     ZGre    T    C      0.5      1        2 
   1   chr1_6915634     ZHar    T    C        0      0        2 
   1   chr1_6915634   Sample    T    C        0      0        2 
   1   chr1_6918521     AAsi    T    C        0      0        2 
   1   chr1_6918521     AKia    T    C        0      0        2 
   1   chr1_6918521     AOna    T    C      0.5      1        2 
   1   chr1_6918521     ASom    T    C        0      0        2 
   1   chr1_6918521     HCab    T    C        0      0        2 
   1   chr1_6918521     HPrz    T    C        0      0        2 
   1   chr1_6918521     ZBoe    T    C        0      0        2 
   1   chr1_6918521     ZGre    T    C        0      0        2 
   1   chr1_6918521     ZHar    T    C        0      0        2 
   1   chr1_6918521   Sample    T    C        0      0        2 
   1   chr1_6918550     AAsi    C    G      0.5      1        2 
   1   chr1_6918550     AKia    C    G        0      0        2 
   1   chr1_6918550     AOna    C    G        0      0        2 
   1   chr1_6918550     ASom    C    G        1      2        2 
   1   chr1_6918550     HCab    C    G        0      0        2 
   1   chr1_6918550     HPrz    C    G        0      0        2 
   1   chr1_6918550     ZBoe    C    G        0      0        2 
   1   chr1_6918550     ZGre    C    G        0      0        2 
   1   chr1_6918550     ZHar    C    G        0      0        2 
   1   chr1_6918550   Sample    C    G        0      0        2 
   1   chr1_6920095     AAsi    A    C      0.5      1        2 
   1   chr1_6920095     AKia    A    C        0      0        2 
   1   chr1_6920095     AOna    A    C        0      0        2 
   1   chr1_6920095     ASom    A    C        1      2        2 
   1   chr1_6920095     HCab    A    C        0      0        2 
   1   chr1_6920095     HPrz    A    C        0      0        2 
   1   chr1_6920095     ZBoe    A    C        0      0        2 
   1   chr1_6920095     ZGre    A    C        0      0        2 
   1   chr1_6920095     ZHar    A    C        0      0        2 
   1   chr1_6920095   Sample    A    C        0      0        2 
   1   chr1_6925791     AAsi    A    C        0      0        2 
   1   chr1_6925791     AKia    A    C        0      0        2 
   1   chr1_6925791     AOna    A    C        0      0        2 
   1   chr1_6925791     ASom    A    C        0      0        2 
   1   chr1_6925791     HCab    A    C        0      0        2 
   1   chr1_6925791     HPrz    A    C        0      0        2 
   1   chr1_6925791     ZBoe    A    C        1      2        2 
   1   chr1_6925791     ZGre    A    C        0      0        2 
   1   chr1_6925791     ZHar    A    C        0      0        2 
   1   chr1_6925791   Sample    A    C        0      0        2 
   1   chr1_6934086     AAsi    C    A        0      0        2 
   1   chr1_6934086     AKia    C    A        0      0        2 
   1   chr1_6934086     AOna    C    A        0      0        2 
   1   chr1_6934086     ASom    C    A        0      0        2 
   1   chr1_6934086     HCab    C    A        0      0        2 
   1   chr1_6934086     HPrz    C    A        0      0        2 
   1   chr1_6934086     ZBoe    C    A        0      0        2 
   1   chr1_6934086     ZGre    C    A        0      0        2 
   1   chr1_6934086     ZHar    C    A        1      2        2 
   1   chr1_6934086   Sample    C    A        0      0        2 
   1   chr1_6934953     AAsi    A    G        0      0        2 
   1   chr1_6934953     AKia    A    G        0      0        2 
   1   chr1_6934953     AOna    A    G        0      0        2 
   1   chr1_6934953     ASom    A    G        0      0        2 
   1   chr1_6934953     HCab    A    G        1      2        2 
   1   chr1_6934953     HPrz    A    G        1      2        2 
   1   chr1_6934953     ZBoe    A    G        0      0        2 
   1   chr1_6934953     ZGre    A    G        0      0        2 
   1   chr1_6934953     ZHar    A    G        0      0        2 
   1   chr1_6934953   Sample    A    G        1      2        2 
   1   chr1_6936228     AAsi    A    G        0      0        2 
   1   chr1_6936228     AKia    A    G        0      0        2 
   1   chr1_6936228     AOna    A    G        0      0        2 
   1   chr1_6936228     ASom    A    G        0      0        2 
   1   chr1_6936228     HCab    A    G        0      0        2 
   1   chr1_6936228     HPrz    A    G        0      0        2 
   1   chr1_6936228     ZBoe    A    G        1      2        2 
   1   chr1_6936228     ZGre    A    G        0      0        2 
   1   chr1_6936228     ZHar    A    G        0      0        2 
   1   chr1_6936228   Sample    A    G        0      0        2 
   1   chr1_6936387     AAsi    C    G        0      0        2 
   1   chr1_6936387     AKia    C    G        0      0        2 
   1   chr1_6936387     AOna    C    G        0      0        2 
   1   chr1_6936387     ASom    C    G        0      0        2 
   1   chr1_6936387     HCab    C    G        1      2        2 
   1   chr1_6936387     HPrz    C    G        1      2        2 
   1   chr1_6936387     ZBoe    C    G        0      0        2 
   1   chr1_6936387     ZGre    C    G        0      0        2 
   1   chr1_6936387     ZHar    C    G        0      0        2 
   1   chr1_6936387   Sample    C    G        1      2        2 
   1   chr1_6937431     AAsi    A    G        0      0        2 
   1   chr1_6937431     AKia    A    G        0      0        2 
   1   chr1_6937431     AOna    A    G        0      0        2 
   1   chr1_6937431     ASom    A    G        0      0        2 
   1   chr1_6937431     HCab    A    G        1      2        2 
   1   chr1_6937431     HPrz    A    G        1      2        2 
   1   chr1_6937431     ZBoe    A    G        0      0        2 
   1   chr1_6937431     ZGre    A    G        0      0        2 
   1   chr1_6937431     ZHar    A    G        0      0        2 
   1   chr1_6937431   Sample    A    G        1      2        2 
   1   chr1_6938247     AAsi    A    G        0      0        2 
   1   chr1_6938247     AKia    A    G        0      0        2 
   1   chr1_6938247     AOna    A    G        0      0        2 
   1   chr1_6938247     ASom    A    G        0      0        2 
   1   chr1_6938247     HCab    A    G        0      0        2 
   1   chr1_6938247     HPrz    A    G        0      0        2 
   1   chr1_6938247     ZBoe    A    G        1      2        2 
   1   chr1_6938247     ZGre    A    G        0      0        2 
   1   chr1_6938247     ZHar    A    G        0      0        2 
   1   chr1_6938247   Sample    A    G        0      0        2 
   1   chr1_6939004     AAsi    T    C        0      0        2 
   1   chr1_6939004     AKia    T    C        0      0        2 
   1   chr1_6939004     AOna    T    C        0      0        2 
   1   chr1_6939004     ASom    T    C        0      0        2 
   1   chr1_6939004     HCab    T    C        0      0        2 
   1   chr1_6939004     HPrz    T    C        0      0        2 
   1   chr1_6939004     ZBoe    T    C        1      2        2 
   1   chr1_6939004     ZGre    T    C        0      0        2 
   1   chr1_6939004     ZHar    T    C        0      0        2 
   1   chr1_6939004   Sample    T    C        0      0        2 
   1   chr1_6945965     AAsi    T    C        1      2        2 
   1   chr1_6945965     AKia    T    C        1      2        2 
   1   chr1_6945965     AOna    T    C        1      2        2 
   1   chr1_6945965     ASom    T    C        1      2        2 
   1   chr1_6945965     HCab    T    C        0      0        2 
   1   chr1_6945965     HPrz    T    C        0      0        2 
   1   chr1_6945965     ZBoe    T    C        0      0        2 
   1   chr1_6945965     ZGre    T    C        0      0        2 
   1   chr1_6945965     ZHar    T    C        0      0        2 
   1   chr1_6945965   Sample    T    C        0      0        2 
   1   chr1_6946314     AAsi    T    C        0      0        2 
   1   chr1_6946314     AKia    T    C        0      0        2 
   1   chr1_6946314     AOna    T    C        0      0        2 
   1   chr1_6946314     ASom    T    C        0      0        2 
   1   chr1_6946314     HCab    T    C        0      0        2 
   1   chr1_6946314     HPrz    T    C        0      0        2 
   1   chr1_6946314     ZBoe    T    C        1      2        2 
   1   chr1_6946314     ZGre    T    C        1      2        2 
   1   chr1_6946314     ZHar    T    C        1      2        2 
   1   chr1_6946314   Sample    T    C        0      0        2 
   1   chr1_6947114     AAsi    T    C        0      0        2 
   1   chr1_6947114     AKia    T    C        0      0        2 
   1   chr1_6947114     AOna    T    C        0      0        2 
   1   chr1_6947114     ASom    T    C        0      0        2 
   1   chr1_6947114     HCab    T    C        1      2        2 
   1   chr1_6947114     HPrz    T    C        1      2        2 
   1   chr1_6947114     ZBoe    T    C        0      0        2 
   1   chr1_6947114     ZGre    T    C        0      0        2 
   1   chr1_6947114     ZHar    T    C        0      0        2 
   1   chr1_6947114   Sample    T    C        1      2        2 
   1   chr1_6947456     AAsi    G    A        0      0        2 
   1   chr1_6947456     AKia    G    A        0      0        2 
   1   chr1_6947456     AOna    G    A        0      0        2 
   1   chr1_6947456     ASom    G    A        0      0        2 
   1   chr1_6947456     HCab    G    A        0      0        2 
   1   chr1_6947456     HPrz    G    A        0      0        2 
   1   chr1_6947456     ZBoe    G    A      0.5      1        2 
   1   chr1_6947456     ZGre    G    A        0      0        2 
   1   chr1_6947456     ZHar    G    A        0      0        2 
   1   chr1_6947456   Sample    G    A        0      0        2 
   1   chr1_6950131     AAsi    G    A        0      0        2 
   1   chr1_6950131     AKia    G    A        0      0        2 
   1   chr1_6950131     AOna    G    A        0      0        2 
   1   chr1_6950131     ASom    G    A        0      0        2 
   1   chr1_6950131     HCab    G    A        0      0        2 
   1   chr1_6950131     HPrz    G    A        0      0        2 
   1   chr1_6950131     ZBoe    G    A        0      0        2 
   1   chr1_6950131     ZGre    G    A      0.5      1        2 
   1   chr1_6950131     ZHar    G    A        0      0        2 
   1   chr1_6950131   Sample    G    A        0      0        2 
   1   chr1_6958318     AAsi    A    G        0      0        2 
   1   chr1_6958318     AKia    A    G        0      0        2 
   1   chr1_6958318     AOna    A    G        0      0        2 
   1   chr1_6958318     ASom    A    G        0      0        2 
   1   chr1_6958318     HCab    A    G        1      2        2 
   1   chr1_6958318     HPrz    A    G        1      2        2 
   1   chr1_6958318     ZBoe    A    G        0      0        2 
   1   chr1_6958318     ZGre    A    G        0      0        2 
   1   chr1_6958318     ZHar    A    G        0      0        2 
   1   chr1_6958318   Sample    A    G        1      2        2 
   1   chr1_6962832     AAsi    G    C        0      0        2 
   1   chr1_6962832     AKia    G    C        0      0        2 
   1   chr1_6962832     AOna    G    C        0      0        2 
   1   chr1_6962832     ASom    G    C        1      2        2 
   1   chr1_6962832     HCab    G    C        0      0        2 
   1   chr1_6962832     HPrz    G    C        0      0        2 
   1   chr1_6962832     ZBoe    G    C        0      0        2 
   1   chr1_6962832     ZGre    G    C        0      0        2 
   1   chr1_6962832     ZHar    G    C        0      0        2 
   1   chr1_6962832   Sample    G    C        0      0        2 
   1   chr1_6963663     AAsi    T    C        0      0        2 
   1   chr1_6963663     AKia    T    C        0      0        2 
   1   chr1_6963663     AOna    T    C        0      0        2 
   1   chr1_6963663     ASom    T    C        0      0        2 
   1   chr1_6963663     HCab    T    C        0      0        2 
   1   chr1_6963663     HPrz    T    C      0.5      1        2 
   1   chr1_6963663     ZBoe    T    C        0      0        2 
   1   chr1_6963663     ZGre    T    C        0      0        2 
   1   chr1_6963663     ZHar    T    C        0      0        2 
   1   chr1_6963663   Sample    T    C        0      0        2 
   1   chr1_6968823     AAsi    T    C        0      0        2 
   1   chr1_6968823     AKia    T    C        0      0        2 
   1   chr1_6968823     AOna    T    C        0      0        2 
   1   chr1_6968823     ASom    T    C        0      0        2 
   1   chr1_6968823     HCab    T    C        0      0        2 
   1   chr1_6968823     HPrz    T    C        0      0        2 
   1   chr1_6968823     ZBoe    T    C      0.5      1        2 
   1   chr1_6968823     ZGre    T    C        0      0        2 
   1   chr1_6968823     ZHar    T    C        0      0        2 
   1   chr1_6968823   Sample    T    C        0      0        2 
   1   chr1_6970640     AAsi    A    G        0      0        2 
   1   chr1_6970640     AKia    A    G        0      0        2 
   1   chr1_6970640     AOna    A    G      0.5      1        2 
   1   chr1_6970640     ASom    A    G        0      0        2 
   1   chr1_6970640     HCab    A    G        0      0        2 
   1   chr1_6970640     HPrz    A    G        0      0        2 
   1   chr1_6970640     ZBoe    A    G        0      0        2 
   1   chr1_6970640     ZGre    A    G        0      0        2 
   1   chr1_6970640     ZHar    A    G        0      0        2 
   1   chr1_6970640   Sample    A    G        0      0        2 
   1   chr1_6971489     AAsi    A    G        0      0        2 
   1   chr1_6971489     AKia    A    G        0      0        2 
   1   chr1_6971489     AOna    A    G        0      0        2 
   1   chr1_6971489     ASom    A    G        0      0        2 
   1   chr1_6971489     HCab    A    G        1      2        2 
   1   chr1_6971489     HPrz    A    G        1      2        2 
   1   chr1_6971489     ZBoe    A    G        0      0        2 
   1   chr1_6971489     ZGre    A    G        0      0        2 
   1   chr1_6971489     ZHar    A    G        0      0        2 
   1   chr1_6971489   Sample    A    G        0      0        2 
   1   chr1_6973513     AAsi    G    C        1      2        2 
   1   chr1_6973513     AKia    G    C        0      0        2 
   1   chr1_6973513     AOna    G    C        0      0        2 
   1   chr1_6973513     ASom    G    C        0      0        2 
   1   chr1_6973513     HCab    G    C        0      0        2 
   1   chr1_6973513     HPrz    G    C        0      0        2 
   1   chr1_6973513     ZBoe    G    C        0      0        2 
   1   chr1_6973513     ZGre    G    C        0      0        2 
   1   chr1_6973513     ZHar    G    C        0      0        2 
   1   chr1_6973513   Sample    G    C        0      0        2 
   1   chr1_6974849     AAsi    T    C        0      0        2 
   1   chr1_6974849     AKia    T    C        0      0        2 
   1   chr1_6974849     AOna    T    C        0      0        2 
   1   chr1_6974849     ASom    T    C        0      0        2 
   1   chr1_6974849     HCab    T    C        1      2        2 
   1   chr1_6974849     HPrz    T    C        1      2        2 
   1   chr1_6974849     ZBoe    T    C        0      0        2 
   1   chr1_6974849     ZGre    T    C        0      0        2 
   1   chr1_6974849     ZHar    T    C        0      0        2 
   1   chr1_6974849   Sample    T    C        1      2        2 
   1   chr1_6975537     AAsi    G    C        0      0        2 
   1   chr1_6975537     AKia    G    C        0      0        2 
   1   chr1_6975537     AOna    G    C      0.5      1        2 
   1   chr1_6975537     ASom    G    C        0      0        2 
   1   chr1_6975537     HCab    G    C        0      0        2 
   1   chr1_6975537     HPrz    G    C        0      0        2 
   1   chr1_6975537     ZBoe    G    C        0      0        2 
   1   chr1_6975537     ZGre    G    C        0      0        2 
   1   chr1_6975537     ZHar    G    C        0      0        2 
   1   chr1_6975537   Sample    G    C        0      0        2 
   1   chr1_6980409     AAsi    T    C        0      0        2 
   1   chr1_6980409     AKia    T    C        0      0        2 
   1   chr1_6980409     AOna    T    C        0      0        2 
   1   chr1_6980409     ASom    T    C        0      0        2 
   1   chr1_6980409     HCab    T    C        1      2        2 
   1   chr1_6980409     HPrz    T    C        1      2        2 
   1   chr1_6980409     ZBoe    T    C        0      0        2 
   1   chr1_6980409     ZGre    T    C        0      0        2 
   1   chr1_6980409     ZHar    T    C        0      0        2 
   1   chr1_6980409   Sample    T    C        1      2        2 
   1   chr1_6983201     AAsi    C    T        0      0        2 
   1   chr1_6983201     AKia    C    T        0      0        2 
   1   chr1_6983201     AOna    C    T        0      0        2 
   1   chr1_6983201     ASom    C    T        0      0        2 
   1   chr1_6983201     HCab    C    T        1      2        2 
   1   chr1_6983201     HPrz    C    T        1      2        2 
   1   chr1_6983201     ZBoe    C    T        0      0        2 
   1   chr1_6983201     ZGre    C    T        0      0        2 
   1   chr1_6983201     ZHar    C    T        0      0        2 
   1   chr1_6983201   Sample    C    T        1      2        2 
   1   chr1_6986605     AAsi    C    G        0      0        2 
   1   chr1_6986605     AKia    C    G        0      0        2 
   1   chr1_6986605     AOna    C    G        0      0        2 
   1   chr1_6986605     ASom    C    G        0      0        2 
   1   chr1_6986605     HCab    C    G        0      0        2 
   1   chr1_6986605     HPrz    C    G        0      0        2 
   1   chr1_6986605     ZBoe    C    G        0      0        2 
   1   chr1_6986605     ZGre    C    G        0      0        2 
   1   chr1_6986605     ZHar    C    G        1      2        2 
   1   chr1_6986605   Sample    C    G        0      0        2 
   1   chr1_6990106     AAsi    C    A        0      0        2 
   1   chr1_6990106     AKia    C    A        0      0        2 
   1   chr1_6990106     AOna    C    A        0      0        2 
   1   chr1_6990106     ASom    C    A        0      0        2 
   1   chr1_6990106     HCab    C    A        1      2        2 
   1   chr1_6990106     HPrz    C    A        1      2        2 
   1   chr1_6990106     ZBoe    C    A        0      0        2 
   1   chr1_6990106     ZGre    C    A        0      0        2 
   1   chr1_6990106     ZHar    C    A        0      0        2 
   1   chr1_6990106   Sample    C    A        1      2        2 
   1   chr1_6995745     AAsi    A    G      0.5      1        2 
   1   chr1_6995745     AKia    A    G        0      0        2 
   1   chr1_6995745     AOna    A    G        0      0        2 
   1   chr1_6995745     ASom    A    G        0      0        2 
   1   chr1_6995745     HCab    A    G        0      0        2 
   1   chr1_6995745     HPrz    A    G        0      0        2 
   1   chr1_6995745     ZBoe    A    G        0      0        2 
   1   chr1_6995745     ZGre    A    G        0      0        2 
   1   chr1_6995745     ZHar    A    G        0      0        2 
   1   chr1_6995745   Sample    A    G        0      0        2 
   1   chr1_7008714     AAsi    A    G        0      0        2 
   1   chr1_7008714     AKia    A    G        1      2        2 
   1   chr1_7008714     AOna    A    G        0      0        2 
   1   chr1_7008714     ASom    A    G        0      0        2 
   1   chr1_7008714     HCab    A    G        0      0        2 
   1   chr1_7008714     HPrz    A    G        0      0        2 
   1   chr1_7008714     ZBoe    A    G        0      0        2 
   1   chr1_7008714     ZGre    A    G        0      0        2 
   1   chr1_7008714     ZHar    A    G        0      0        2 
   1   chr1_7008714   Sample    A    G        0      0        2 
   1   chr1_7013491     AAsi    T    G        1      2        2 
   1   chr1_7013491     AKia    T    G        0      0        2 
   1   chr1_7013491     AOna    T    G        0      0        2 
   1   chr1_7013491     ASom    T    G        0      0        2 
   1   chr1_7013491     HCab    T    G        0      0        2 
   1   chr1_7013491     HPrz    T    G        0      0        2 
   1   chr1_7013491     ZBoe    T    G        0      0        2 
   1   chr1_7013491     ZGre    T    G        0      0        2 
   1   chr1_7013491     ZHar    T    G        0      0        2 
   1   chr1_7013491   Sample    T    G        0      0        2 
   1   chr1_7015772     AAsi    A    G        0      0        2 
   1   chr1_7015772     AKia    A    G        0      0        2 
   1   chr1_7015772     AOna    A    G        0      0        2 
   1   chr1_7015772     ASom    A    G        0      0        2 
   1   chr1_7015772     HCab    A    G        0      0        2 
   1   chr1_7015772     HPrz    A    G        0      0        2 
   1   chr1_7015772     ZBoe    A    G        1      2        2 
   1   chr1_7015772     ZGre    A    G        1      2        2 
   1   chr1_7015772     ZHar    A    G        0      0        2 
   1   chr1_7015772   Sample    A    G        0      0        2 
   1   chr1_7015859     AAsi    C    A        0      0        2 
   1   chr1_7015859     AKia    C    A        0      0        2 
   1   chr1_7015859     AOna    C    A        0      0        2 
   1   chr1_7015859     ASom    C    A        0      0        2 
   1   chr1_7015859     HCab    C    A        1      2        2 
   1   chr1_7015859     HPrz    C    A        1      2        2 
   1   chr1_7015859     ZBoe    C    A        0      0        2 
   1   chr1_7015859     ZGre    C    A        0      0        2 
   1   chr1_7015859     ZHar    C    A        0      0        2 
   1   chr1_7015859   Sample    C    A        1      2        2 
   1   chr1_7018898     AAsi    T    C        0      0        2 
   1   chr1_7018898     AKia    T    C        0      0        2 
   1   chr1_7018898     AOna    T    C      0.5      1        2 
   1   chr1_7018898     ASom    T    C        0      0        2 
   1   chr1_7018898     HCab    T    C        0      0        2 
   1   chr1_7018898     HPrz    T    C        0      0        2 
   1   chr1_7018898     ZBoe    T    C        0      0        2 
   1   chr1_7018898     ZGre    T    C        0      0        2 
   1   chr1_7018898     ZHar    T    C        0      0        2 
   1   chr1_7018898   Sample    T    C        0      0        2 
   1   chr1_7040075     AAsi    T    C        0      0        2 
   1   chr1_7040075     AKia    T    C      0.5      1        2 
   1   chr1_7040075     AOna    T    C        0      0        2 
   1   chr1_7040075     ASom    T    C        0      0        2 
   1   chr1_7040075     HCab    T    C        0      0        2 
   1   chr1_7040075     HPrz    T    C        0      0        2 
   1   chr1_7040075     ZBoe    T    C        0      0        2 
   1   chr1_7040075     ZGre    T    C        0      0        2 
   1   chr1_7040075     ZHar    T    C        0      0        2 
   1   chr1_7040075   Sample    T    C        0      0        2 
   1   chr1_7041186     AAsi    A    G        0      0        2 
   1   chr1_7041186     AKia    A    G        0      0        2 
   1   chr1_7041186     AOna    A    G        0      0        2 
   1   chr1_7041186     ASom    A    G        0      0        2 
   1   chr1_7041186     HCab    A    G        1      2        2 
   1   chr1_7041186     HPrz    A    G        1      2        2 
   1   chr1_7041186     ZBoe    A    G        0      0        2 
   1   chr1_7041186     ZGre    A    G        0      0        2 
   1   chr1_7041186     ZHar    A    G        0      0        2 
   1   chr1_7041186   Sample    A    G        1      2        2 
   1   chr1_7043399     AAsi    G    A        0      0        2 
   1   chr1_7043399     AKia    G    A        0      0        2 
   1   chr1_7043399     AOna    G    A        0      0        2 
   1   chr1_7043399     ASom    G    A        0      0        2 
   1   chr1_7043399     HCab    G    A        1      2        2 
   1   chr1_7043399     HPrz    G    A        1      2        2 
   1   chr1_7043399     ZBoe    G    A        0      0        2 
   1   chr1_7043399     ZGre    G    A        0      0        2 
   1   chr1_7043399     ZHar    G    A        0      0        2 
   1   chr1_7043399   Sample    G    A        1      2        2 
   1   chr1_7048849     AAsi    C    A        0      0        2 
   1   chr1_7048849     AKia    C    A        0      0        2 
   1   chr1_7048849     AOna    C    A        0      0        2 
   1   chr1_7048849     ASom    C    A        0      0        2 
   1   chr1_7048849     HCab    C    A        1      2        2 
   1   chr1_7048849     HPrz    C    A        1      2        2 
   1   chr1_7048849     ZBoe    C    A        0      0        2 
   1   chr1_7048849     ZGre    C    A        0      0        2 
   1   chr1_7048849     ZHar    C    A        0      0        2 
   1   chr1_7048849   Sample    C    A        1      2        2 
   1   chr1_7050171     AAsi    T    G        0      0        2 
   1   chr1_7050171     AKia    T    G        0      0        2 
   1   chr1_7050171     AOna    T    G        0      0        2 
   1   chr1_7050171     ASom    T    G        0      0        2 
   1   chr1_7050171     HCab    T    G        1      2        2 
   1   chr1_7050171     HPrz    T    G        1      2        2 
   1   chr1_7050171     ZBoe    T    G        0      0        2 
   1   chr1_7050171     ZGre    T    G        0      0        2 
   1   chr1_7050171     ZHar    T    G        0      0        2 
   1   chr1_7050171   Sample    T    G        1      2        2 
   1   chr1_7050814     AAsi    T    C        0      0        2 
   1   chr1_7050814     AKia    T    C      0.5      1        2 
   1   chr1_7050814     AOna    T    C        0      0        2 
   1   chr1_7050814     ASom    T    C        0      0        2 
   1   chr1_7050814     HCab    T    C        0      0        2 
   1   chr1_7050814     HPrz    T    C        0      0        2 
   1   chr1_7050814     ZBoe    T    C        0      0        2 
   1   chr1_7050814     ZGre    T    C        0      0        2 
   1   chr1_7050814     ZHar    T    C        0      0        2 
   1   chr1_7050814   Sample    T    C        0      0        2 
   1   chr1_7061107     AAsi    T    C        0      0        2 
   1   chr1_7061107     AKia    T    C        0      0        2 
   1   chr1_7061107     AOna    T    C        0      0        2 
   1   chr1_7061107     ASom    T    C        0      0        2 
   1   chr1_7061107     HCab    T    C        0      0        2 
   1   chr1_7061107     HPrz    T    C        0      0        2 
   1   chr1_7061107     ZBoe    T    C      0.5      1        2 
   1   chr1_7061107     ZGre    T    C        0      0        2 
   1   chr1_7061107     ZHar    T    C        1      2        2 
   1   chr1_7061107   Sample    T    C        0      0        2 
   1   chr1_7065105     AAsi    A    G        0      0        2 
   1   chr1_7065105     AKia    A    G        0      0        2 
   1   chr1_7065105     AOna    A    G        0      0        2 
   1   chr1_7065105     ASom    A    G        0      0        2 
   1   chr1_7065105     HCab    A    G        1      2        2 
   1   chr1_7065105     HPrz    A    G        1      2        2 
   1   chr1_7065105     ZBoe    A    G        0      0        2 
   1   chr1_7065105     ZGre    A    G        0      0        2 
   1   chr1_7065105     ZHar    A    G        0      0        2 
   1   chr1_7065105   Sample    A    G        1      2        2 
   1   chr1_7065214     AAsi    C    T        0      0        2 
   1   chr1_7065214     AKia    C    T        0      0        2 
   1   chr1_7065214     AOna    C    T        0      0        2 
   1   chr1_7065214     ASom    C    T        0      0        2 
   1   chr1_7065214     HCab    C    T        0      0        2 
   1   chr1_7065214     HPrz    C    T        0      0        2 
   1   chr1_7065214     ZBoe    C    T        0      0        2 
   1   chr1_7065214     ZGre    C    T      0.5      1        2 
   1   chr1_7065214     ZHar    C    T        0      0        2 
   1   chr1_7065214   Sample    C    T        0      0        2 
   1   chr1_7065529     AAsi    T    C        0      0        2 
   1   chr1_7065529     AKia    T    C        0      0        2 
   1   chr1_7065529     AOna    T    C        0      0        2 
   1   chr1_7065529     ASom    T    C        0      0        2 
   1   chr1_7065529     HCab    T    C        0      0        2 
   1   chr1_7065529     HPrz    T    C        0      0        2 
   1   chr1_7065529     ZBoe    T    C      0.5      1        2 
   1   chr1_7065529     ZGre    T    C        0      0        2 
   1   chr1_7065529     ZHar    T    C        0      0        2 
   1   chr1_7065529   Sample    T    C        0      0        2 
   1   chr1_7069029     AAsi    C    T        0      0        2 
   1   chr1_7069029     AKia    C    T        0      0        2 
   1   chr1_7069029     AOna    C    T        0      0        2 
   1   chr1_7069029     ASom    C    T        0      0        2 
   1   chr1_7069029     HCab    C    T        1      2        2 
   1   chr1_7069029     HPrz    C    T        1      2        2 
   1   chr1_7069029     ZBoe    C    T        0      0        2 
   1   chr1_7069029     ZGre    C    T        0      0        2 
   1   chr1_7069029     ZHar    C    T        0      0        2 
   1   chr1_7069029   Sample    C    T        1      2        2 
   1   chr1_7073378     AAsi    A    G        0      0        2 
   1   chr1_7073378     AKia    A    G        0      0        2 
   1   chr1_7073378     AOna    A    G        0      0        2 
   1   chr1_7073378     ASom    A    G        0      0        2 
   1   chr1_7073378     HCab    A    G        1      2        2 
   1   chr1_7073378     HPrz    A    G        1      2        2 
   1   chr1_7073378     ZBoe    A    G        0      0        2 
   1   chr1_7073378     ZGre    A    G        0      0        2 
   1   chr1_7073378     ZHar    A    G        0      0        2 
   1   chr1_7073378   Sample    A    G        1      2        2 
   1   chr1_7073721     AAsi    A    G        0      0        2 
   1   chr1_7073721     AKia    A    G        0      0        2 
   1   chr1_7073721     AOna    A    G        0      0        2 
   1   chr1_7073721     ASom    A    G        0      0        2 
   1   chr1_7073721     HCab    A    G        1      2        2 
   1   chr1_7073721     HPrz    A    G        1      2        2 
   1   chr1_7073721     ZBoe    A    G        0      0        2 
   1   chr1_7073721     ZGre    A    G        0      0        2 
   1   chr1_7073721     ZHar    A    G        0      0        2 
   1   chr1_7073721   Sample    A    G        1      2        2 
   1   chr1_7085651     AAsi    C    T        0      0        2 
   1   chr1_7085651     AKia    C    T        0      0        2 
   1   chr1_7085651     AOna    C    T        0      0        2 
   1   chr1_7085651     ASom    C    T        0      0        2 
   1   chr1_7085651     HCab    C    T        0      0        2 
   1   chr1_7085651     HPrz    C    T        0      0        2 
   1   chr1_7085651     ZBoe    C    T      0.5      1        2 
   1   chr1_7085651     ZGre    C    T        0      0        2 
   1   chr1_7085651     ZHar    C    T        0      0        2 
   1   chr1_7085651   Sample    C    T        0      0        2 
   1   chr1_7085898     AAsi    A    G        0      0        2 
   1   chr1_7085898     AKia    A    G        0      0        2 
   1   chr1_7085898     AOna    A    G        0      0        2 
   1   chr1_7085898     ASom    A    G        0      0        2 
   1   chr1_7085898     HCab    A    G        0      0        2 
   1   chr1_7085898     HPrz    A    G        0      0        2 
   1   chr1_7085898     ZBoe    A    G        1      2        2 
   1   chr1_7085898     ZGre    A    G        0      0        2 
   1   chr1_7085898     ZHar    A    G        0      0        2 
   1   chr1_7085898   Sample    A    G        0      0        2 
   1   chr1_7097043     AAsi    T    C        0      0        2 
   1   chr1_7097043     AKia    T    C        0      0        2 
   1   chr1_7097043     AOna    T    C        0      0        2 
   1   chr1_7097043     ASom    T    C        0      0        2 
   1   chr1_7097043     HCab    T    C        0      0        2 
   1   chr1_7097043     HPrz    T    C        0      0        2 
   1   chr1_7097043     ZBoe    T    C        0      0        2 
   1   chr1_7097043     ZGre    T    C      0.5      1        2 
   1   chr1_7097043     ZHar    T    C        0      0        2 
   1   chr1_7097043   Sample    T    C        0      0        2 
   1   chr1_7099773     AAsi    C    T        0      0        2 
   1   chr1_7099773     AKia    C    T        0      0        2 
   1   chr1_7099773     AOna    C    T        0      0        2 
   1   chr1_7099773     ASom    C    T        0      0        2 
   1   chr1_7099773     HCab    C    T        0      0        2 
   1   chr1_7099773     HPrz    C    T        0      0        2 
   1   chr1_7099773     ZBoe    C    T        0      0        2 
   1   chr1_7099773     ZGre    C    T        1      2        2 
   1   chr1_7099773     ZHar    C    T        0      0        2 
   1   chr1_7099773   Sample    C    T        0      0        2 
   1   chr1_7100157     AAsi    A    C        0      0        2 
   1   chr1_7100157     AKia    A    C        1      2        2 
   1   chr1_7100157     AOna    A    C        1      2        2 
   1   chr1_7100157     ASom    A    C        0      0        2 
   1   chr1_7100157     HCab    A    C        0      0        2 
   1   chr1_7100157     HPrz    A    C        0      0        2 
   1   chr1_7100157     ZBoe    A    C        0      0        2 
   1   chr1_7100157     ZGre    A    C        0      0        2 
   1   chr1_7100157     ZHar    A    C        0      0        2 
   1   chr1_7100157   Sample    A    C        0      0        2 
   1   chr1_7104458     AAsi    T    C        0      0        2 
   1   chr1_7104458     AKia    T    C        0      0        2 
   1   chr1_7104458     AOna    T    C        0      0        2 
   1   chr1_7104458     ASom    T    C        0      0        2 
   1   chr1_7104458     HCab    T    C        1      2        2 
   1   chr1_7104458     HPrz    T    C        1      2        2 
   1   chr1_7104458     ZBoe    T    C        0      0        2 
   1   chr1_7104458     ZGre    T    C        0      0        2 
   1   chr1_7104458     ZHar    T    C        0      0        2 
   1   chr1_7104458   Sample    T    C        1      2        2 
   1   chr1_7142484     AAsi    G    A        0      0        2 
   1   chr1_7142484     AKia    G    A        0      0        2 
   1   chr1_7142484     AOna    G    A        0      0        2 
   1   chr1_7142484     ASom    G    A        0      0        2 
   1   chr1_7142484     HCab    G    A        1      2        2 
   1   chr1_7142484     HPrz    G    A        1      2        2 
   1   chr1_7142484     ZBoe    G    A        0      0        2 
   1   chr1_7142484     ZGre    G    A        0      0        2 
   1   chr1_7142484     ZHar    G    A        0      0        2 
   1   chr1_7142484   Sample    G    A        1      2        2 
   1   chr1_7143106     AAsi    G    C        0      0        2 
   1   chr1_7143106     AKia    G    C        0      0        2 
   1   chr1_7143106     AOna    G    C        0      0        2 
   1   chr1_7143106     ASom    G    C        0      0        2 
   1   chr1_7143106     HCab    G    C      0.5      1        2 
   1   chr1_7143106     HPrz    G    C      0.5      1        2 
   1   chr1_7143106     ZBoe    G    C        0      0        2 
   1   chr1_7143106     ZGre    G    C        0      0        2 
   1   chr1_7143106     ZHar    G    C        0      0        2 
   1   chr1_7143106   Sample    G    C        1      2        2 
   1   chr1_7143727     AAsi    A    G        0      0        2 
   1   chr1_7143727     AKia    A    G        0      0        2 
   1   chr1_7143727     AOna    A    G      0.5      1        2 
   1   chr1_7143727     ASom    A    G        0      0        2 
   1   chr1_7143727     HCab    A    G        0      0        2 
   1   chr1_7143727     HPrz    A    G        0      0        2 
   1   chr1_7143727     ZBoe    A    G        0      0        2 
   1   chr1_7143727     ZGre    A    G        0      0        2 
   1   chr1_7143727     ZHar    A    G        0      0        2 
   1   chr1_7143727   Sample    A    G        0      0        2 
   1   chr1_7150788     AAsi    G    A        0      0        2 
   1   chr1_7150788     AKia    G    A        0      0        2 
   1   chr1_7150788     AOna    G    A        0      0        2 
   1   chr1_7150788     ASom    G    A        0      0        2 
   1   chr1_7150788     HCab    G    A        0      0        2 
   1   chr1_7150788     HPrz    G    A      0.5      1        2 
   1   chr1_7150788     ZBoe    G    A        0      0        2 
   1   chr1_7150788     ZGre    G    A        0      0        2 
   1   chr1_7150788     ZHar    G    A        0      0        2 
   1   chr1_7150788   Sample    G    A        0      0        2 
   1   chr1_7151154     AAsi    G    A        0      0        2 
   1   chr1_7151154     AKia    G    A        0      0        2 
   1   chr1_7151154     AOna    G    A        0      0        2 
   1   chr1_7151154     ASom    G    A        0      0        2 
   1   chr1_7151154     HCab    G    A      0.5      1        2 
   1   chr1_7151154     HPrz    G    A      0.5      1        2 
   1   chr1_7151154     ZBoe    G    A        0      0        2 
   1   chr1_7151154     ZGre    G    A        0      0        2 
   1   chr1_7151154     ZHar    G    A        0      0        2 
   1   chr1_7151154   Sample    G    A        1      2        2 
   1   chr1_7152271     AAsi    G    A        0      0        2 
   1   chr1_7152271     AKia    G    A        0      0        2 
   1   chr1_7152271     AOna    G    A        0      0        2 
   1   chr1_7152271     ASom    G    A        0      0        2 
   1   chr1_7152271     HCab    G    A        0      0        2 
   1   chr1_7152271     HPrz    G    A        0      0        2 
   1   chr1_7152271     ZBoe    G    A        0      0        2 
   1   chr1_7152271     ZGre    G    A      0.5      1        2 
   1   chr1_7152271     ZHar    G    A        0      0        2 
   1   chr1_7152271   Sample    G    A        0      0        2 
   1   chr1_7152477     AAsi    T    C        0      0        2 
   1   chr1_7152477     AKia    T    C        1      2        2 
   1   chr1_7152477     AOna    T    C        0      0        2 
   1   chr1_7152477     ASom    T    C        0      0        2 
   1   chr1_7152477     HCab    T    C        0      0        2 
   1   chr1_7152477     HPrz    T    C        0      0        2 
   1   chr1_7152477     ZBoe    T    C        0      0        2 
   1   chr1_7152477     ZGre    T    C        0      0        2 
   1   chr1_7152477     ZHar    T    C        0      0        2 
   1   chr1_7152477   Sample    T    C        0      0        2 
   1   chr1_7159638     AAsi    T    C        0      0        2 
   1   chr1_7159638     AKia    T    C        0      0        2 
   1   chr1_7159638     AOna    T    C        0      0        2 
   1   chr1_7159638     ASom    T    C        0      0        2 
   1   chr1_7159638     HCab    T    C        0      0        2 
   1   chr1_7159638     HPrz    T    C        0      0        2 
   1   chr1_7159638     ZBoe    T    C      0.5      1        2 
   1   chr1_7159638     ZGre    T    C        0      0        2 
   1   chr1_7159638     ZHar    T    C        0      0        2 
   1   chr1_7159638   Sample    T    C        0      0        2 
   1   chr1_7161433     AAsi    T    C        0      0        2 
   1   chr1_7161433     AKia    T    C        0      0        2 
   1   chr1_7161433     AOna    T    C        0      0        2 
   1   chr1_7161433     ASom    T    C        0      0        2 
   1   chr1_7161433     HCab    T    C        1      2        2 
   1   chr1_7161433     HPrz    T    C        1      2        2 
   1   chr1_7161433     ZBoe    T    C        0      0        2 
   1   chr1_7161433     ZGre    T    C        0      0        2 
   1   chr1_7161433     ZHar    T    C        0      0        2 
   1   chr1_7161433   Sample    T    C        1      2        2 
   1   chr1_7162125     AAsi    C    A        0      0        2 
   1   chr1_7162125     AKia    C    A        0      0        2 
   1   chr1_7162125     AOna    C    A        0      0        2 
   1   chr1_7162125     ASom    C    A        0      0        2 
   1   chr1_7162125     HCab    C    A        0      0        2 
   1   chr1_7162125     HPrz    C    A        0      0        2 
   1   chr1_7162125     ZBoe    C    A        0      0        2 
   1   chr1_7162125     ZGre    C    A        0      0        2 
   1   chr1_7162125     ZHar    C    A        1      2        2 
   1   chr1_7162125   Sample    C    A        0      0        2 
   1   chr1_7175967     AAsi    G    T        0      0        2 
   1   chr1_7175967     AKia    G    T        0      0        2 
   1   chr1_7175967     AOna    G    T        0      0        2 
   1   chr1_7175967     ASom    G    T        0      0        2 
   1   chr1_7175967     HCab    G    T        0      0        2 
   1   chr1_7175967     HPrz    G    T        0      0        2 
   1   chr1_7175967     ZBoe    G    T      0.5      1        2 
   1   chr1_7175967     ZGre    G    T        0      0        2 
   1   chr1_7175967     ZHar    G    T        0      0        2 
   1   chr1_7175967   Sample    G    T        0      0        2 
   1   chr1_7192524     AAsi    G    C        0      0        2 
   1   chr1_7192524     AKia    G    C        0      0        2 
   1   chr1_7192524     AOna    G    C        0      0        2 
   1   chr1_7192524     ASom    G    C        0      0        2 
   1   chr1_7192524     HCab    G    C        0      0        2 
   1   chr1_7192524     HPrz    G    C        0      0        2 
   1   chr1_7192524     ZBoe    G    C        0      0        2 
   1   chr1_7192524     ZGre    G    C        0      0        2 
   1   chr1_7192524     ZHar    G    C      0.5      1        2 
   1   chr1_7192524   Sample    G    C        0      0        2 
   1   chr1_7201019     AAsi    C    T        0      0        2 
   1   chr1_7201019     AKia    C    T        0      0        2 
   1   chr1_7201019     AOna    C    T        0      0        2 
   1   chr1_7201019     ASom    C    T        0      0        2 
   1   chr1_7201019     HCab    C    T        0      0        2 
   1   chr1_7201019     HPrz    C    T        0      0        2 
   1   chr1_7201019     ZBoe    C    T        0      0        2 
   1   chr1_7201019     ZGre    C    T        1      2        2 
   1   chr1_7201019     ZHar    C    T        0      0        2 
   1   chr1_7201019   Sample    C    T        0      0        2 
   1   chr1_7221483     AAsi    G    T        0      0        2 
   1   chr1_7221483     AKia    G    T        0      0        2 
   1   chr1_7221483     AOna    G    T        0      0        2 
   1   chr1_7221483     ASom    G    T        0      0        2 
   1   chr1_7221483     HCab    G    T        0      0        2 
   1   chr1_7221483     HPrz    G    T        0      0        2 
   1   chr1_7221483     ZBoe    G    T      0.5      1        2 
   1   chr1_7221483     ZGre    G    T        0      0        2 
   1   chr1_7221483     ZHar    G    T        0      0        2 
   1   chr1_7221483   Sample    G    T        0      0        2 
   1   chr1_7226025     AAsi    G    A        0      0        2 
   1   chr1_7226025     AKia    G    A        0      0        2 
   1   chr1_7226025     AOna    G    A        0      0        2 
   1   chr1_7226025     ASom    G    A        0      0        2 
   1   chr1_7226025     HCab    G    A        1      2        2 
   1   chr1_7226025     HPrz    G    A        1      2        2 
   1   chr1_7226025     ZBoe    G    A        0      0        2 
   1   chr1_7226025     ZGre    G    A        0      0        2 
   1   chr1_7226025     ZHar    G    A        0      0        2 
   1   chr1_7226025   Sample    G    A        1      2        2 
   1   chr1_7241092     AAsi    C    A        1      2        2 
   1   chr1_7241092     AKia    C    A        0      0        2 
   1   chr1_7241092     AOna    C    A        0      0        2 
   1   chr1_7241092     ASom    C    A        1      2        2 
   1   chr1_7241092     HCab    C    A        0      0        2 
   1   chr1_7241092     HPrz    C    A        0      0        2 
   1   chr1_7241092     ZBoe    C    A        0      0        2 
   1   chr1_7241092     ZGre    C    A        0      0        2 
   1   chr1_7241092     ZHar    C    A        0      0        2 
   1   chr1_7241092   Sample    C    A        0      0        2 
   1   chr1_7243562     AAsi    A    G        0      0        2 
   1   chr1_7243562     AKia    A    G        0      0        2 
   1   chr1_7243562     AOna    A    G        0      0        2 
   1   chr1_7243562     ASom    A    G        0      0        2 
   1   chr1_7243562     HCab    A    G        0      0        2 
   1   chr1_7243562     HPrz    A    G        0      0        2 
   1   chr1_7243562     ZBoe    A    G      0.5      1        2 
   1   chr1_7243562     ZGre    A    G        0      0        2 
   1   chr1_7243562     ZHar    A    G        0      0        2 
   1   chr1_7243562   Sample    A    G        0      0        2 
   1   chr1_7252031     AAsi    A    G        0      0        2 
   1   chr1_7252031     AKia    A    G        0      0        2 
   1   chr1_7252031     AOna    A    G        0      0        2 
   1   chr1_7252031     ASom    A    G        0      0        2 
   1   chr1_7252031     HCab    A    G        0      0        2 
   1   chr1_7252031     HPrz    A    G        0      0        2 
   1   chr1_7252031     ZBoe    A    G        0      0        2 
   1   chr1_7252031     ZGre    A    G        0      0        2 
   1   chr1_7252031     ZHar    A    G        1      2        2 
   1   chr1_7252031   Sample    A    G        0      0        2 
   1   chr1_7256440     AAsi    A    G        1      2        2 
   1   chr1_7256440     AKia    A    G        0      0        2 
   1   chr1_7256440     AOna    A    G        0      0        2 
   1   chr1_7256440     ASom    A    G        1      2        2 
   1   chr1_7256440     HCab    A    G        0      0        2 
   1   chr1_7256440     HPrz    A    G        0      0        2 
   1   chr1_7256440     ZBoe    A    G        1      2        2 
   1   chr1_7256440     ZGre    A    G        1      2        2 
   1   chr1_7256440     ZHar    A    G        1      2        2 
   1   chr1_7256440   Sample    A    G        0      0        2 
   1   chr1_7262828     AAsi    G    C        0      0        2 
   1   chr1_7262828     AKia    G    C        0      0        2 
   1   chr1_7262828     AOna    G    C        0      0        2 
   1   chr1_7262828     ASom    G    C        0      0        2 
   1   chr1_7262828     HCab    G    C        1      2        2 
   1   chr1_7262828     HPrz    G    C        1      2        2 
   1   chr1_7262828     ZBoe    G    C        0      0        2 
   1   chr1_7262828     ZGre    G    C        0      0        2 
   1   chr1_7262828     ZHar    G    C        0      0        2 
   1   chr1_7262828   Sample    G    C        1      2        2 
   1   chr1_7264821     AAsi    C    G        0      0        2 
   1   chr1_7264821     AKia    C    G        0      0        2 
   1   chr1_7264821     AOna    C    G        0      0        2 
   1   chr1_7264821     ASom    C    G        0      0        2 
   1   chr1_7264821     HCab    C    G        1      2        2 
   1   chr1_7264821     HPrz    C    G        1      2        2 
   1   chr1_7264821     ZBoe    C    G        0      0        2 
   1   chr1_7264821     ZGre    C    G        0      0        2 
   1   chr1_7264821     ZHar    C    G        0      0        2 
   1   chr1_7264821   Sample    C    G        1      2        2 
   1   chr1_7269375     AAsi    A    G        0      0        2 
   1   chr1_7269375     AKia    A    G        1      2        2 
   1   chr1_7269375     AOna    A    G        0      0        2 
   1   chr1_7269375     ASom    A    G        0      0        2 
   1   chr1_7269375     HCab    A    G        0      0        2 
   1   chr1_7269375     HPrz    A    G        0      0        2 
   1   chr1_7269375     ZBoe    A    G        0      0        2 
   1   chr1_7269375     ZGre    A    G        0      0        2 
   1   chr1_7269375     ZHar    A    G        0      0        2 
   1   chr1_7269375   Sample    A    G        0      0        2 
   1   chr1_7270336     AAsi    C    G        0      0        2 
   1   chr1_7270336     AKia    C    G        0      0        2 
   1   chr1_7270336     AOna    C    G        0      0        2 
   1   chr1_7270336     ASom    C    G        0      0        2 
   1   chr1_7270336     HCab    C    G        1      2        2 
   1   chr1_7270336     HPrz    C    G        1      2        2 
   1   chr1_7270336     ZBoe    C    G        0      0        2 
   1   chr1_7270336     ZGre    C    G        0      0        2 
   1   chr1_7270336     ZHar    C    G        0      0        2 
   1   chr1_7270336   Sample    C    G        1      2        2 
   1   chr1_7272554     AAsi    G    A        0      0        2 
   1   chr1_7272554     AKia    G    A        0      0        2 
   1   chr1_7272554     AOna    G    A        1      2        2 
   1   chr1_7272554     ASom    G    A        0      0        2 
   1   chr1_7272554     HCab    G    A        0      0        2 
   1   chr1_7272554     HPrz    G    A        0      0        2 
   1   chr1_7272554     ZBoe    G    A        1      2        2 
   1   chr1_7272554     ZGre    G    A        1      2        2 
   1   chr1_7272554     ZHar    G    A        1      2        2 
   1   chr1_7272554   Sample    G    A        0      0        2 
   1   chr1_7274086     AAsi    G    T        0      0        2 
   1   chr1_7274086     AKia    G    T        0      0        2 
   1   chr1_7274086     AOna    G    T        0      0        2 
   1   chr1_7274086     ASom    G    T        0      0        2 
   1   chr1_7274086     HCab    G    T        1      2        2 
   1   chr1_7274086     HPrz    G    T        1      2        2 
   1   chr1_7274086     ZBoe    G    T        0      0        2 
   1   chr1_7274086     ZGre    G    T        0      0        2 
   1   chr1_7274086     ZHar    G    T        0      0        2 
   1   chr1_7274086   Sample    G    T        1      2        2 
   1   chr1_7276232     AAsi    A    G        0      0        2 
   1   chr1_7276232     AKia    A    G        0      0        2 
   1   chr1_7276232     AOna    A    G        0      0        2 
   1   chr1_7276232     ASom    A    G        0      0        2 
   1   chr1_7276232     HCab    A    G        1      2        2 
   1   chr1_7276232     HPrz    A    G        1      2        2 
   1   chr1_7276232     ZBoe    A    G        0      0        2 
   1   chr1_7276232     ZGre    A    G        0      0        2 
   1   chr1_7276232     ZHar    A    G        0      0        2 
   1   chr1_7276232   Sample    A    G        1      2        2 
   1   chr1_7278740     AAsi    T    C        0      0        2 
   1   chr1_7278740     AKia    T    C        0      0        2 
   1   chr1_7278740     AOna    T    C        0      0        2 
   1   chr1_7278740     ASom    T    C        0      0        2 
   1   chr1_7278740     HCab    T    C        0      0        2 
   1   chr1_7278740     HPrz    T    C        0      0        2 
   1   chr1_7278740     ZBoe    T    C      0.5      1        2 
   1   chr1_7278740     ZGre    T    C        0      0        2 
   1   chr1_7278740     ZHar    T    C        0      0        2 
   1   chr1_7278740   Sample    T    C        0      0        2 
   1   chr1_7280063     AAsi    T    C        0      0        2 
   1   chr1_7280063     AKia    T    C        0      0        2 
   1   chr1_7280063     AOna    T    C        0      0        2 
   1   chr1_7280063     ASom    T    C        0      0        2 
   1   chr1_7280063     HCab    T    C        0      0        2 
   1   chr1_7280063     HPrz    T    C      0.5      1        2 
   1   chr1_7280063     ZBoe    T    C        0      0        2 
   1   chr1_7280063     ZGre    T    C        0      0        2 
   1   chr1_7280063     ZHar    T    C        0      0        2 
   1   chr1_7280063   Sample    T    C        1      2        2 
   1   chr1_7281561     AAsi    C    T        0      0        2 
   1   chr1_7281561     AKia    C    T        0      0        2 
   1   chr1_7281561     AOna    C    T        0      0        2 
   1   chr1_7281561     ASom    C    T        0      0        2 
   1   chr1_7281561     HCab    C    T        1      2        2 
   1   chr1_7281561     HPrz    C    T        1      2        2 
   1   chr1_7281561     ZBoe    C    T        0      0        2 
   1   chr1_7281561     ZGre    C    T        0      0        2 
   1   chr1_7281561     ZHar    C    T        0      0        2 
   1   chr1_7281561   Sample    C    T        1      2        2 
   1   chr1_7287374     AAsi    A    G        0      0        2 
   1   chr1_7287374     AKia    A    G        0      0        2 
   1   chr1_7287374     AOna    A    G        0      0        2 
   1   chr1_7287374     ASom    A    G        0      0        2 
   1   chr1_7287374     HCab    A    G        0      0        2 
   1   chr1_7287374     HPrz    A    G        0      0        2 
   1   chr1_7287374     ZBoe    A    G        0      0        2 
   1   chr1_7287374     ZGre    A    G        0      0        2 
   1   chr1_7287374     ZHar    A    G      0.5      1        2 
   1   chr1_7287374   Sample    A    G        0      0        2 
   1   chr1_7288292     AAsi    A    C        0      0        2 
   1   chr1_7288292     AKia    A    C        0      0        2 
   1   chr1_7288292     AOna    A    C        1      2        2 
   1   chr1_7288292     ASom    A    C        0      0        2 
   1   chr1_7288292     HCab    A    C        0      0        2 
   1   chr1_7288292     HPrz    A    C        0      0        2 
   1   chr1_7288292     ZBoe    A    C        0      0        2 
   1   chr1_7288292     ZGre    A    C        0      0        2 
   1   chr1_7288292     ZHar    A    C        0      0        2 
   1   chr1_7288292   Sample    A    C        0      0        2 
   1   chr1_7288948     AAsi    G    A        0      0        2 
   1   chr1_7288948     AKia    G    A        0      0        2 
   1   chr1_7288948     AOna    G    A        0      0        2 
   1   chr1_7288948     ASom    G    A        0      0        2 
   1   chr1_7288948     HCab    G    A        0      0        2 
   1   chr1_7288948     HPrz    G    A        0      0        2 
   1   chr1_7288948     ZBoe    G    A      0.5      1        2 
   1   chr1_7288948     ZGre    G    A        0      0        2 
   1   chr1_7288948     ZHar    G    A        0      0        2 
   1   chr1_7288948   Sample    G    A        0      0        2 
   1   chr1_7291254     AAsi    C    T        0      0        2 
   1   chr1_7291254     AKia    C    T        0      0        2 
   1   chr1_7291254     AOna    C    T        0      0        2 
   1   chr1_7291254     ASom    C    T        0      0        2 
   1   chr1_7291254     HCab    C    T        1      2        2 
   1   chr1_7291254     HPrz    C    T        1      2        2 
   1   chr1_7291254     ZBoe    C    T        0      0        2 
   1   chr1_7291254     ZGre    C    T        0      0        2 
   1   chr1_7291254     ZHar    C    T        0      0        2 
   1   chr1_7291254   Sample    C    T        1      2        2 
   1   chr1_7291884     AAsi    A    G        0      0        2 
   1   chr1_7291884     AKia    A    G        0      0        2 
   1   chr1_7291884     AOna    A    G        0      0        2 
   1   chr1_7291884     ASom    A    G        0      0        2 
   1   chr1_7291884     HCab    A    G        0      0        2 
   1   chr1_7291884     HPrz    A    G        0      0        2 
   1   chr1_7291884     ZBoe    A    G        0      0        2 
   1   chr1_7291884     ZGre    A    G      0.5      1        2 
   1   chr1_7291884     ZHar    A    G        0      0        2 
   1   chr1_7291884   Sample    A    G        0      0        2 
   1   chr1_7293102     AAsi    C    T        0      0        2 
   1   chr1_7293102     AKia    C    T        0      0        2 
   1   chr1_7293102     AOna    C    T        0      0        2 
   1   chr1_7293102     ASom    C    T        0      0        2 
   1   chr1_7293102     HCab    C    T        1      2        2 
   1   chr1_7293102     HPrz    C    T        1      2        2 
   1   chr1_7293102     ZBoe    C    T        0      0        2 
   1   chr1_7293102     ZGre    C    T        0      0        2 
   1   chr1_7293102     ZHar    C    T        0      0        2 
   1   chr1_7293102   Sample    C    T        1      2        2 
   1   chr1_7303699     AAsi    A    T        0      0        2 
   1   chr1_7303699     AKia    A    T        0      0        2 
   1   chr1_7303699     AOna    A    T      0.5      1        2 
   1   chr1_7303699     ASom    A    T        0      0        2 
   1   chr1_7303699     HCab    A    T        0      0        2 
   1   chr1_7303699     HPrz    A    T        0      0        2 
   1   chr1_7303699     ZBoe    A    T        0      0        2 
   1   chr1_7303699     ZGre    A    T        0      0        2 
   1   chr1_7303699     ZHar    A    T        0      0        2 
   1   chr1_7303699   Sample    A    T        0      0        2 
   1   chr1_7305606     AAsi    G    A        0      0        2 
   1   chr1_7305606     AKia    G    A        0      0        2 
   1   chr1_7305606     AOna    G    A        0      0        2 
   1   chr1_7305606     ASom    G    A        0      0        2 
   1   chr1_7305606     HCab    G    A      0.5      1        2 
   1   chr1_7305606     HPrz    G    A        1      2        2 
   1   chr1_7305606     ZBoe    G    A        0      0        2 
   1   chr1_7305606     ZGre    G    A        0      0        2 
   1   chr1_7305606     ZHar    G    A        0      0        2 
   1   chr1_7305606   Sample    G    A        0      0        2 
   1   chr1_7308779     AAsi    C    T        0      0        2 
   1   chr1_7308779     AKia    C    T        0      0        2 
   1   chr1_7308779     AOna    C    T      0.5      1        2 
   1   chr1_7308779     ASom    C    T        0      0        2 
   1   chr1_7308779     HCab    C    T        0      0        2 
   1   chr1_7308779     HPrz    C    T        0      0        2 
   1   chr1_7308779     ZBoe    C    T        0      0        2 
   1   chr1_7308779     ZGre    C    T        0      0        2 
   1   chr1_7308779     ZHar    C    T        0      0        2 
   1   chr1_7308779   Sample    C    T        0      0        2 
   1   chr1_7309709     AAsi    A    C        0      0        2 
   1   chr1_7309709     AKia    A    C        0      0        2 
   1   chr1_7309709     AOna    A    C      0.5      1        2 
   1   chr1_7309709     ASom    A    C        0      0        2 
   1   chr1_7309709     HCab    A    C        0      0        2 
   1   chr1_7309709     HPrz    A    C        0      0        2 
   1   chr1_7309709     ZBoe    A    C        0      0        2 
   1   chr1_7309709     ZGre    A    C        0      0        2 
   1   chr1_7309709     ZHar    A    C        0      0        2 
   1   chr1_7309709   Sample    A    C        0      0        2 
   1   chr1_7316162     AAsi    G    A        0      0        2 
   1   chr1_7316162     AKia    G    A        0      0        2 
   1   chr1_7316162     AOna    G    A        0      0        2 
   1   chr1_7316162     ASom    G    A        0      0        2 
   1   chr1_7316162     HCab    G    A        0      0        2 
   1   chr1_7316162     HPrz    G    A        0      0        2 
   1   chr1_7316162     ZBoe    G    A        0      0        2 
   1   chr1_7316162     ZGre    G    A        0      0        2 
   1   chr1_7316162     ZHar    G    A        1      2        2 
   1   chr1_7316162   Sample    G    A        0      0        2 
   1   chr1_7325603     AAsi    G    A        1      2        2 
   1   chr1_7325603     AKia    G    A        1      2        2 
   1   chr1_7325603     AOna    G    A        1      2        2 
   1   chr1_7325603     ASom    G    A        1      2        2 
   1   chr1_7325603     HCab    G    A        0      0        2 
   1   chr1_7325603     HPrz    G    A        0      0        2 
   1   chr1_7325603     ZBoe    G    A      0.5      1        2 
   1   chr1_7325603     ZGre    G    A        0      0        2 
   1   chr1_7325603     ZHar    G    A        0      0        2 
   1   chr1_7325603   Sample    G    A        0      0        2 
   1   chr1_7336090     AAsi    C    G        0      0        2 
   1   chr1_7336090     AKia    C    G        1      2        2 
   1   chr1_7336090     AOna    C    G        0      0        2 
   1   chr1_7336090     ASom    C    G        0      0        2 
   1   chr1_7336090     HCab    C    G        0      0        2 
   1   chr1_7336090     HPrz    C    G        0      0        2 
   1   chr1_7336090     ZBoe    C    G        0      0        2 
   1   chr1_7336090     ZGre    C    G        0      0        2 
   1   chr1_7336090     ZHar    C    G        0      0        2 
   1   chr1_7336090   Sample    C    G        0      0        2 
   1   chr1_7336756     AAsi    G    C        0      0        2 
   1   chr1_7336756     AKia    G    C        0      0        2 
   1   chr1_7336756     AOna    G    C        0      0        2 
   1   chr1_7336756     ASom    G    C        0      0        2 
   1   chr1_7336756     HCab    G    C        1      2        2 
   1   chr1_7336756     HPrz    G    C        1      2        2 
   1   chr1_7336756     ZBoe    G    C        0      0        2 
   1   chr1_7336756     ZGre    G    C        0      0        2 
   1   chr1_7336756     ZHar    G    C        0      0        2 
   1   chr1_7336756   Sample    G    C        1      2        2 
   1   chr1_7336791     AAsi    G    C        0      0        2 
   1   chr1_7336791     AKia    G    C        1      2        2 
   1   chr1_7336791     AOna    G    C        1      2        2 
   1   chr1_7336791     ASom    G    C        0      0        2 
   1   chr1_7336791     HCab    G    C        0      0        2 
   1   chr1_7336791     HPrz    G    C        0      0        2 
   1   chr1_7336791     ZBoe    G    C        0      0        2 
   1   chr1_7336791     ZGre    G    C        0      0        2 
   1   chr1_7336791     ZHar    G    C        0      0        2 
   1   chr1_7336791   Sample    G    C        0      0        2 
   1   chr1_7347906     AAsi    A    C        0      0        2 
   1   chr1_7347906     AKia    A    C        1      2        2 
   1   chr1_7347906     AOna    A    C      0.5      1        2 
   1   chr1_7347906     ASom    A    C        0      0        2 
   1   chr1_7347906     HCab    A    C        0      0        2 
   1   chr1_7347906     HPrz    A    C        0      0        2 
   1   chr1_7347906     ZBoe    A    C        0      0        2 
   1   chr1_7347906     ZGre    A    C        0      0        2 
   1   chr1_7347906     ZHar    A    C        0      0        2 
   1   chr1_7347906   Sample    A    C        0      0        2 
   1   chr1_7350251     AAsi    A    C        0      0        2 
   1   chr1_7350251     AKia    A    C        0      0        2 
   1   chr1_7350251     AOna    A    C        0      0        2 
   1   chr1_7350251     ASom    A    C        0      0        2 
   1   chr1_7350251     HCab    A    C        0      0        2 
   1   chr1_7350251     HPrz    A    C        0      0        2 
   1   chr1_7350251     ZBoe    A    C        0      0        2 
   1   chr1_7350251     ZGre    A    C        0      0        2 
   1   chr1_7350251     ZHar    A    C      0.5      1        2 
   1   chr1_7350251   Sample    A    C        0      0        2 
   1   chr1_7353657     AAsi    C    T        0      0        2 
   1   chr1_7353657     AKia    C    T        0      0        2 
   1   chr1_7353657     AOna    C    T        0      0        2 
   1   chr1_7353657     ASom    C    T        0      0        2 
   1   chr1_7353657     HCab    C    T        1      2        2 
   1   chr1_7353657     HPrz    C    T        1      2        2 
   1   chr1_7353657     ZBoe    C    T        0      0        2 
   1   chr1_7353657     ZGre    C    T        0      0        2 
   1   chr1_7353657     ZHar    C    T        0      0        2 
   1   chr1_7353657   Sample    C    T        1      2        2 
   1   chr1_7354295     AAsi    G    A        0      0        2 
   1   chr1_7354295     AKia    G    A        0      0        2 
   1   chr1_7354295     AOna    G    A        0      0        2 
   1   chr1_7354295     ASom    G    A        0      0        2 
   1   chr1_7354295     HCab    G    A        0      0        2 
   1   chr1_7354295     HPrz    G    A        0      0        2 
   1   chr1_7354295     ZBoe    G    A      0.5      1        2 
   1   chr1_7354295     ZGre    G    A        0      0        2 
   1   chr1_7354295     ZHar    G    A        0      0        2 
   1   chr1_7354295   Sample    G    A        0      0        2 
   1   chr1_7357576     AAsi    T    C      0.5      1        2 
   1   chr1_7357576     AKia    T    C        0      0        2 
   1   chr1_7357576     AOna    T    C        0      0        2 
   1   chr1_7357576     ASom    T    C        0      0        2 
   1   chr1_7357576     HCab    T    C        0      0        2 
   1   chr1_7357576     HPrz    T    C        0      0        2 
   1   chr1_7357576     ZBoe    T    C        0      0        2 
   1   chr1_7357576     ZGre    T    C        0      0        2 
   1   chr1_7357576     ZHar    T    C        0      0        2 
   1   chr1_7357576   Sample    T    C        0      0        2 
   1   chr1_7375817     AAsi    G    C        1      2        2 
   1   chr1_7375817     AKia    G    C        0      0        2 
   1   chr1_7375817     AOna    G    C        0      0        2 
   1   chr1_7375817     ASom    G    C        0      0        2 
   1   chr1_7375817     HCab    G    C        0      0        2 
   1   chr1_7375817     HPrz    G    C        0      0        2 
   1   chr1_7375817     ZBoe    G    C        0      0        2 
   1   chr1_7375817     ZGre    G    C        0      0        2 
   1   chr1_7375817     ZHar    G    C        0      0        2 
   1   chr1_7375817   Sample    G    C        0      0        2 
   1   chr1_7378089     AAsi    G    A        0      0        2 
   1   chr1_7378089     AKia    G    A        0      0        2 
   1   chr1_7378089     AOna    G    A        0      0        2 
   1   chr1_7378089     ASom    G    A        0      0        2 
   1   chr1_7378089     HCab    G    A      0.5      1        2 
   1   chr1_7378089     HPrz    G    A        0      0        2 
   1   chr1_7378089     ZBoe    G    A        0      0        2 
   1   chr1_7378089     ZGre    G    A        0      0        2 
   1   chr1_7378089     ZHar    G    A        0      0        2 
   1   chr1_7378089   Sample    G    A        0      0        2 
   1   chr1_7390494     AAsi    T    C        0      0        2 
   1   chr1_7390494     AKia    T    C        0      0        2 
   1   chr1_7390494     AOna    T    C        0      0        2 
   1   chr1_7390494     ASom    T    C        0      0        2 
   1   chr1_7390494     HCab    T    C        1      2        2 
   1   chr1_7390494     HPrz    T    C        1      2        2 
   1   chr1_7390494     ZBoe    T    C        0      0        2 
   1   chr1_7390494     ZGre    T    C        0      0        2 
   1   chr1_7390494     ZHar    T    C        0      0        2 
   1   chr1_7390494   Sample    T    C        1      2        2 
   1   chr1_7391686     AAsi    C    T        1      2        2 
   1   chr1_7391686     AKia    C    T        1      2        2 
   1   chr1_7391686     AOna    C    T        1      2        2 
   1   chr1_7391686     ASom    C    T        1      2        2 
   1   chr1_7391686     HCab    C    T        0      0        2 
   1   chr1_7391686     HPrz    C    T        0      0        2 
   1   chr1_7391686     ZBoe    C    T        0      0        2 
   1   chr1_7391686     ZGre    C    T        0      0        2 
   1   chr1_7391686     ZHar    C    T        0      0        2 
   1   chr1_7391686   Sample    C    T        0      0        2 
   1   chr1_7392456     AAsi    C    A        0      0        2 
   1   chr1_7392456     AKia    C    A        1      2        2 
   1   chr1_7392456     AOna    C    A        0      0        2 
   1   chr1_7392456     ASom    C    A        0      0        2 
   1   chr1_7392456     HCab    C    A        0      0        2 
   1   chr1_7392456     HPrz    C    A        0      0        2 
   1   chr1_7392456     ZBoe    C    A        0      0        2 
   1   chr1_7392456     ZGre    C    A        0      0        2 
   1   chr1_7392456     ZHar    C    A        0      0        2 
   1   chr1_7392456   Sample    C    A        0      0        2 
   1   chr1_7397393     AAsi    G    A        0      0        2 
   1   chr1_7397393     AKia    G    A        0      0        2 
   1   chr1_7397393     AOna    G    A        0      0        2 
   1   chr1_7397393     ASom    G    A        0      0        2 
   1   chr1_7397393     HCab    G    A        1      2        2 
   1   chr1_7397393     HPrz    G    A        1      2        2 
   1   chr1_7397393     ZBoe    G    A        0      0        2 
   1   chr1_7397393     ZGre    G    A        0      0        2 
   1   chr1_7397393     ZHar    G    A        0      0        2 
   1   chr1_7397393   Sample    G    A        1      2        2 
   1   chr1_7399858     AAsi    T    C        0      0        2 
   1   chr1_7399858     AKia    T    C        0      0        2 
   1   chr1_7399858     AOna    T    C        0      0        2 
   1   chr1_7399858     ASom    T    C        0      0        2 
   1   chr1_7399858     HCab    T    C        0      0        2 
   1   chr1_7399858     HPrz    T    C        0      0        2 
   1   chr1_7399858     ZBoe    T    C        0      0        2 
   1   chr1_7399858     ZGre    T    C        1      2        2 
   1   chr1_7399858     ZHar    T    C        0      0        2 
   1   chr1_7399858   Sample    T    C        0      0        2 
   1   chr1_7409658     AAsi    G    T        0      0        2 
   1   chr1_7409658     AKia    G    T        0      0        2 
   1   chr1_7409658     AOna    G    T        0      0        2 
   1   chr1_7409658     ASom    G    T        0      0        2 
   1   chr1_7409658     HCab    G    T        0      0        2 
   1   chr1_7409658     HPrz    G    T        0      0        2 
   1   chr1_7409658     ZBoe    G    T        0      0        2 
   1   chr1_7409658     ZGre    G    T      0.5      1        2 
   1   chr1_7409658     ZHar    G    T        0      0        2 
   1   chr1_7409658   Sample    G    T        0      0        2 
   1   chr1_7413609     AAsi    G    C        0      0        2 
   1   chr1_7413609     AKia    G    C        0      0        2 
   1   chr1_7413609     AOna    G    C        0      0        2 
   1   chr1_7413609     ASom    G    C        0      0        2 
   1   chr1_7413609     HCab    G    C        1      2        2 
   1   chr1_7413609     HPrz    G    C        1      2        2 
   1   chr1_7413609     ZBoe    G    C        0      0        2 
   1   chr1_7413609     ZGre    G    C        0      0        2 
   1   chr1_7413609     ZHar    G    C        0      0        2 
   1   chr1_7413609   Sample    G    C        1      2        2 
   1   chr1_7416850     AAsi    A    G        0      0        2 
   1   chr1_7416850     AKia    A    G        0      0        2 
   1   chr1_7416850     AOna    A    G        0      0        2 
   1   chr1_7416850     ASom    A    G        0      0        2 
   1   chr1_7416850     HCab    A    G        0      0        2 
   1   chr1_7416850     HPrz    A    G        0      0        2 
   1   chr1_7416850     ZBoe    A    G        0      0        2 
   1   chr1_7416850     ZGre    A    G        0      0        2 
   1   chr1_7416850     ZHar    A    G        1      2        2 
   1   chr1_7416850   Sample    A    G        0      0        2 
   1   chr1_7427527     AAsi    G    A        0      0        2 
   1   chr1_7427527     AKia    G    A        1      2        2 
   1   chr1_7427527     AOna    G    A        1      2        2 
   1   chr1_7427527     ASom    G    A        0      0        2 
   1   chr1_7427527     HCab    G    A        0      0        2 
   1   chr1_7427527     HPrz    G    A        0      0        2 
   1   chr1_7427527     ZBoe    G    A        0      0        2 
   1   chr1_7427527     ZGre    G    A        0      0        2 
   1   chr1_7427527     ZHar    G    A        0      0        2 
   1   chr1_7427527   Sample    G    A        0      0        2 
   1   chr1_7434072     AAsi    T    C        0      0        2 
   1   chr1_7434072     AKia    T    C        1      2        2 
   1   chr1_7434072     AOna    T    C        0      0        2 
   1   chr1_7434072     ASom    T    C        0      0        2 
   1   chr1_7434072     HCab    T    C        0      0        2 
   1   chr1_7434072     HPrz    T    C        0      0        2 
   1   chr1_7434072     ZBoe    T    C        0      0        2 
   1   chr1_7434072     ZGre    T    C        0      0        2 
   1   chr1_7434072     ZHar    T    C        0      0        2 
   1   chr1_7434072   Sample    T    C        0      0        2 
   1   chr1_7436162     AAsi    G    A        0      0        2 
   1   chr1_7436162     AKia    G    A        0      0        2 
   1   chr1_7436162     AOna    G    A        0      0        2 
   1   chr1_7436162     ASom    G    A        0      0        2 
   1   chr1_7436162     HCab    G    A        0      0        2 
   1   chr1_7436162     HPrz    G    A        0      0        2 
   1   chr1_7436162     ZBoe    G    A        0      0        2 
   1   chr1_7436162     ZGre    G    A        0      0        2 
   1   chr1_7436162     ZHar    G    A        1      2        2 
   1   chr1_7436162   Sample    G    A        0      0        2 
   1   chr1_7441312     AAsi    A    G        0      0        2 
   1   chr1_7441312     AKia    A    G        0      0        2 
   1   chr1_7441312     AOna    A    G        0      0        2 
   1   chr1_7441312     ASom    A    G        0      0        2 
   1   chr1_7441312     HCab    A    G        1      2        2 
   1   chr1_7441312     HPrz    A    G        1      2        2 
   1   chr1_7441312     ZBoe    A    G        0      0        2 
   1   chr1_7441312     ZGre    A    G        0      0        2 
   1   chr1_7441312     ZHar    A    G        0      0        2 
   1   chr1_7441312   Sample    A    G        1      2        2 
   1   chr1_7442711     AAsi    C    T        0      0        2 
   1   chr1_7442711     AKia    C    T        0      0        2 
   1   chr1_7442711     AOna    C    T        0      0        2 
   1   chr1_7442711     ASom    C    T        0      0        2 
   1   chr1_7442711     HCab    C    T        0      0        2 
   1   chr1_7442711     HPrz    C    T        0      0        2 
   1   chr1_7442711     ZBoe    C    T        1      2        2 
   1   chr1_7442711     ZGre    C    T        0      0        2 
   1   chr1_7442711     ZHar    C    T        0      0        2 
   1   chr1_7442711   Sample    C    T        0      0        2 
   1   chr1_7444039     AAsi    C    G        0      0        2 
   1   chr1_7444039     AKia    C    G      0.5      1        2 
   1   chr1_7444039     AOna    C    G      0.5      1        2 
   1   chr1_7444039     ASom    C    G        0      0        2 
   1   chr1_7444039     HCab    C    G        0      0        2 
   1   chr1_7444039     HPrz    C    G        0      0        2 
   1   chr1_7444039     ZBoe    C    G        0      0        2 
   1   chr1_7444039     ZGre    C    G        0      0        2 
   1   chr1_7444039     ZHar    C    G        0      0        2 
   1   chr1_7444039   Sample    C    G        0      0        2 
   1   chr1_7445165     AAsi    G    A        0      0        2 
   1   chr1_7445165     AKia    G    A      0.5      1        2 
   1   chr1_7445165     AOna    G    A        0      0        2 
   1   chr1_7445165     ASom    G    A        0      0        2 
   1   chr1_7445165     HCab    G    A        0      0        2 
   1   chr1_7445165     HPrz    G    A        0      0        2 
   1   chr1_7445165     ZBoe    G    A        0      0        2 
   1   chr1_7445165     ZGre    G    A        0      0        2 
   1   chr1_7445165     ZHar    G    A        0      0        2 
   1   chr1_7445165   Sample    G    A        0      0        2 
   1   chr1_7446519     AAsi    T    C        0      0        2 
   1   chr1_7446519     AKia    T    C        0      0        2 
   1   chr1_7446519     AOna    T    C        0      0        2 
   1   chr1_7446519     ASom    T    C        0      0        2 
   1   chr1_7446519     HCab    T    C        0      0        2 
   1   chr1_7446519     HPrz    T    C        0      0        2 
   1   chr1_7446519     ZBoe    T    C      0.5      1        2 
   1   chr1_7446519     ZGre    T    C      0.5      1        2 
   1   chr1_7446519     ZHar    T    C        1      2        2 
   1   chr1_7446519   Sample    T    C        0      0        2 
   1   chr1_7450012     AAsi    A    G        0      0        2 
   1   chr1_7450012     AKia    A    G      0.5      1        2 
   1   chr1_7450012     AOna    A    G        0      0        2 
   1   chr1_7450012     ASom    A    G        0      0        2 
   1   chr1_7450012     HCab    A    G        0      0        2 
   1   chr1_7450012     HPrz    A    G        0      0        2 
   1   chr1_7450012     ZBoe    A    G        0      0        2 
   1   chr1_7450012     ZGre    A    G        0      0        2 
   1   chr1_7450012     ZHar    A    G        0      0        2 
   1   chr1_7450012   Sample    A    G        0      0        2 
   1   chr1_7456424     AAsi    T    C        0      0        2 
   1   chr1_7456424     AKia    T    C      0.5      1        2 
   1   chr1_7456424     AOna    T    C        0      0        2 
   1   chr1_7456424     ASom    T    C        0      0        2 
   1   chr1_7456424     HCab    T    C        0      0        2 
   1   chr1_7456424     HPrz    T    C        0      0        2 
   1   chr1_7456424     ZBoe    T    C        0      0        2 
   1   chr1_7456424     ZGre    T    C        0      0        2 
   1   chr1_7456424     ZHar    T    C        0      0        2 
   1   chr1_7456424   Sample    T    C        0      0        2 
   1   chr1_7457975     AAsi    T    A        0      0        2 
   1   chr1_7457975     AKia    T    A        0      0        2 
   1   chr1_7457975     AOna    T    A        0      0        2 
   1   chr1_7457975     ASom    T    A        1      2        2 
   1   chr1_7457975     HCab    T    A        0      0        2 
   1   chr1_7457975     HPrz    T    A        0      0        2 
   1   chr1_7457975     ZBoe    T    A        0      0        2 
   1   chr1_7457975     ZGre    T    A        0      0        2 
   1   chr1_7457975     ZHar    T    A        0      0        2 
   1   chr1_7457975   Sample    T    A        0      0        2 
   1   chr1_7464601     AAsi    C    T        0      0        2 
   1   chr1_7464601     AKia    C    T        0      0        2 
   1   chr1_7464601     AOna    C    T        0      0        2 
   1   chr1_7464601     ASom    C    T        0      0        2 
   1   chr1_7464601     HCab    C    T        0      0        2 
   1   chr1_7464601     HPrz    C    T        0      0        2 
   1   chr1_7464601     ZBoe    C    T      0.5      1        2 
   1   chr1_7464601     ZGre    C    T        0      0        2 
   1   chr1_7464601     ZHar    C    T        0      0        2 
   1   chr1_7464601   Sample    C    T        0      0        2 
   1   chr1_7467201     AAsi    A    G        0      0        2 
   1   chr1_7467201     AKia    A    G        0      0        2 
   1   chr1_7467201     AOna    A    G        0      0        2 
   1   chr1_7467201     ASom    A    G        0      0        2 
   1   chr1_7467201     HCab    A    G        0      0        2 
   1   chr1_7467201     HPrz    A    G        0      0        2 
   1   chr1_7467201     ZBoe    A    G        0      0        2 
   1   chr1_7467201     ZGre    A    G      0.5      1        2 
   1   chr1_7467201     ZHar    A    G        0      0        2 
   1   chr1_7467201   Sample    A    G        0      0        2 
   1   chr1_7467565     AAsi    G    C        0      0        2 
   1   chr1_7467565     AKia    G    C        0      0        2 
   1   chr1_7467565     AOna    G    C        0      0        2 
   1   chr1_7467565     ASom    G    C        0      0        2 
   1   chr1_7467565     HCab    G    C        0      0        2 
   1   chr1_7467565     HPrz    G    C        0      0        2 
   1   chr1_7467565     ZBoe    G    C        0      0        2 
   1   chr1_7467565     ZGre    G    C        0      0        2 
   1   chr1_7467565     ZHar    G    C      0.5      1        2 
   1   chr1_7467565   Sample    G    C        0      0        2 
   1   chr1_7469365     AAsi    A    G        0      0        2 
   1   chr1_7469365     AKia    A    G        0      0        2 
   1   chr1_7469365     AOna    A    G        0      0        2 
   1   chr1_7469365     ASom    A    G        0      0        2 
   1   chr1_7469365     HCab    A    G        0      0        2 
   1   chr1_7469365     HPrz    A    G        0      0        2 
   1   chr1_7469365     ZBoe    A    G      0.5      1        2 
   1   chr1_7469365     ZGre    A    G        0      0        2 
   1   chr1_7469365     ZHar    A    G        0      0        2 
   1   chr1_7469365   Sample    A    G        0      0        2 
   1   chr1_7471189     AAsi    A    G        0      0        2 
   1   chr1_7471189     AKia    A    G        0      0        2 
   1   chr1_7471189     AOna    A    G        0      0        2 
   1   chr1_7471189     ASom    A    G        0      0        2 
   1   chr1_7471189     HCab    A    G        1      2        2 
   1   chr1_7471189     HPrz    A    G        1      2        2 
   1   chr1_7471189     ZBoe    A    G        0      0        2 
   1   chr1_7471189     ZGre    A    G        0      0        2 
   1   chr1_7471189     ZHar    A    G        0      0        2 
   1   chr1_7471189   Sample    A    G        1      2        2 
   1   chr1_7473424     AAsi    T    C        0      0        2 
   1   chr1_7473424     AKia    T    C        0      0        2 
   1   chr1_7473424     AOna    T    C      0.5      1        2 
   1   chr1_7473424     ASom    T    C        0      0        2 
   1   chr1_7473424     HCab    T    C        0      0        2 
   1   chr1_7473424     HPrz    T    C        0      0        2 
   1   chr1_7473424     ZBoe    T    C        0      0        2 
   1   chr1_7473424     ZGre    T    C        0      0        2 
   1   chr1_7473424     ZHar    T    C        0      0        2 
   1   chr1_7473424   Sample    T    C        0      0        2 
   1   chr1_7475145     AAsi    T    A        0      0        2 
   1   chr1_7475145     AKia    T    A      0.5      1        2 
   1   chr1_7475145     AOna    T    A        0      0        2 
   1   chr1_7475145     ASom    T    A        0      0        2 
   1   chr1_7475145     HCab    T    A        0      0        2 
   1   chr1_7475145     HPrz    T    A        0      0        2 
   1   chr1_7475145     ZBoe    T    A        0      0        2 
   1   chr1_7475145     ZGre    T    A        0      0        2 
   1   chr1_7475145     ZHar    T    A        0      0        2 
   1   chr1_7475145   Sample    T    A        0      0        2 
   1   chr1_7477859     AAsi    A    G        0      0        2 
   1   chr1_7477859     AKia    A    G        0      0        2 
   1   chr1_7477859     AOna    A    G        0      0        2 
   1   chr1_7477859     ASom    A    G        0      0        2 
   1   chr1_7477859     HCab    A    G        0      0        2 
   1   chr1_7477859     HPrz    A    G        0      0        2 
   1   chr1_7477859     ZBoe    A    G      0.5      1        2 
   1   chr1_7477859     ZGre    A    G        0      0        2 
   1   chr1_7477859     ZHar    A    G        0      0        2 
   1   chr1_7477859   Sample    A    G        0      0        2 
   1   chr1_7483273     AAsi    T    A        0      0        2 
   1   chr1_7483273     AKia    T    A        0      0        2 
   1   chr1_7483273     AOna    T    A        0      0        2 
   1   chr1_7483273     ASom    T    A        0      0        2 
   1   chr1_7483273     HCab    T    A        0      0        2 
   1   chr1_7483273     HPrz    T    A        0      0        2 
   1   chr1_7483273     ZBoe    T    A      0.5      1        2 
   1   chr1_7483273     ZGre    T    A        0      0        2 
   1   chr1_7483273     ZHar    T    A        0      0        2 
   1   chr1_7483273   Sample    T    A        0      0        2 
   1   chr1_7498375     AAsi    A    C        0      0        2 
   1   chr1_7498375     AKia    A    C        0      0        2 
   1   chr1_7498375     AOna    A    C        0      0        2 
   1   chr1_7498375     ASom    A    C        0      0        2 
   1   chr1_7498375     HCab    A    C        0      0        2 
   1   chr1_7498375     HPrz    A    C        0      0        2 
   1   chr1_7498375     ZBoe    A    C        0      0        2 
   1   chr1_7498375     ZGre    A    C        0      0        2 
   1   chr1_7498375     ZHar    A    C      0.5      1        2 
   1   chr1_7498375   Sample    A    C        0      0        2 
   1   chr1_7498465     AAsi    G    A        0      0        2 
   1   chr1_7498465     AKia    G    A        0      0        2 
   1   chr1_7498465     AOna    G    A        0      0        2 
   1   chr1_7498465     ASom    G    A        0      0        2 
   1   chr1_7498465     HCab    G    A        1      2        2 
   1   chr1_7498465     HPrz    G    A        1      2        2 
   1   chr1_7498465     ZBoe    G    A        0      0        2 
   1   chr1_7498465     ZGre    G    A        0      0        2 
   1   chr1_7498465     ZHar    G    A        0      0        2 
   1   chr1_7498465   Sample    G    A        1      2        2 
   1   chr1_7499391     AAsi    G    A        0      0        2 
   1   chr1_7499391     AKia    G    A        0      0        2 
   1   chr1_7499391     AOna    G    A        0      0        2 
   1   chr1_7499391     ASom    G    A        0      0        2 
   1   chr1_7499391     HCab    G    A        1      2        2 
   1   chr1_7499391     HPrz    G    A        1      2        2 
   1   chr1_7499391     ZBoe    G    A        0      0        2 
   1   chr1_7499391     ZGre    G    A        0      0        2 
   1   chr1_7499391     ZHar    G    A        0      0        2 
   1   chr1_7499391   Sample    G    A        1      2        2 
   1   chr1_7501177     AAsi    A    G        0      0        2 
   1   chr1_7501177     AKia    A    G        0      0        2 
   1   chr1_7501177     AOna    A    G        0      0        2 
   1   chr1_7501177     ASom    A    G        0      0        2 
   1   chr1_7501177     HCab    A    G        1      2        2 
   1   chr1_7501177     HPrz    A    G        1      2        2 
   1   chr1_7501177     ZBoe    A    G        0      0        2 
   1   chr1_7501177     ZGre    A    G        0      0        2 
   1   chr1_7501177     ZHar    A    G        0      0        2 
   1   chr1_7501177   Sample    A    G        1      2        2 
   1   chr1_7507141     AAsi    C    T        0      0        2 
   1   chr1_7507141     AKia    C    T        0      0        2 
   1   chr1_7507141     AOna    C    T        0      0        2 
   1   chr1_7507141     ASom    C    T        0      0        2 
   1   chr1_7507141     HCab    C    T        0      0        2 
   1   chr1_7507141     HPrz    C    T      0.5      1        2 
   1   chr1_7507141     ZBoe    C    T        0      0        2 
   1   chr1_7507141     ZGre    C    T        0      0        2 
   1   chr1_7507141     ZHar    C    T        0      0        2 
   1   chr1_7507141   Sample    C    T        0      0        2 
   1   chr1_7512968     AAsi    T    C        0      0        2 
   1   chr1_7512968     AKia    T    C        0      0        2 
   1   chr1_7512968     AOna    T    C        0      0        2 
   1   chr1_7512968     ASom    T    C        0      0        2 
   1   chr1_7512968     HCab    T    C        0      0        2 
   1   chr1_7512968     HPrz    T    C        0      0        2 
   1   chr1_7512968     ZBoe    T    C        0      0        2 
   1   chr1_7512968     ZGre    T    C        0      0        2 
   1   chr1_7512968     ZHar    T    C        1      2        2 
   1   chr1_7512968   Sample    T    C        0      0        2 
   1   chr1_7514964     AAsi    A    G        0      0        2 
   1   chr1_7514964     AKia    A    G        1      2        2 
   1   chr1_7514964     AOna    A    G        0      0        2 
   1   chr1_7514964     ASom    A    G        0      0        2 
   1   chr1_7514964     HCab    A    G        0      0        2 
   1   chr1_7514964     HPrz    A    G        0      0        2 
   1   chr1_7514964     ZBoe    A    G        0      0        2 
   1   chr1_7514964     ZGre    A    G        0      0        2 
   1   chr1_7514964     ZHar    A    G        0      0        2 
   1   chr1_7514964   Sample    A    G        0      0        2 
   1   chr1_7515343     AAsi    G    C        0      0        2 
   1   chr1_7515343     AKia    G    C        0      0        2 
   1   chr1_7515343     AOna    G    C        0      0        2 
   1   chr1_7515343     ASom    G    C        0      0        2 
   1   chr1_7515343     HCab    G    C        1      2        2 
   1   chr1_7515343     HPrz    G    C        1      2        2 
   1   chr1_7515343     ZBoe    G    C        0      0        2 
   1   chr1_7515343     ZGre    G    C        0      0        2 
   1   chr1_7515343     ZHar    G    C        0      0        2 
   1   chr1_7515343   Sample    G    C        1      2        2 
   1   chr1_7516216     AAsi    A    G        0      0        2 
   1   chr1_7516216     AKia    A    G        1      2        2 
   1   chr1_7516216     AOna    A    G      0.5      1        2 
   1   chr1_7516216     ASom    A    G        0      0        2 
   1   chr1_7516216     HCab    A    G        0      0        2 
   1   chr1_7516216     HPrz    A    G        0      0        2 
   1   chr1_7516216     ZBoe    A    G        0      0        2 
   1   chr1_7516216     ZGre    A    G        0      0        2 
   1   chr1_7516216     ZHar    A    G        0      0        2 
   1   chr1_7516216   Sample    A    G        0      0        2 
   1   chr1_7521036     AAsi    C    T        0      0        2 
   1   chr1_7521036     AKia    C    T        0      0        2 
   1   chr1_7521036     AOna    C    T        0      0        2 
   1   chr1_7521036     ASom    C    T        0      0        2 
   1   chr1_7521036     HCab    C    T        1      2        2 
   1   chr1_7521036     HPrz    C    T        1      2        2 
   1   chr1_7521036     ZBoe    C    T        0      0        2 
   1   chr1_7521036     ZGre    C    T        0      0        2 
   1   chr1_7521036     ZHar    C    T        0      0        2 
   1   chr1_7521036   Sample    C    T        1      2        2 
   1   chr1_7522339     AAsi    A    G        0      0        2 
   1   chr1_7522339     AKia    A    G        0      0        2 
   1   chr1_7522339     AOna    A    G      0.5      1        2 
   1   chr1_7522339     ASom    A    G        0      0        2 
   1   chr1_7522339     HCab    A    G        0      0        2 
   1   chr1_7522339     HPrz    A    G        0      0        2 
   1   chr1_7522339     ZBoe    A    G        0      0        2 
   1   chr1_7522339     ZGre    A    G        0      0        2 
   1   chr1_7522339     ZHar    A    G        0      0        2 
   1   chr1_7522339   Sample    A    G        0      0        2 
   1   chr1_7535392     AAsi    T    C        0      0        2 
   1   chr1_7535392     AKia    T    C        0      0        2 
   1   chr1_7535392     AOna    T    C        0      0        2 
   1   chr1_7535392     ASom    T    C        0      0        2 
   1   chr1_7535392     HCab    T    C        1      2        2 
   1   chr1_7535392     HPrz    T    C        1      2        2 
   1   chr1_7535392     ZBoe    T    C        0      0        2 
   1   chr1_7535392     ZGre    T    C        0      0        2 
   1   chr1_7535392     ZHar    T    C        0      0        2 
   1   chr1_7535392   Sample    T    C        1      2        2 
   1   chr1_7536817     AAsi    C    A        0      0        2 
   1   chr1_7536817     AKia    C    A        0      0        2 
   1   chr1_7536817     AOna    C    A        0      0        2 
   1   chr1_7536817     ASom    C    A        1      2        2 
   1   chr1_7536817     HCab    C    A        0      0        2 
   1   chr1_7536817     HPrz    C    A        0      0        2 
   1   chr1_7536817     ZBoe    C    A        0      0        2 
   1   chr1_7536817     ZGre    C    A        0      0        2 
   1   chr1_7536817     ZHar    C    A        0      0        2 
   1   chr1_7536817   Sample    C    A        0      0        2 
   1   chr1_7539413     AAsi    T    C        0      0        2 
   1   chr1_7539413     AKia    T    C        1      2        2 
   1   chr1_7539413     AOna    T    C        0      0        2 
   1   chr1_7539413     ASom    T    C        0      0        2 
   1   chr1_7539413     HCab    T    C        0      0        2 
   1   chr1_7539413     HPrz    T    C        0      0        2 
   1   chr1_7539413     ZBoe    T    C        0      0        2 
   1   chr1_7539413     ZGre    T    C        0      0        2 
   1   chr1_7539413     ZHar    T    C        0      0        2 
   1   chr1_7539413   Sample    T    C        0      0        2 
   1   chr1_7544002     AAsi    C    T        0      0        2 
   1   chr1_7544002     AKia    C    T        0      0        2 
   1   chr1_7544002     AOna    C    T        0      0        2 
   1   chr1_7544002     ASom    C    T        0      0        2 
   1   chr1_7544002     HCab    C    T        1      2        2 
   1   chr1_7544002     HPrz    C    T        1      2        2 
   1   chr1_7544002     ZBoe    C    T        0      0        2 
   1   chr1_7544002     ZGre    C    T        0      0        2 
   1   chr1_7544002     ZHar    C    T        0      0        2 
   1   chr1_7544002   Sample    C    T        1      2        2 
   1   chr1_7544152     AAsi    A    G        0      0        2 
   1   chr1_7544152     AKia    A    G        0      0        2 
   1   chr1_7544152     AOna    A    G        0      0        2 
   1   chr1_7544152     ASom    A    G        0      0        2 
   1   chr1_7544152     HCab    A    G        0      0        2 
   1   chr1_7544152     HPrz    A    G        0      0        2 
   1   chr1_7544152     ZBoe    A    G        0      0        2 
   1   chr1_7544152     ZGre    A    G        1      2        2 
   1   chr1_7544152     ZHar    A    G        0      0        2 
   1   chr1_7544152   Sample    A    G        0      0        2 
   1   chr1_7544224     AAsi    C    G        0      0        2 
   1   chr1_7544224     AKia    C    G        0      0        2 
   1   chr1_7544224     AOna    C    G        0      0        2 
   1   chr1_7544224     ASom    C    G        0      0        2 
   1   chr1_7544224     HCab    C    G        0      0        2 
   1   chr1_7544224     HPrz    C    G        0      0        2 
   1   chr1_7544224     ZBoe    C    G        0      0        2 
   1   chr1_7544224     ZGre    C    G        0      0        2 
   1   chr1_7544224     ZHar    C    G        1      2        2 
   1   chr1_7544224   Sample    C    G        0      0        2 
   1   chr1_7554099     AAsi    G    T        0      0        2 
   1   chr1_7554099     AKia    G    T        0      0        2 
   1   chr1_7554099     AOna    G    T        0      0        2 
   1   chr1_7554099     ASom    G    T        0      0        2 
   1   chr1_7554099     HCab    G    T        0      0        2 
   1   chr1_7554099     HPrz    G    T      0.5      1        2 
   1   chr1_7554099     ZBoe    G    T        0      0        2 
   1   chr1_7554099     ZGre    G    T        0      0        2 
   1   chr1_7554099     ZHar    G    T        0      0        2 
   1   chr1_7554099   Sample    G    T        0      0        2 
   1   chr1_7556617     AAsi    G    T        0      0        2 
   1   chr1_7556617     AKia    G    T        0      0        2 
   1   chr1_7556617     AOna    G    T        0      0        2 
   1   chr1_7556617     ASom    G    T        0      0        2 
   1   chr1_7556617     HCab    G    T        0      0        2 
   1   chr1_7556617     HPrz    G    T      0.5      1        2 
   1   chr1_7556617     ZBoe    G    T        0      0        2 
   1   chr1_7556617     ZGre    G    T        0      0        2 
   1   chr1_7556617     ZHar    G    T        0      0        2 
   1   chr1_7556617   Sample    G    T        0      0        2 
   1   chr1_7558295     AAsi    T    A        0      0        2 
   1   chr1_7558295     AKia    T    A        0      0        2 
   1   chr1_7558295     AOna    T    A      0.5      1        2 
   1   chr1_7558295     ASom    T    A        0      0        2 
   1   chr1_7558295     HCab    T    A        1      2        2 
   1   chr1_7558295     HPrz    T    A        1      2        2 
   1   chr1_7558295     ZBoe    T    A        0      0        2 
   1   chr1_7558295     ZGre    T    A        0      0        2 
   1   chr1_7558295     ZHar    T    A        0      0        2 
   1   chr1_7558295   Sample    T    A        1      2        2 
   1   chr1_7567688     AAsi    A    T        0      0        2 
   1   chr1_7567688     AKia    A    T        0      0        2 
   1   chr1_7567688     AOna    A    T        0      0        2 
   1   chr1_7567688     ASom    A    T        0      0        2 
   1   chr1_7567688     HCab    A    T        0      0        2 
   1   chr1_7567688     HPrz    A    T      0.5      1        2 
   1   chr1_7567688     ZBoe    A    T        0      0        2 
   1   chr1_7567688     ZGre    A    T        0      0        2 
   1   chr1_7567688     ZHar    A    T        0      0        2 
   1   chr1_7567688   Sample    A    T        0      0        2 
   1   chr1_7569195     AAsi    T    C        0      0        2 
   1   chr1_7569195     AKia    T    C        0      0        2 
   1   chr1_7569195     AOna    T    C        0      0        2 
   1   chr1_7569195     ASom    T    C        0      0        2 
   1   chr1_7569195     HCab    T    C        1      2        2 
   1   chr1_7569195     HPrz    T    C        1      2        2 
   1   chr1_7569195     ZBoe    T    C        0      0        2 
   1   chr1_7569195     ZGre    T    C        0      0        2 
   1   chr1_7569195     ZHar    T    C        0      0        2 
   1   chr1_7569195   Sample    T    C        1      2        2 
   1   chr1_7569815     AAsi    G    A        0      0        2 
   1   chr1_7569815     AKia    G    A        0      0        2 
   1   chr1_7569815     AOna    G    A        0      0        2 
   1   chr1_7569815     ASom    G    A        0      0        2 
   1   chr1_7569815     HCab    G    A        0      0        2 
   1   chr1_7569815     HPrz    G    A        0      0        2 
   1   chr1_7569815     ZBoe    G    A        0      0        2 
   1   chr1_7569815     ZGre    G    A        1      2        2 
   1   chr1_7569815     ZHar    G    A        0      0        2 
   1   chr1_7569815   Sample    G    A        0      0        2 
   1   chr1_7572945     AAsi    G    A        0      0        2 
   1   chr1_7572945     AKia    G    A        0      0        2 
   1   chr1_7572945     AOna    G    A        0      0        2 
   1   chr1_7572945     ASom    G    A        0      0        2 
   1   chr1_7572945     HCab    G    A        0      0        2 
   1   chr1_7572945     HPrz    G    A        0      0        2 
   1   chr1_7572945     ZBoe    G    A        0      0        2 
   1   chr1_7572945     ZGre    G    A        0      0        2 
   1   chr1_7572945     ZHar    G    A      0.5      1        2 
   1   chr1_7572945   Sample    G    A        0      0        2 
   1   chr1_7574125     AAsi    G    A        0      0        2 
   1   chr1_7574125     AKia    G    A        0      0        2 
   1   chr1_7574125     AOna    G    A        0      0        2 
   1   chr1_7574125     ASom    G    A        0      0        2 
   1   chr1_7574125     HCab    G    A        0      0        2 
   1   chr1_7574125     HPrz    G    A        0      0        2 
   1   chr1_7574125     ZBoe    G    A        0      0        2 
   1   chr1_7574125     ZGre    G    A        0      0        2 
   1   chr1_7574125     ZHar    G    A        1      2        2 
   1   chr1_7574125   Sample    G    A        0      0        2 
   1   chr1_7591093     AAsi    T    C        0      0        2 
   1   chr1_7591093     AKia    T    C        0      0        2 
   1   chr1_7591093     AOna    T    C        0      0        2 
   1   chr1_7591093     ASom    T    C        0      0        2 
   1   chr1_7591093     HCab    T    C        0      0        2 
   1   chr1_7591093     HPrz    T    C        0      0        2 
   1   chr1_7591093     ZBoe    T    C        1      2        2 
   1   chr1_7591093     ZGre    T    C        0      0        2 
   1   chr1_7591093     ZHar    T    C        0      0        2 
   1   chr1_7591093   Sample    T    C        0      0        2 
   1   chr1_7601339     AAsi    A    C        1      2        2 
   1   chr1_7601339     AKia    A    C        0      0        2 
   1   chr1_7601339     AOna    A    C        0      0        2 
   1   chr1_7601339     ASom    A    C        0      0        2 
   1   chr1_7601339     HCab    A    C        0      0        2 
   1   chr1_7601339     HPrz    A    C        0      0        2 
   1   chr1_7601339     ZBoe    A    C        0      0        2 
   1   chr1_7601339     ZGre    A    C        0      0        2 
   1   chr1_7601339     ZHar    A    C        0      0        2 
   1   chr1_7601339   Sample    A    C        0      0        2 
   1   chr1_7602274     AAsi    C    T        0      0        2 
   1   chr1_7602274     AKia    C    T        0      0        2 
   1   chr1_7602274     AOna    C    T        0      0        2 
   1   chr1_7602274     ASom    C    T        0      0        2 
   1   chr1_7602274     HCab    C    T        0      0        2 
   1   chr1_7602274     HPrz    C    T      0.5      1        2 
   1   chr1_7602274     ZBoe    C    T        0      0        2 
   1   chr1_7602274     ZGre    C    T        0      0        2 
   1   chr1_7602274     ZHar    C    T        0      0        2 
   1   chr1_7602274   Sample    C    T        0      0        2 
   1   chr1_7604368     AAsi    T    C        0      0        2 
   1   chr1_7604368     AKia    T    C        0      0        2 
   1   chr1_7604368     AOna    T    C        0      0        2 
   1   chr1_7604368     ASom    T    C        0      0        2 
   1   chr1_7604368     HCab    T    C        0      0        2 
   1   chr1_7604368     HPrz    T    C      0.5      1        2 
   1   chr1_7604368     ZBoe    T    C        0      0        2 
   1   chr1_7604368     ZGre    T    C        0      0        2 
   1   chr1_7604368     ZHar    T    C        0      0        2 
   1   chr1_7604368   Sample    T    C        0      0        2 
   1   chr1_7605804     AAsi    A    G        0      0        2 
   1   chr1_7605804     AKia    A    G        0      0        2 
   1   chr1_7605804     AOna    A    G        0      0        2 
   1   chr1_7605804     ASom    A    G        0      0        2 
   1   chr1_7605804     HCab    A    G        1      2        2 
   1   chr1_7605804     HPrz    A    G        1      2        2 
   1   chr1_7605804     ZBoe    A    G        0      0        2 
   1   chr1_7605804     ZGre    A    G        0      0        2 
   1   chr1_7605804     ZHar    A    G        0      0        2 
   1   chr1_7605804   Sample    A    G        1      2        2 
   1   chr1_7605886     AAsi    C    T        0      0        2 
   1   chr1_7605886     AKia    C    T        0      0        2 
   1   chr1_7605886     AOna    C    T        0      0        2 
   1   chr1_7605886     ASom    C    T        1      2        2 
   1   chr1_7605886     HCab    C    T        0      0        2 
   1   chr1_7605886     HPrz    C    T        0      0        2 
   1   chr1_7605886     ZBoe    C    T        0      0        2 
   1   chr1_7605886     ZGre    C    T        0      0        2 
   1   chr1_7605886     ZHar    C    T        0      0        2 
   1   chr1_7605886   Sample    C    T        0      0        2 
   1   chr1_7607065     AAsi    G    T        0      0        2 
   1   chr1_7607065     AKia    G    T        0      0        2 
   1   chr1_7607065     AOna    G    T        0      0        2 
   1   chr1_7607065     ASom    G    T        0      0        2 
   1   chr1_7607065     HCab    G    T        0      0        2 
   1   chr1_7607065     HPrz    G    T        0      0        2 
   1   chr1_7607065     ZBoe    G    T        0      0        2 
   1   chr1_7607065     ZGre    G    T        0      0        2 
   1   chr1_7607065     ZHar    G    T      0.5      1        2 
   1   chr1_7607065   Sample    G    T        0      0        2 
   1   chr1_7611561     AAsi    G    A        0      0        2 
   1   chr1_7611561     AKia    G    A        0      0        2 
   1   chr1_7611561     AOna    G    A        0      0        2 
   1   chr1_7611561     ASom    G    A        0      0        2 
   1   chr1_7611561     HCab    G    A        0      0        2 
   1   chr1_7611561     HPrz    G    A        0      0        2 
   1   chr1_7611561     ZBoe    G    A        1      2        2 
   1   chr1_7611561     ZGre    G    A        0      0        2 
   1   chr1_7611561     ZHar    G    A        0      0        2 
   1   chr1_7611561   Sample    G    A        0      0        2 
   1   chr1_7622320     AAsi    C    T        0      0        2 
   1   chr1_7622320     AKia    C    T        0      0        2 
   1   chr1_7622320     AOna    C    T        0      0        2 
   1   chr1_7622320     ASom    C    T        0      0        2 
   1   chr1_7622320     HCab    C    T        0      0        2 
   1   chr1_7622320     HPrz    C    T        0      0        2 
   1   chr1_7622320     ZBoe    C    T        0      0        2 
   1   chr1_7622320     ZGre    C    T      0.5      1        2 
   1   chr1_7622320     ZHar    C    T        0      0        2 
   1   chr1_7622320   Sample    C    T        0      0        2 
   1   chr1_7623852     AAsi    G    A        0      0        2 
   1   chr1_7623852     AKia    G    A        0      0        2 
   1   chr1_7623852     AOna    G    A        0      0        2 
   1   chr1_7623852     ASom    G    A        0      0        2 
   1   chr1_7623852     HCab    G    A        1      2        2 
   1   chr1_7623852     HPrz    G    A        1      2        2 
   1   chr1_7623852     ZBoe    G    A        0      0        2 
   1   chr1_7623852     ZGre    G    A        0      0        2 
   1   chr1_7623852     ZHar    G    A        0      0        2 
   1   chr1_7623852   Sample    G    A        1      2        2 
   1   chr1_7626910     AAsi    A    G        0      0        2 
   1   chr1_7626910     AKia    A    G        0      0        2 
   1   chr1_7626910     AOna    A    G        0      0        2 
   1   chr1_7626910     ASom    A    G        0      0        2 
   1   chr1_7626910     HCab    A    G        1      2        2 
   1   chr1_7626910     HPrz    A    G        1      2        2 
   1   chr1_7626910     ZBoe    A    G        0      0        2 
   1   chr1_7626910     ZGre    A    G        0      0        2 
   1   chr1_7626910     ZHar    A    G        0      0        2 
   1   chr1_7626910   Sample    A    G        1      2        2 
   1   chr1_7628600     AAsi    T    C        0      0        2 
   1   chr1_7628600     AKia    T    C        0      0        2 
   1   chr1_7628600     AOna    T    C        0      0        2 
   1   chr1_7628600     ASom    T    C        0      0        2 
   1   chr1_7628600     HCab    T    C        1      2        2 
   1   chr1_7628600     HPrz    T    C        1      2        2 
   1   chr1_7628600     ZBoe    T    C        0      0        2 
   1   chr1_7628600     ZGre    T    C        0      0        2 
   1   chr1_7628600     ZHar    T    C        0      0        2 
   1   chr1_7628600   Sample    T    C        1      2        2 
   1   chr1_7628913     AAsi    C    T        1      2        2 
   1   chr1_7628913     AKia    C    T        1      2        2 
   1   chr1_7628913     AOna    C    T        0      0        2 
   1   chr1_7628913     ASom    C    T        1      2        2 
   1   chr1_7628913     HCab    C    T        0      0        2 
   1   chr1_7628913     HPrz    C    T        0      0        2 
   1   chr1_7628913     ZBoe    C    T        0      0        2 
   1   chr1_7628913     ZGre    C    T        0      0        2 
   1   chr1_7628913     ZHar    C    T        0      0        2 
   1   chr1_7628913   Sample    C    T        0      0        2 
   1   chr1_7630233     AAsi    C    A        0      0        2 
   1   chr1_7630233     AKia    C    A        0      0        2 
   1   chr1_7630233     AOna    C    A        0      0        2 
   1   chr1_7630233     ASom    C    A        0      0        2 
   1   chr1_7630233     HCab    C    A        1      2        2 
   1   chr1_7630233     HPrz    C    A        1      2        2 
   1   chr1_7630233     ZBoe    C    A        0      0        2 
   1   chr1_7630233     ZGre    C    A        0      0        2 
   1   chr1_7630233     ZHar    C    A        0      0        2 
   1   chr1_7630233   Sample    C    A        1      2        2 
   1   chr1_7630622     AAsi    T    G        0      0        2 
   1   chr1_7630622     AKia    T    G        0      0        2 
   1   chr1_7630622     AOna    T    G        0      0        2 
   1   chr1_7630622     ASom    T    G        0      0        2 
   1   chr1_7630622     HCab    T    G        1      2        2 
   1   chr1_7630622     HPrz    T    G        1      2        2 
   1   chr1_7630622     ZBoe    T    G        0      0        2 
   1   chr1_7630622     ZGre    T    G        0      0        2 
   1   chr1_7630622     ZHar    T    G        0      0        2 
   1   chr1_7630622   Sample    T    G        1      2        2 
   1   chr1_7646282     AAsi    C    T        0      0        2 
   1   chr1_7646282     AKia    C    T        0      0        2 
   1   chr1_7646282     AOna    C    T        0      0        2 
   1   chr1_7646282     ASom    C    T        0      0        2 
   1   chr1_7646282     HCab    C    T        1      2        2 
   1   chr1_7646282     HPrz    C    T        1      2        2 
   1   chr1_7646282     ZBoe    C    T        0      0        2 
   1   chr1_7646282     ZGre    C    T        0      0        2 
   1   chr1_7646282     ZHar    C    T        0      0        2 
   1   chr1_7646282   Sample    C    T        1      2        2 
   1   chr1_7649787     AAsi    G    T        0      0        2 
   1   chr1_7649787     AKia    G    T        0      0        2 
   1   chr1_7649787     AOna    G    T        0      0        2 
   1   chr1_7649787     ASom    G    T        0      0        2 
   1   chr1_7649787     HCab    G    T        1      2        2 
   1   chr1_7649787     HPrz    G    T        1      2        2 
   1   chr1_7649787     ZBoe    G    T        0      0        2 
   1   chr1_7649787     ZGre    G    T        0      0        2 
   1   chr1_7649787     ZHar    G    T        0      0        2 
   1   chr1_7649787   Sample    G    T        1      2        2 
   1   chr1_7651649     AAsi    C    G        1      2        2 
   1   chr1_7651649     AKia    C    G        0      0        2 
   1   chr1_7651649     AOna    C    G        0      0        2 
   1   chr1_7651649     ASom    C    G        1      2        2 
   1   chr1_7651649     HCab    C    G        0      0        2 
   1   chr1_7651649     HPrz    C    G        0      0        2 
   1   chr1_7651649     ZBoe    C    G        0      0        2 
   1   chr1_7651649     ZGre    C    G        0      0        2 
   1   chr1_7651649     ZHar    C    G        0      0        2 
   1   chr1_7651649   Sample    C    G        0      0        2 
   1   chr1_7652715     AAsi    G    A        0      0        2 
   1   chr1_7652715     AKia    G    A        0      0        2 
   1   chr1_7652715     AOna    G    A        0      0        2 
   1   chr1_7652715     ASom    G    A        0      0        2 
   1   chr1_7652715     HCab    G    A        0      0        2 
   1   chr1_7652715     HPrz    G    A        0      0        2 
   1   chr1_7652715     ZBoe    G    A      0.5      1        2 
   1   chr1_7652715     ZGre    G    A        0      0        2 
   1   chr1_7652715     ZHar    G    A        0      0        2 
   1   chr1_7652715   Sample    G    A        0      0        2 
   1   chr1_7652962     AAsi    C    T      0.5      1        2 
   1   chr1_7652962     AKia    C    T        0      0        2 
   1   chr1_7652962     AOna    C    T        0      0        2 
   1   chr1_7652962     ASom    C    T        0      0        2 
   1   chr1_7652962     HCab    C    T        0      0        2 
   1   chr1_7652962     HPrz    C    T        0      0        2 
   1   chr1_7652962     ZBoe    C    T        0      0        2 
   1   chr1_7652962     ZGre    C    T        0      0        2 
   1   chr1_7652962     ZHar    C    T        0      0        2 
   1   chr1_7652962   Sample    C    T        0      0        2 
   1   chr1_7654531     AAsi    G    A        0      0        2 
   1   chr1_7654531     AKia    G    A        0      0        2 
   1   chr1_7654531     AOna    G    A        0      0        2 
   1   chr1_7654531     ASom    G    A        0      0        2 
   1   chr1_7654531     HCab    G    A        1      2        2 
   1   chr1_7654531     HPrz    G    A        1      2        2 
   1   chr1_7654531     ZBoe    G    A        0      0        2 
   1   chr1_7654531     ZGre    G    A        0      0        2 
   1   chr1_7654531     ZHar    G    A        0      0        2 
   1   chr1_7654531   Sample    G    A        1      2        2 
   1   chr1_7662571     AAsi    T    A        0      0        2 
   1   chr1_7662571     AKia    T    A        0      0        2 
   1   chr1_7662571     AOna    T    A        0      0        2 
   1   chr1_7662571     ASom    T    A        0      0        2 
   1   chr1_7662571     HCab    T    A        0      0        2 
   1   chr1_7662571     HPrz    T    A        1      2        2 
   1   chr1_7662571     ZBoe    T    A        0      0        2 
   1   chr1_7662571     ZGre    T    A        0      0        2 
   1   chr1_7662571     ZHar    T    A        0      0        2 
   1   chr1_7662571   Sample    T    A        1      2        2 
   1   chr1_7664316     AAsi    A    G        0      0        2 
   1   chr1_7664316     AKia    A    G        0      0        2 
   1   chr1_7664316     AOna    A    G        0      0        2 
   1   chr1_7664316     ASom    A    G        1      2        2 
   1   chr1_7664316     HCab    A    G        0      0        2 
   1   chr1_7664316     HPrz    A    G        0      0        2 
   1   chr1_7664316     ZBoe    A    G        0      0        2 
   1   chr1_7664316     ZGre    A    G        0      0        2 
   1   chr1_7664316     ZHar    A    G        0      0        2 
   1   chr1_7664316   Sample    A    G        0      0        2 
   1   chr1_7667389     AAsi    A    G        0      0        2 
   1   chr1_7667389     AKia    A    G        0      0        2 
   1   chr1_7667389     AOna    A    G        0      0        2 
   1   chr1_7667389     ASom    A    G        0      0        2 
   1   chr1_7667389     HCab    A    G        1      2        2 
   1   chr1_7667389     HPrz    A    G        1      2        2 
   1   chr1_7667389     ZBoe    A    G        0      0        2 
   1   chr1_7667389     ZGre    A    G        0      0        2 
   1   chr1_7667389     ZHar    A    G        0      0        2 
   1   chr1_7667389   Sample    A    G        1      2        2 
   1   chr1_7670477     AAsi    A    C        0      0        2 
   1   chr1_7670477     AKia    A    C        0      0        2 
   1   chr1_7670477     AOna    A    C      0.5      1        2 
   1   chr1_7670477     ASom    A    C        0      0        2 
   1   chr1_7670477     HCab    A    C        0      0        2 
   1   chr1_7670477     HPrz    A    C        0      0        2 
   1   chr1_7670477     ZBoe    A    C        0      0        2 
   1   chr1_7670477     ZGre    A    C        0      0        2 
   1   chr1_7670477     ZHar    A    C        0      0        2 
   1   chr1_7670477   Sample    A    C        0      0        2 
   1   chr1_7672294     AAsi    A    G        0      0        2 
   1   chr1_7672294     AKia    A    G      0.5      1        2 
   1   chr1_7672294     AOna    A    G      0.5      1        2 
   1   chr1_7672294     ASom    A    G        0      0        2 
   1   chr1_7672294     HCab    A    G        0      0        2 
   1   chr1_7672294     HPrz    A    G        0      0        2 
   1   chr1_7672294     ZBoe    A    G        0      0        2 
   1   chr1_7672294     ZGre    A    G        0      0        2 
   1   chr1_7672294     ZHar    A    G        0      0        2 
   1   chr1_7672294   Sample    A    G        0      0        2 
   1   chr1_7673966     AAsi    A    C        0      0        2 
   1   chr1_7673966     AKia    A    C        0      0        2 
   1   chr1_7673966     AOna    A    C        0      0        2 
   1   chr1_7673966     ASom    A    C        0      0        2 
   1   chr1_7673966     HCab    A    C        0      0        2 
   1   chr1_7673966     HPrz    A    C      0.5      1        2 
   1   chr1_7673966     ZBoe    A    C        0      0        2 
   1   chr1_7673966     ZGre    A    C        0      0        2 
   1   chr1_7673966     ZHar    A    C        0      0        2 
   1   chr1_7673966   Sample    A    C        0      0        2 
   1   chr1_7674244     AAsi    T    C        0      0        2 
   1   chr1_7674244     AKia    T    C      0.5      1        2 
   1   chr1_7674244     AOna    T    C        0      0        2 
   1   chr1_7674244     ASom    T    C        0      0        2 
   1   chr1_7674244     HCab    T    C        0      0        2 
   1   chr1_7674244     HPrz    T    C        0      0        2 
   1   chr1_7674244     ZBoe    T    C        0      0        2 
   1   chr1_7674244     ZGre    T    C        0      0        2 
   1   chr1_7674244     ZHar    T    C        0      0        2 
   1   chr1_7674244   Sample    T    C        0      0        2 
   1   chr1_7674264     AAsi    T    C        0      0        2 
   1   chr1_7674264     AKia    T    C        0      0        2 
   1   chr1_7674264     AOna    T    C        0      0        2 
   1   chr1_7674264     ASom    T    C        0      0        2 
   1   chr1_7674264     HCab    T    C      0.5      1        2 
   1   chr1_7674264     HPrz    T    C        0      0        2 
   1   chr1_7674264     ZBoe    T    C        0      0        2 
   1   chr1_7674264     ZGre    T    C        0      0        2 
   1   chr1_7674264     ZHar    T    C        0      0        2 
   1   chr1_7674264   Sample    T    C        0      0        2 
   1   chr1_7674265     AAsi    A    G        0      0        2 
   1   chr1_7674265     AKia    A    G        0      0        2 
   1   chr1_7674265     AOna    A    G      0.5      1        2 
   1   chr1_7674265     ASom    A    G        0      0        2 
   1   chr1_7674265     HCab    A    G        0      0        2 
   1   chr1_7674265     HPrz    A    G        0      0        2 
   1   chr1_7674265     ZBoe    A    G        0      0        2 
   1   chr1_7674265     ZGre    A    G        0      0        2 
   1   chr1_7674265     ZHar    A    G        0      0        2 
   1   chr1_7674265   Sample    A    G        0      0        2 
   1   chr1_7674627     AAsi    T    C        0      0        2 
   1   chr1_7674627     AKia    T    C        0      0        2 
   1   chr1_7674627     AOna    T    C        0      0        2 
   1   chr1_7674627     ASom    T    C        0      0        2 
   1   chr1_7674627     HCab    T    C        1      2        2 
   1   chr1_7674627     HPrz    T    C        1      2        2 
   1   chr1_7674627     ZBoe    T    C        0      0        2 
   1   chr1_7674627     ZGre    T    C        0      0        2 
   1   chr1_7674627     ZHar    T    C        0      0        2 
   1   chr1_7674627   Sample    T    C        1      2        2 
   1   chr1_7677759     AAsi    C    T        0      0        2 
   1   chr1_7677759     AKia    C    T        0      0        2 
   1   chr1_7677759     AOna    C    T        0      0        2 
   1   chr1_7677759     ASom    C    T        0      0        2 
   1   chr1_7677759     HCab    C    T        1      2        2 
   1   chr1_7677759     HPrz    C    T        1      2        2 
   1   chr1_7677759     ZBoe    C    T        0      0        2 
   1   chr1_7677759     ZGre    C    T        0      0        2 
   1   chr1_7677759     ZHar    C    T        0      0        2 
   1   chr1_7677759   Sample    C    T        1      2        2 
   1   chr1_7680485     AAsi    A    C        0      0        2 
   1   chr1_7680485     AKia    A    C      0.5      1        2 
   1   chr1_7680485     AOna    A    C      0.5      1        2 
   1   chr1_7680485     ASom    A    C        0      0        2 
   1   chr1_7680485     HCab    A    C        0      0        2 
   1   chr1_7680485     HPrz    A    C        0      0        2 
   1   chr1_7680485     ZBoe    A    C        0      0        2 
   1   chr1_7680485     ZGre    A    C        0      0        2 
   1   chr1_7680485     ZHar    A    C        0      0        2 
   1   chr1_7680485   Sample    A    C        0      0        2 
   1   chr1_7682075     AAsi    A    G        0      0        2 
   1   chr1_7682075     AKia    A    G        0      0        2 
   1   chr1_7682075     AOna    A    G        0      0        2 
   1   chr1_7682075     ASom    A    G        0      0        2 
   1   chr1_7682075     HCab    A    G        1      2        2 
   1   chr1_7682075     HPrz    A    G        1      2        2 
   1   chr1_7682075     ZBoe    A    G        0      0        2 
   1   chr1_7682075     ZGre    A    G        0      0        2 
   1   chr1_7682075     ZHar    A    G        0      0        2 
   1   chr1_7682075   Sample    A    G        1      2        2 
   1   chr1_7685661     AAsi    A    T        0      0        2 
   1   chr1_7685661     AKia    A    T        0      0        2 
   1   chr1_7685661     AOna    A    T        0      0        2 
   1   chr1_7685661     ASom    A    T        0      0        2 
   1   chr1_7685661     HCab    A    T        1      2        2 
   1   chr1_7685661     HPrz    A    T        1      2        2 
   1   chr1_7685661     ZBoe    A    T        0      0        2 
   1   chr1_7685661     ZGre    A    T        0      0        2 
   1   chr1_7685661     ZHar    A    T        0      0        2 
   1   chr1_7685661   Sample    A    T        1      2        2 
   1   chr1_7691435     AAsi    T    G        0      0        2 
   1   chr1_7691435     AKia    T    G        0      0        2 
   1   chr1_7691435     AOna    T    G      0.5      1        2 
   1   chr1_7691435     ASom    T    G        0      0        2 
   1   chr1_7691435     HCab    T    G        0      0        2 
   1   chr1_7691435     HPrz    T    G        0      0        2 
   1   chr1_7691435     ZBoe    T    G        0      0        2 
   1   chr1_7691435     ZGre    T    G        0      0        2 
   1   chr1_7691435     ZHar    T    G        0      0        2 
   1   chr1_7691435   Sample    T    G        0      0        2 
   1   chr1_7693134     AAsi    A    G        0      0        2 
   1   chr1_7693134     AKia    A    G        0      0        2 
   1   chr1_7693134     AOna    A    G        0      0        2 
   1   chr1_7693134     ASom    A    G        0      0        2 
   1   chr1_7693134     HCab    A    G      0.5      1        2 
   1   chr1_7693134     HPrz    A    G        0      0        2 
   1   chr1_7693134     ZBoe    A    G        0      0        2 
   1   chr1_7693134     ZGre    A    G        0      0        2 
   1   chr1_7693134     ZHar    A    G        0      0        2 
   1   chr1_7693134   Sample    A    G        0      0        2 
   1   chr1_7695031     AAsi    G    A      0.5      1        2 
   1   chr1_7695031     AKia    G    A        0      0        2 
   1   chr1_7695031     AOna    G    A        0      0        2 
   1   chr1_7695031     ASom    G    A        1      2        2 
   1   chr1_7695031     HCab    G    A        0      0        2 
   1   chr1_7695031     HPrz    G    A        0      0        2 
   1   chr1_7695031     ZBoe    G    A        0      0        2 
   1   chr1_7695031     ZGre    G    A        0      0        2 
   1   chr1_7695031     ZHar    G    A        0      0        2 
   1   chr1_7695031   Sample    G    A        0      0        2 
   1   chr1_7700977     AAsi    A    G        0      0        2 
   1   chr1_7700977     AKia    A    G        0      0        2 
   1   chr1_7700977     AOna    A    G        0      0        2 
   1   chr1_7700977     ASom    A    G        0      0        2 
   1   chr1_7700977     HCab    A    G        1      2        2 
   1   chr1_7700977     HPrz    A    G        1      2        2 
   1   chr1_7700977     ZBoe    A    G        0      0        2 
   1   chr1_7700977     ZGre    A    G        0      0        2 
   1   chr1_7700977     ZHar    A    G        0      0        2 
   1   chr1_7700977   Sample    A    G        1      2        2 
   1   chr1_7701995     AAsi    G    T        0      0        2 
   1   chr1_7701995     AKia    G    T        0      0        2 
   1   chr1_7701995     AOna    G    T        0      0        2 
   1   chr1_7701995     ASom    G    T        0      0        2 
   1   chr1_7701995     HCab    G    T        0      0        2 
   1   chr1_7701995     HPrz    G    T        0      0        2 
   1   chr1_7701995     ZBoe    G    T      0.5      1        2 
   1   chr1_7701995     ZGre    G    T        0      0        2 
   1   chr1_7701995     ZHar    G    T        0      0        2 
   1   chr1_7701995   Sample    G    T        0      0        2 
   1   chr1_7705341     AAsi    C    T        0      0        2 
   1   chr1_7705341     AKia    C    T        0      0        2 
   1   chr1_7705341     AOna    C    T        0      0        2 
   1   chr1_7705341     ASom    C    T        0      0        2 
   1   chr1_7705341     HCab    C    T        0      0        2 
   1   chr1_7705341     HPrz    C    T        0      0        2 
   1   chr1_7705341     ZBoe    C    T        1      2        2 
   1   chr1_7705341     ZGre    C    T        1      2        2 
   1   chr1_7705341     ZHar    C    T        0      0        2 
   1   chr1_7705341   Sample    C    T        0      0        2 
   1   chr1_7706958     AAsi    G    A        0      0        2 
   1   chr1_7706958     AKia    G    A        1      2        2 
   1   chr1_7706958     AOna    G    A      0.5      1        2 
   1   chr1_7706958     ASom    G    A        0      0        2 
   1   chr1_7706958     HCab    G    A        0      0        2 
   1   chr1_7706958     HPrz    G    A        0      0        2 
   1   chr1_7706958     ZBoe    G    A        0      0        2 
   1   chr1_7706958     ZGre    G    A        0      0        2 
   1   chr1_7706958     ZHar    G    A        0      0        2 
   1   chr1_7706958   Sample    G    A        0      0        2 
   1   chr1_7707408     AAsi    A    G        0      0        2 
   1   chr1_7707408     AKia    A    G      0.5      1        2 
   1   chr1_7707408     AOna    A    G        0      0        2 
   1   chr1_7707408     ASom    A    G        0      0        2 
   1   chr1_7707408     HCab    A    G        0      0        2 
   1   chr1_7707408     HPrz    A    G        0      0        2 
   1   chr1_7707408     ZBoe    A    G        0      0        2 
   1   chr1_7707408     ZGre    A    G        0      0        2 
   1   chr1_7707408     ZHar    A    G        0      0        2 
   1   chr1_7707408   Sample    A    G        0      0        2 
   1   chr1_7716531     AAsi    G    T        0      0        2 
   1   chr1_7716531     AKia    G    T        0      0        2 
   1   chr1_7716531     AOna    G    T        0      0        2 
   1   chr1_7716531     ASom    G    T        0      0        2 
   1   chr1_7716531     HCab    G    T        1      2        2 
   1   chr1_7716531     HPrz    G    T        1      2        2 
   1   chr1_7716531     ZBoe    G    T        0      0        2 
   1   chr1_7716531     ZGre    G    T        0      0        2 
   1   chr1_7716531     ZHar    G    T        0      0        2 
   1   chr1_7716531   Sample    G    T        1      2        2 
   1   chr1_7716787     AAsi    A    G        0      0        2 
   1   chr1_7716787     AKia    A    G        0      0        2 
   1   chr1_7716787     AOna    A    G        0      0        2 
   1   chr1_7716787     ASom    A    G        0      0        2 
   1   chr1_7716787     HCab    A    G      0.5      1        2 
   1   chr1_7716787     HPrz    A    G        0      0        2 
   1   chr1_7716787     ZBoe    A    G        0      0        2 
   1   chr1_7716787     ZGre    A    G        0      0        2 
   1   chr1_7716787     ZHar    A    G        0      0        2 
   1   chr1_7716787   Sample    A    G        0      0        2 
   1   chr1_7720985     AAsi    T    C        0      0        2 
   1   chr1_7720985     AKia    T    C        0      0        2 
   1   chr1_7720985     AOna    T    C        0      0        2 
   1   chr1_7720985     ASom    T    C        0      0        2 
   1   chr1_7720985     HCab    T    C        1      2        2 
   1   chr1_7720985     HPrz    T    C      0.5      1        2 
   1   chr1_7720985     ZBoe    T    C        0      0        2 
   1   chr1_7720985     ZGre    T    C        0      0        2 
   1   chr1_7720985     ZHar    T    C        0      0        2 
   1   chr1_7720985   Sample    T    C        1      2        2 
   1   chr1_7723053     AAsi    T    C        0      0        2 
   1   chr1_7723053     AKia    T    C        0      0        2 
   1   chr1_7723053     AOna    T    C        0      0        2 
   1   chr1_7723053     ASom    T    C        0      0        2 
   1   chr1_7723053     HCab    T    C        0      0        2 
   1   chr1_7723053     HPrz    T    C      0.5      1        2 
   1   chr1_7723053     ZBoe    T    C        0      0        2 
   1   chr1_7723053     ZGre    T    C        0      0        2 
   1   chr1_7723053     ZHar    T    C        0      0        2 
   1   chr1_7723053   Sample    T    C        0      0        2 
   1   chr1_7725353     AAsi    T    G        0      0        2 
   1   chr1_7725353     AKia    T    G        0      0        2 
   1   chr1_7725353     AOna    T    G        0      0        2 
   1   chr1_7725353     ASom    T    G        0      0        2 
   1   chr1_7725353     HCab    T    G        0      0        2 
   1   chr1_7725353     HPrz    T    G        0      0        2 
   1   chr1_7725353     ZBoe    T    G        0      0        2 
   1   chr1_7725353     ZGre    T    G        0      0        2 
   1   chr1_7725353     ZHar    T    G        1      2        2 
   1   chr1_7725353   Sample    T    G        0      0        2 
   1   chr1_7730629     AAsi    T    A        0      0        2 
   1   chr1_7730629     AKia    T    A        0      0        2 
   1   chr1_7730629     AOna    T    A        0      0        2 
   1   chr1_7730629     ASom    T    A        0      0        2 
   1   chr1_7730629     HCab    T    A        0      0        2 
   1   chr1_7730629     HPrz    T    A        0      0        2 
   1   chr1_7730629     ZBoe    T    A      0.5      1        2 
   1   chr1_7730629     ZGre    T    A        0      0        2 
   1   chr1_7730629     ZHar    T    A        0      0        2 
   1   chr1_7730629   Sample    T    A        0      0        2 
   1   chr1_7738032     AAsi    G    A        0      0        2 
   1   chr1_7738032     AKia    G    A        0      0        2 
   1   chr1_7738032     AOna    G    A        0      0        2 
   1   chr1_7738032     ASom    G    A        0      0        2 
   1   chr1_7738032     HCab    G    A        1      2        2 
   1   chr1_7738032     HPrz    G    A        1      2        2 
   1   chr1_7738032     ZBoe    G    A        0      0        2 
   1   chr1_7738032     ZGre    G    A        0      0        2 
   1   chr1_7738032     ZHar    G    A        0      0        2 
   1   chr1_7738032   Sample    G    A        1      2        2 
   1   chr1_7739257     AAsi    T    C        0      0        2 
   1   chr1_7739257     AKia    T    C        0      0        2 
   1   chr1_7739257     AOna    T    C        1      2        2 
   1   chr1_7739257     ASom    T    C        0      0        2 
   1   chr1_7739257     HCab    T    C        1      2        2 
   1   chr1_7739257     HPrz    T    C        1      2        2 
   1   chr1_7739257     ZBoe    T    C        0      0        2 
   1   chr1_7739257     ZGre    T    C        0      0        2 
   1   chr1_7739257     ZHar    T    C        0      0        2 
   1   chr1_7739257   Sample    T    C        1      2        2 
   1   chr1_7743080     AAsi    C    T        0      0        2 
   1   chr1_7743080     AKia    C    T        0      0        2 
   1   chr1_7743080     AOna    C    T        0      0        2 
   1   chr1_7743080     ASom    C    T        0      0        2 
   1   chr1_7743080     HCab    C    T        1      2        2 
   1   chr1_7743080     HPrz    C    T        1      2        2 
   1   chr1_7743080     ZBoe    C    T        0      0        2 
   1   chr1_7743080     ZGre    C    T        0      0        2 
   1   chr1_7743080     ZHar    C    T        0      0        2 
   1   chr1_7743080   Sample    C    T        1      2        2 
   1   chr1_7745907     AAsi    A    G        0      0        2 
   1   chr1_7745907     AKia    A    G        0      0        2 
   1   chr1_7745907     AOna    A    G        0      0        2 
   1   chr1_7745907     ASom    A    G        0      0        2 
   1   chr1_7745907     HCab    A    G        0      0        2 
   1   chr1_7745907     HPrz    A    G        0      0        2 
   1   chr1_7745907     ZBoe    A    G        0      0        2 
   1   chr1_7745907     ZGre    A    G      0.5      1        2 
   1   chr1_7745907     ZHar    A    G        0      0        2 
   1   chr1_7745907   Sample    A    G        0      0        2 
   1   chr1_7756975     AAsi    A    G        0      0        2 
   1   chr1_7756975     AKia    A    G        0      0        2 
   1   chr1_7756975     AOna    A    G        0      0        2 
   1   chr1_7756975     ASom    A    G        0      0        2 
   1   chr1_7756975     HCab    A    G      0.5      1        2 
   1   chr1_7756975     HPrz    A    G        0      0        2 
   1   chr1_7756975     ZBoe    A    G        0      0        2 
   1   chr1_7756975     ZGre    A    G        0      0        2 
   1   chr1_7756975     ZHar    A    G        0      0        2 
   1   chr1_7756975   Sample    A    G        0      0        2 
   1   chr1_7759915     AAsi    T    G        0      0        2 
   1   chr1_7759915     AKia    T    G        0      0        2 
   1   chr1_7759915     AOna    T    G        0      0        2 
   1   chr1_7759915     ASom    T    G        0      0        2 
   1   chr1_7759915     HCab    T    G        0      0        2 
   1   chr1_7759915     HPrz    T    G        0      0        2 
   1   chr1_7759915     ZBoe    T    G        0      0        2 
   1   chr1_7759915     ZGre    T    G      0.5      1        2 
   1   chr1_7759915     ZHar    T    G        0      0        2 
   1   chr1_7759915   Sample    T    G        0      0        2 
   1   chr1_7769025     AAsi    A    G        0      0        2 
   1   chr1_7769025     AKia    A    G        0      0        2 
   1   chr1_7769025     AOna    A    G      0.5      1        2 
   1   chr1_7769025     ASom    A    G        0      0        2 
   1   chr1_7769025     HCab    A    G        0      0        2 
   1   chr1_7769025     HPrz    A    G        0      0        2 
   1   chr1_7769025     ZBoe    A    G        0      0        2 
   1   chr1_7769025     ZGre    A    G        0      0        2 
   1   chr1_7769025     ZHar    A    G        0      0        2 
   1   chr1_7769025   Sample    A    G        0      0        2 
   1   chr1_7772134     AAsi    T    C        0      0        2 
   1   chr1_7772134     AKia    T    C        0      0        2 
   1   chr1_7772134     AOna    T    C      0.5      1        2 
   1   chr1_7772134     ASom    T    C        0      0        2 
   1   chr1_7772134     HCab    T    C        0      0        2 
   1   chr1_7772134     HPrz    T    C        0      0        2 
   1   chr1_7772134     ZBoe    T    C        0      0        2 
   1   chr1_7772134     ZGre    T    C        0      0        2 
   1   chr1_7772134     ZHar    T    C        0      0        2 
   1   chr1_7772134   Sample    T    C        0      0        2 
   1   chr1_7776897     AAsi    G    A        0      0        2 
   1   chr1_7776897     AKia    G    A        0      0        2 
   1   chr1_7776897     AOna    G    A        0      0        2 
   1   chr1_7776897     ASom    G    A        0      0        2 
   1   chr1_7776897     HCab    G    A      0.5      1        2 
   1   chr1_7776897     HPrz    G    A        1      2        2 
   1   chr1_7776897     ZBoe    G    A        0      0        2 
   1   chr1_7776897     ZGre    G    A        0      0        2 
   1   chr1_7776897     ZHar    G    A        0      0        2 
   1   chr1_7776897   Sample    G    A        0      0        2 
   1   chr1_7782016     AAsi    C    T        0      0        2 
   1   chr1_7782016     AKia    C    T        0      0        2 
   1   chr1_7782016     AOna    C    T        0      0        2 
   1   chr1_7782016     ASom    C    T        0      0        2 
   1   chr1_7782016     HCab    C    T        1      2        2 
   1   chr1_7782016     HPrz    C    T        1      2        2 
   1   chr1_7782016     ZBoe    C    T        0      0        2 
   1   chr1_7782016     ZGre    C    T        0      0        2 
   1   chr1_7782016     ZHar    C    T        0      0        2 
   1   chr1_7782016   Sample    C    T        1      2        2 
   1   chr1_7787325     AAsi    C    T        0      0        2 
   1   chr1_7787325     AKia    C    T        0      0        2 
   1   chr1_7787325     AOna    C    T        0      0        2 
   1   chr1_7787325     ASom    C    T        0      0        2 
   1   chr1_7787325     HCab    C    T        0      0        2 
   1   chr1_7787325     HPrz    C    T        0      0        2 
   1   chr1_7787325     ZBoe    C    T        0      0        2 
   1   chr1_7787325     ZGre    C    T        0      0        2 
   1   chr1_7787325     ZHar    C    T        1      2        2 
   1   chr1_7787325   Sample    C    T        0      0        2 
   1   chr1_7787632     AAsi    C    T        1      2        2 
   1   chr1_7787632     AKia    C    T        0      0        2 
   1   chr1_7787632     AOna    C    T        0      0        2 
   1   chr1_7787632     ASom    C    T        1      2        2 
   1   chr1_7787632     HCab    C    T        0      0        2 
   1   chr1_7787632     HPrz    C    T        0      0        2 
   1   chr1_7787632     ZBoe    C    T        0      0        2 
   1   chr1_7787632     ZGre    C    T        0      0        2 
   1   chr1_7787632     ZHar    C    T        0      0        2 
   1   chr1_7787632   Sample    C    T        0      0        2 
   1   chr1_7788962     AAsi    C    T        0      0        2 
   1   chr1_7788962     AKia    C    T        0      0        2 
   1   chr1_7788962     AOna    C    T        0      0        2 
   1   chr1_7788962     ASom    C    T        0      0        2 
   1   chr1_7788962     HCab    C    T        1      2        2 
   1   chr1_7788962     HPrz    C    T        1      2        2 
   1   chr1_7788962     ZBoe    C    T        0      0        2 
   1   chr1_7788962     ZGre    C    T        0      0        2 
   1   chr1_7788962     ZHar    C    T        0      0        2 
   1   chr1_7788962   Sample    C    T        1      2        2 
   1   chr1_7789176     AAsi    C    T        0      0        2 
   1   chr1_7789176     AKia    C    T        0      0        2 
   1   chr1_7789176     AOna    C    T        0      0        2 
   1   chr1_7789176     ASom    C    T        0      0        2 
   1   chr1_7789176     HCab    C    T        1      2        2 
   1   chr1_7789176     HPrz    C    T        1      2        2 
   1   chr1_7789176     ZBoe    C    T        0      0        2 
   1   chr1_7789176     ZGre    C    T        0      0        2 
   1   chr1_7789176     ZHar    C    T        0      0        2 
   1   chr1_7789176   Sample    C    T        1      2        2 
   1   chr1_7792747     AAsi    T    C        0      0        2 
   1   chr1_7792747     AKia    T    C        0      0        2 
   1   chr1_7792747     AOna    T    C        0      0        2 
   1   chr1_7792747     ASom    T    C        0      0        2 
   1   chr1_7792747     HCab    T    C      0.5      1        2 
   1   chr1_7792747     HPrz    T    C      0.5      1        2 
   1   chr1_7792747     ZBoe    T    C        0      0        2 
   1   chr1_7792747     ZGre    T    C        0      0        2 
   1   chr1_7792747     ZHar    T    C        0      0        2 
   1   chr1_7792747   Sample    T    C        0      0        2 
   1   chr1_7797215     AAsi    T    A        0      0        2 
   1   chr1_7797215     AKia    T    A        1      2        2 
   1   chr1_7797215     AOna    T    A        0      0        2 
   1   chr1_7797215     ASom    T    A        0      0        2 
   1   chr1_7797215     HCab    T    A        0      0        2 
   1   chr1_7797215     HPrz    T    A        0      0        2 
   1   chr1_7797215     ZBoe    T    A        0      0        2 
   1   chr1_7797215     ZGre    T    A        0      0        2 
   1   chr1_7797215     ZHar    T    A        0      0        2 
   1   chr1_7797215   Sample    T    A        0      0        2 
   1   chr1_7807296     AAsi    T    C        0      0        2 
   1   chr1_7807296     AKia    T    C        0      0        2 
   1   chr1_7807296     AOna    T    C        0      0        2 
   1   chr1_7807296     ASom    T    C        0      0        2 
   1   chr1_7807296     HCab    T    C        1      2        2 
   1   chr1_7807296     HPrz    T    C        1      2        2 
   1   chr1_7807296     ZBoe    T    C        0      0        2 
   1   chr1_7807296     ZGre    T    C        0      0        2 
   1   chr1_7807296     ZHar    T    C        0      0        2 
   1   chr1_7807296   Sample    T    C        1      2        2 
   1   chr1_7808962     AAsi    T    C        0      0        2 
   1   chr1_7808962     AKia    T    C        0      0        2 
   1   chr1_7808962     AOna    T    C        0      0        2 
   1   chr1_7808962     ASom    T    C        0      0        2 
   1   chr1_7808962     HCab    T    C        1      2        2 
   1   chr1_7808962     HPrz    T    C      0.5      1        2 
   1   chr1_7808962     ZBoe    T    C        0      0        2 
   1   chr1_7808962     ZGre    T    C        0      0        2 
   1   chr1_7808962     ZHar    T    C        0      0        2 
   1   chr1_7808962   Sample    T    C        1      2        2 
   1   chr1_7819632     AAsi    A    G        0      0        2 
   1   chr1_7819632     AKia    A    G        0      0        2 
   1   chr1_7819632     AOna    A    G        0      0        2 
   1   chr1_7819632     ASom    A    G        0      0        2 
   1   chr1_7819632     HCab    A    G        0      0        2 
   1   chr1_7819632     HPrz    A    G        0      0        2 
   1   chr1_7819632     ZBoe    A    G        0      0        2 
   1   chr1_7819632     ZGre    A    G      0.5      1        2 
   1   chr1_7819632     ZHar    A    G        0      0        2 
   1   chr1_7819632   Sample    A    G        0      0        2 
   1   chr1_7832717     AAsi    A    G        0      0        2 
   1   chr1_7832717     AKia    A    G        1      2        2 
   1   chr1_7832717     AOna    A    G        0      0        2 
   1   chr1_7832717     ASom    A    G        0      0        2 
   1   chr1_7832717     HCab    A    G        0      0        2 
   1   chr1_7832717     HPrz    A    G        0      0        2 
   1   chr1_7832717     ZBoe    A    G        0      0        2 
   1   chr1_7832717     ZGre    A    G        0      0        2 
   1   chr1_7832717     ZHar    A    G        0      0        2 
   1   chr1_7832717   Sample    A    G        0      0        2 
   1   chr1_7836038     AAsi    G    A        0      0        2 
   1   chr1_7836038     AKia    G    A        0      0        2 
   1   chr1_7836038     AOna    G    A        0      0        2 
   1   chr1_7836038     ASom    G    A        0      0        2 
   1   chr1_7836038     HCab    G    A        0      0        2 
   1   chr1_7836038     HPrz    G    A        0      0        2 
   1   chr1_7836038     ZBoe    G    A        0      0        2 
   1   chr1_7836038     ZGre    G    A        0      0        2 
   1   chr1_7836038     ZHar    G    A      0.5      1        2 
   1   chr1_7836038   Sample    G    A        0      0        2 
   1   chr1_7841754     AAsi    C    A        0      0        2 
   1   chr1_7841754     AKia    C    A        0      0        2 
   1   chr1_7841754     AOna    C    A        0      0        2 
   1   chr1_7841754     ASom    C    A        0      0        2 
   1   chr1_7841754     HCab    C    A        0      0        2 
   1   chr1_7841754     HPrz    C    A        0      0        2 
   1   chr1_7841754     ZBoe    C    A        0      0        2 
   1   chr1_7841754     ZGre    C    A        0      0        2 
   1   chr1_7841754     ZHar    C    A        1      2        2 
   1   chr1_7841754   Sample    C    A        0      0        2 
   1   chr1_7850861     AAsi    A    G        0      0        2 
   1   chr1_7850861     AKia    A    G        0      0        2 
   1   chr1_7850861     AOna    A    G        0      0        2 
   1   chr1_7850861     ASom    A    G        0      0        2 
   1   chr1_7850861     HCab    A    G        0      0        2 
   1   chr1_7850861     HPrz    A    G        0      0        2 
   1   chr1_7850861     ZBoe    A    G        0      0        2 
   1   chr1_7850861     ZGre    A    G      0.5      1        2 
   1   chr1_7850861     ZHar    A    G        0      0        2 
   1   chr1_7850861   Sample    A    G        0      0        2 
   1   chr1_7855250     AAsi    A    G        0      0        2 
   1   chr1_7855250     AKia    A    G        0      0        2 
   1   chr1_7855250     AOna    A    G        0      0        2 
   1   chr1_7855250     ASom    A    G        0      0        2 
   1   chr1_7855250     HCab    A    G        0      0        2 
   1   chr1_7855250     HPrz    A    G        0      0        2 
   1   chr1_7855250     ZBoe    A    G        0      0        2 
   1   chr1_7855250     ZGre    A    G        0      0        2 
   1   chr1_7855250     ZHar    A    G        1      2        2 
   1   chr1_7855250   Sample    A    G        0      0        2 
   1   chr1_7856571     AAsi    C    G        0      0        2 
   1   chr1_7856571     AKia    C    G        1      2        2 
   1   chr1_7856571     AOna    C    G        0      0        2 
   1   chr1_7856571     ASom    C    G        0      0        2 
   1   chr1_7856571     HCab    C    G        0      0        2 
   1   chr1_7856571     HPrz    C    G        0      0        2 
   1   chr1_7856571     ZBoe    C    G        0      0        2 
   1   chr1_7856571     ZGre    C    G        0      0        2 
   1   chr1_7856571     ZHar    C    G        0      0        2 
   1   chr1_7856571   Sample    C    G        0      0        2 
   1   chr1_7857869     AAsi    T    C        1      2        2 
   1   chr1_7857869     AKia    T    C        0      0        2 
   1   chr1_7857869     AOna    T    C        0      0        2 
   1   chr1_7857869     ASom    T    C        1      2        2 
   1   chr1_7857869     HCab    T    C        0      0        2 
   1   chr1_7857869     HPrz    T    C        0      0        2 
   1   chr1_7857869     ZBoe    T    C        0      0        2 
   1   chr1_7857869     ZGre    T    C        0      0        2 
   1   chr1_7857869     ZHar    T    C        0      0        2 
   1   chr1_7857869   Sample    T    C        0      0        2 
   1   chr1_7861869     AAsi    T    C        0      0        2 
   1   chr1_7861869     AKia    T    C        0      0        2 
   1   chr1_7861869     AOna    T    C        0      0        2 
   1   chr1_7861869     ASom    T    C        0      0        2 
   1   chr1_7861869     HCab    T    C        0      0        2 
   1   chr1_7861869     HPrz    T    C        0      0        2 
   1   chr1_7861869     ZBoe    T    C        1      2        2 
   1   chr1_7861869     ZGre    T    C        0      0        2 
   1   chr1_7861869     ZHar    T    C        0      0        2 
   1   chr1_7861869   Sample    T    C        0      0        2 
   1   chr1_7867853     AAsi    C    G        0      0        2 
   1   chr1_7867853     AKia    C    G        0      0        2 
   1   chr1_7867853     AOna    C    G      0.5      1        2 
   1   chr1_7867853     ASom    C    G        0      0        2 
   1   chr1_7867853     HCab    C    G        0      0        2 
   1   chr1_7867853     HPrz    C    G        0      0        2 
   1   chr1_7867853     ZBoe    C    G        0      0        2 
   1   chr1_7867853     ZGre    C    G        0      0        2 
   1   chr1_7867853     ZHar    C    G        0      0        2 
   1   chr1_7867853   Sample    C    G        0      0        2 
   1   chr1_7872075     AAsi    C    T        0      0        2 
   1   chr1_7872075     AKia    C    T        0      0        2 
   1   chr1_7872075     AOna    C    T        0      0        2 
   1   chr1_7872075     ASom    C    T        0      0        2 
   1   chr1_7872075     HCab    C    T        1      2        2 
   1   chr1_7872075     HPrz    C    T        1      2        2 
   1   chr1_7872075     ZBoe    C    T        0      0        2 
   1   chr1_7872075     ZGre    C    T        0      0        2 
   1   chr1_7872075     ZHar    C    T        0      0        2 
   1   chr1_7872075   Sample    C    T        1      2        2 
   1   chr1_7872796     AAsi    T    C        1      2        2 
   1   chr1_7872796     AKia    T    C        0      0        2 
   1   chr1_7872796     AOna    T    C        0      0        2 
   1   chr1_7872796     ASom    T    C        0      0        2 
   1   chr1_7872796     HCab    T    C        0      0        2 
   1   chr1_7872796     HPrz    T    C        0      0        2 
   1   chr1_7872796     ZBoe    T    C        0      0        2 
   1   chr1_7872796     ZGre    T    C        0      0        2 
   1   chr1_7872796     ZHar    T    C        0      0        2 
   1   chr1_7872796   Sample    T    C        0      0        2 
   1   chr1_7873485     AAsi    C    T        0      0        2 
   1   chr1_7873485     AKia    C    T        0      0        2 
   1   chr1_7873485     AOna    C    T        0      0        2 
   1   chr1_7873485     ASom    C    T        0      0        2 
   1   chr1_7873485     HCab    C    T        1      2        2 
   1   chr1_7873485     HPrz    C    T        1      2        2 
   1   chr1_7873485     ZBoe    C    T        0      0        2 
   1   chr1_7873485     ZGre    C    T        0      0        2 
   1   chr1_7873485     ZHar    C    T        0      0        2 
   1   chr1_7873485   Sample    C    T        1      2        2 
   1   chr1_7875200     AAsi    G    C        0      0        2 
   1   chr1_7875200     AKia    G    C        0      0        2 
   1   chr1_7875200     AOna    G    C        0      0        2 
   1   chr1_7875200     ASom    G    C        0      0        2 
   1   chr1_7875200     HCab    G    C        1      2        2 
   1   chr1_7875200     HPrz    G    C        1      2        2 
   1   chr1_7875200     ZBoe    G    C        0      0        2 
   1   chr1_7875200     ZGre    G    C        0      0        2 
   1   chr1_7875200     ZHar    G    C        0      0        2 
   1   chr1_7875200   Sample    G    C        1      2        2 
   1   chr1_7879056     AAsi    A    G        0      0        2 
   1   chr1_7879056     AKia    A    G        0      0        2 
   1   chr1_7879056     AOna    A    G        0      0        2 
   1   chr1_7879056     ASom    A    G        1      2        2 
   1   chr1_7879056     HCab    A    G        0      0        2 
   1   chr1_7879056     HPrz    A    G        0      0        2 
   1   chr1_7879056     ZBoe    A    G        0      0        2 
   1   chr1_7879056     ZGre    A    G        0      0        2 
   1   chr1_7879056     ZHar    A    G        0      0        2 
   1   chr1_7879056   Sample    A    G        0      0        2 
   1   chr1_7903924     AAsi    C    T        0      0        2 
   1   chr1_7903924     AKia    C    T        0      0        2 
   1   chr1_7903924     AOna    C    T        0      0        2 
   1   chr1_7903924     ASom    C    T        0      0        2 
   1   chr1_7903924     HCab    C    T        1      2        2 
   1   chr1_7903924     HPrz    C    T        1      2        2 
   1   chr1_7903924     ZBoe    C    T        0      0        2 
   1   chr1_7903924     ZGre    C    T        0      0        2 
   1   chr1_7903924     ZHar    C    T        0      0        2 
   1   chr1_7903924   Sample    C    T        1      2        2 
   1   chr1_7906787     AAsi    T    C        0      0        2 
   1   chr1_7906787     AKia    T    C        0      0        2 
   1   chr1_7906787     AOna    T    C        0      0        2 
   1   chr1_7906787     ASom    T    C        0      0        2 
   1   chr1_7906787     HCab    T    C        0      0        2 
   1   chr1_7906787     HPrz    T    C        0      0        2 
   1   chr1_7906787     ZBoe    T    C        1      2        2 
   1   chr1_7906787     ZGre    T    C        0      0        2 
   1   chr1_7906787     ZHar    T    C        0      0        2 
   1   chr1_7906787   Sample    T    C        1      2        2 
   1   chr1_7908065     AAsi    T    C        0      0        2 
   1   chr1_7908065     AKia    T    C        0      0        2 
   1   chr1_7908065     AOna    T    C        0      0        2 
   1   chr1_7908065     ASom    T    C        0      0        2 
   1   chr1_7908065     HCab    T    C        0      0        2 
   1   chr1_7908065     HPrz    T    C        0      0        2 
   1   chr1_7908065     ZBoe    T    C      0.5      1        2 
   1   chr1_7908065     ZGre    T    C        0      0        2 
   1   chr1_7908065     ZHar    T    C        0      0        2 
   1   chr1_7908065   Sample    T    C        0      0        2 
   1   chr1_7908255     AAsi    A    G        0      0        2 
   1   chr1_7908255     AKia    A    G        0      0        2 
   1   chr1_7908255     AOna    A    G        0      0        2 
   1   chr1_7908255     ASom    A    G        0      0        2 
   1   chr1_7908255     HCab    A    G        0      0        2 
   1   chr1_7908255     HPrz    A    G        0      0        2 
   1   chr1_7908255     ZBoe    A    G        0      0        2 
   1   chr1_7908255     ZGre    A    G        0      0        2 
   1   chr1_7908255     ZHar    A    G        1      2        2 
   1   chr1_7908255   Sample    A    G        0      0        2 
   1   chr1_7919390     AAsi    A    G        0      0        2 
   1   chr1_7919390     AKia    A    G        0      0        2 
   1   chr1_7919390     AOna    A    G        0      0        2 
   1   chr1_7919390     ASom    A    G        0      0        2 
   1   chr1_7919390     HCab    A    G        1      2        2 
   1   chr1_7919390     HPrz    A    G        1      2        2 
   1   chr1_7919390     ZBoe    A    G        0      0        2 
   1   chr1_7919390     ZGre    A    G        0      0        2 
   1   chr1_7919390     ZHar    A    G        0      0        2 
   1   chr1_7919390   Sample    A    G        1      2        2 
   1   chr1_7919559     AAsi    A    G        0      0        2 
   1   chr1_7919559     AKia    A    G        0      0        2 
   1   chr1_7919559     AOna    A    G        0      0        2 
   1   chr1_7919559     ASom    A    G        0      0        2 
   1   chr1_7919559     HCab    A    G        0      0        2 
   1   chr1_7919559     HPrz    A    G        0      0        2 
   1   chr1_7919559     ZBoe    A    G        0      0        2 
   1   chr1_7919559     ZGre    A    G        1      2        2 
   1   chr1_7919559     ZHar    A    G        0      0        2 
   1   chr1_7919559   Sample    A    G        0      0        2 
   1   chr1_7927239     AAsi    T    C        0      0        2 
   1   chr1_7927239     AKia    T    C        0      0        2 
   1   chr1_7927239     AOna    T    C        0      0        2 
   1   chr1_7927239     ASom    T    C        0      0        2 
   1   chr1_7927239     HCab    T    C        0      0        2 
   1   chr1_7927239     HPrz    T    C        0      0        2 
   1   chr1_7927239     ZBoe    T    C      0.5      1        2 
   1   chr1_7927239     ZGre    T    C        0      0        2 
   1   chr1_7927239     ZHar    T    C        0      0        2 
   1   chr1_7927239   Sample    T    C        0      0        2 
   1   chr1_7933168     AAsi    C    T        0      0        2 
   1   chr1_7933168     AKia    C    T        0      0        2 
   1   chr1_7933168     AOna    C    T        0      0        2 
   1   chr1_7933168     ASom    C    T        0      0        2 
   1   chr1_7933168     HCab    C    T        1      2        2 
   1   chr1_7933168     HPrz    C    T        1      2        2 
   1   chr1_7933168     ZBoe    C    T        0      0        2 
   1   chr1_7933168     ZGre    C    T        0      0        2 
   1   chr1_7933168     ZHar    C    T        0      0        2 
   1   chr1_7933168   Sample    C    T        1      2        2 
   1   chr1_7935801     AAsi    T    C        1      2        2 
   1   chr1_7935801     AKia    T    C        0      0        2 
   1   chr1_7935801     AOna    T    C        0      0        2 
   1   chr1_7935801     ASom    T    C        1      2        2 
   1   chr1_7935801     HCab    T    C        0      0        2 
   1   chr1_7935801     HPrz    T    C        0      0        2 
   1   chr1_7935801     ZBoe    T    C        0      0        2 
   1   chr1_7935801     ZGre    T    C        0      0        2 
   1   chr1_7935801     ZHar    T    C        0      0        2 
   1   chr1_7935801   Sample    T    C        0      0        2 
   1   chr1_7945213     AAsi    G    C        0      0        2 
   1   chr1_7945213     AKia    G    C        0      0        2 
   1   chr1_7945213     AOna    G    C        0      0        2 
   1   chr1_7945213     ASom    G    C        0      0        2 
   1   chr1_7945213     HCab    G    C        0      0        2 
   1   chr1_7945213     HPrz    G    C        0      0        2 
   1   chr1_7945213     ZBoe    G    C        1      2        2 
   1   chr1_7945213     ZGre    G    C        1      2        2 
   1   chr1_7945213     ZHar    G    C        1      2        2 
   1   chr1_7945213   Sample    G    C        0      0        2 
   1   chr1_7946087     AAsi    C    A        0      0        2 
   1   chr1_7946087     AKia    C    A        0      0        2 
   1   chr1_7946087     AOna    C    A        0      0        2 
   1   chr1_7946087     ASom    C    A        0      0        2 
   1   chr1_7946087     HCab    C    A        0      0        2 
   1   chr1_7946087     HPrz    C    A      0.5      1        2 
   1   chr1_7946087     ZBoe    C    A        0      0        2 
   1   chr1_7946087     ZGre    C    A        0      0        2 
   1   chr1_7946087     ZHar    C    A        0      0        2 
   1   chr1_7946087   Sample    C    A        0      0        2 
   1   chr1_7947156     AAsi    G    A        0      0        2 
   1   chr1_7947156     AKia    G    A        0      0        2 
   1   chr1_7947156     AOna    G    A        0      0        2 
   1   chr1_7947156     ASom    G    A        0      0        2 
   1   chr1_7947156     HCab    G    A      0.5      1        2 
   1   chr1_7947156     HPrz    G    A        0      0        2 
   1   chr1_7947156     ZBoe    G    A        0      0        2 
   1   chr1_7947156     ZGre    G    A        0      0        2 
   1   chr1_7947156     ZHar    G    A        0      0        2 
   1   chr1_7947156   Sample    G    A        0      0        2 
   1   chr1_7948723     AAsi    A    G        0      0        2 
   1   chr1_7948723     AKia    A    G        0      0        2 
   1   chr1_7948723     AOna    A    G      0.5      1        2 
   1   chr1_7948723     ASom    A    G        0      0        2 
   1   chr1_7948723     HCab    A    G        0      0        2 
   1   chr1_7948723     HPrz    A    G        0      0        2 
   1   chr1_7948723     ZBoe    A    G        0      0        2 
   1   chr1_7948723     ZGre    A    G        0      0        2 
   1   chr1_7948723     ZHar    A    G        0      0        2 
   1   chr1_7948723   Sample    A    G        0      0        2 
   1   chr1_7957565     AAsi    G    A        0      0        2 
   1   chr1_7957565     AKia    G    A        0      0        2 
   1   chr1_7957565     AOna    G    A        0      0        2 
   1   chr1_7957565     ASom    G    A        0      0        2 
   1   chr1_7957565     HCab    G    A        0      0        2 
   1   chr1_7957565     HPrz    G    A        0      0        2 
   1   chr1_7957565     ZBoe    G    A      0.5      1        2 
   1   chr1_7957565     ZGre    G    A        0      0        2 
   1   chr1_7957565     ZHar    G    A        0      0        2 
   1   chr1_7957565   Sample    G    A        0      0        2 
   1   chr1_7960482     AAsi    G    A        0      0        2 
   1   chr1_7960482     AKia    G    A        0      0        2 
   1   chr1_7960482     AOna    G    A        0      0        2 
   1   chr1_7960482     ASom    G    A        0      0        2 
   1   chr1_7960482     HCab    G    A        1      2        2 
   1   chr1_7960482     HPrz    G    A        1      2        2 
   1   chr1_7960482     ZBoe    G    A        0      0        2 
   1   chr1_7960482     ZGre    G    A        0      0        2 
   1   chr1_7960482     ZHar    G    A        0      0        2 
   1   chr1_7960482   Sample    G    A        1      2        2 
   1   chr1_7961037     AAsi    G    A        0      0        2 
   1   chr1_7961037     AKia    G    A        0      0        2 
   1   chr1_7961037     AOna    G    A      0.5      1        2 
   1   chr1_7961037     ASom    G    A        0      0        2 
   1   chr1_7961037     HCab    G    A        0      0        2 
   1   chr1_7961037     HPrz    G    A        0      0        2 
   1   chr1_7961037     ZBoe    G    A        0      0        2 
   1   chr1_7961037     ZGre    G    A        0      0        2 
   1   chr1_7961037     ZHar    G    A        0      0        2 
   1   chr1_7961037   Sample    G    A        0      0        2 
   1   chr1_7961133     AAsi    C    A        0      0        2 
   1   chr1_7961133     AKia    C    A        0      0        2 
   1   chr1_7961133     AOna    C    A        0      0        2 
   1   chr1_7961133     ASom    C    A        0      0        2 
   1   chr1_7961133     HCab    C    A        0      0        2 
   1   chr1_7961133     HPrz    C    A        0      0        2 
   1   chr1_7961133     ZBoe    C    A      0.5      1        2 
   1   chr1_7961133     ZGre    C    A        0      0        2 
   1   chr1_7961133     ZHar    C    A        0      0        2 
   1   chr1_7961133   Sample    C    A        0      0        2 
   1   chr1_7962225     AAsi    A    G        0      0        2 
   1   chr1_7962225     AKia    A    G        0      0        2 
   1   chr1_7962225     AOna    A    G      0.5      1        2 
   1   chr1_7962225     ASom    A    G        0      0        2 
   1   chr1_7962225     HCab    A    G        0      0        2 
   1   chr1_7962225     HPrz    A    G        0      0        2 
   1   chr1_7962225     ZBoe    A    G        0      0        2 
   1   chr1_7962225     ZGre    A    G        0      0        2 
   1   chr1_7962225     ZHar    A    G        0      0        2 
   1   chr1_7962225   Sample    A    G        0      0        2 
   1   chr1_7973096     AAsi    A    G        0      0        2 
   1   chr1_7973096     AKia    A    G        1      2        2 
   1   chr1_7973096     AOna    A    G        0      0        2 
   1   chr1_7973096     ASom    A    G        0      0        2 
   1   chr1_7973096     HCab    A    G        0      0        2 
   1   chr1_7973096     HPrz    A    G        0      0        2 
   1   chr1_7973096     ZBoe    A    G        1      2        2 
   1   chr1_7973096     ZGre    A    G        0      0        2 
   1   chr1_7973096     ZHar    A    G        0      0        2 
   1   chr1_7973096   Sample    A    G        0      0        2 
   1   chr1_7976950     AAsi    G    A        0      0        2 
   1   chr1_7976950     AKia    G    A      0.5      1        2 
   1   chr1_7976950     AOna    G    A        0      0        2 
   1   chr1_7976950     ASom    G    A        0      0        2 
   1   chr1_7976950     HCab    G    A        0      0        2 
   1   chr1_7976950     HPrz    G    A        0      0        2 
   1   chr1_7976950     ZBoe    G    A        0      0        2 
   1   chr1_7976950     ZGre    G    A        0      0        2 
   1   chr1_7976950     ZHar    G    A        0      0        2 
   1   chr1_7976950   Sample    G    A        0      0        2 
   1   chr1_7984219     AAsi    T    C        0      0        2 
   1   chr1_7984219     AKia    T    C        0      0        2 
   1   chr1_7984219     AOna    T    C        0      0        2 
   1   chr1_7984219     ASom    T    C        0      0        2 
   1   chr1_7984219     HCab    T    C        1      2        2 
   1   chr1_7984219     HPrz    T    C        1      2        2 
   1   chr1_7984219     ZBoe    T    C        0      0        2 
   1   chr1_7984219     ZGre    T    C        0      0        2 
   1   chr1_7984219     ZHar    T    C        0      0        2 
   1   chr1_7984219   Sample    T    C        1      2        2 
   1   chr1_7986316     AAsi    C    T        1      2        2 
   1   chr1_7986316     AKia    C    T        0      0        2 
   1   chr1_7986316     AOna    C    T        0      0        2 
   1   chr1_7986316     ASom    C    T        0      0        2 
   1   chr1_7986316     HCab    C    T        0      0        2 
   1   chr1_7986316     HPrz    C    T        0      0        2 
   1   chr1_7986316     ZBoe    C    T        0      0        2 
   1   chr1_7986316     ZGre    C    T        0      0        2 
   1   chr1_7986316     ZHar    C    T        0      0        2 
   1   chr1_7986316   Sample    C    T        0      0        2 
   1   chr1_7988108     AAsi    C    T        0      0        2 
   1   chr1_7988108     AKia    C    T        0      0        2 
   1   chr1_7988108     AOna    C    T        0      0        2 
   1   chr1_7988108     ASom    C    T        0      0        2 
   1   chr1_7988108     HCab    C    T        1      2        2 
   1   chr1_7988108     HPrz    C    T        1      2        2 
   1   chr1_7988108     ZBoe    C    T        0      0        2 
   1   chr1_7988108     ZGre    C    T        0      0        2 
   1   chr1_7988108     ZHar    C    T        0      0        2 
   1   chr1_7988108   Sample    C    T        1      2        2 
   1   chr1_7997092     AAsi    T    C        0      0        2 
   1   chr1_7997092     AKia    T    C        0      0        2 
   1   chr1_7997092     AOna    T    C        0      0        2 
   1   chr1_7997092     ASom    T    C        0      0        2 
   1   chr1_7997092     HCab    T    C        1      2        2 
   1   chr1_7997092     HPrz    T    C        1      2        2 
   1   chr1_7997092     ZBoe    T    C        0      0        2 
   1   chr1_7997092     ZGre    T    C        0      0        2 
   1   chr1_7997092     ZHar    T    C        0      0        2 
   1   chr1_7997092   Sample    T    C        1      2        2 
   1   chr1_7999201     AAsi    A    G        0      0        2 
   1   chr1_7999201     AKia    A    G        0      0        2 
   1   chr1_7999201     AOna    A    G        0      0        2 
   1   chr1_7999201     ASom    A    G        0      0        2 
   1   chr1_7999201     HCab    A    G        1      2        2 
   1   chr1_7999201     HPrz    A    G        1      2        2 
   1   chr1_7999201     ZBoe    A    G        0      0        2 
   1   chr1_7999201     ZGre    A    G        0      0        2 
   1   chr1_7999201     ZHar    A    G        0      0        2 
   1   chr1_7999201   Sample    A    G        1      2        2 
   1   chr1_7999894     AAsi    T    C        0      0        2 
   1   chr1_7999894     AKia    T    C        0      0        2 
   1   chr1_7999894     AOna    T    C      0.5      1        2 
   1   chr1_7999894     ASom    T    C        0      0        2 
   1   chr1_7999894     HCab    T    C        0      0        2 
   1   chr1_7999894     HPrz    T    C        0      0        2 
   1   chr1_7999894     ZBoe    T    C        0      0        2 
   1   chr1_7999894     ZGre    T    C        0      0        2 
   1   chr1_7999894     ZHar    T    C        0      0        2 
   1   chr1_7999894   Sample    T    C        0      0        2 
   1   chr1_8003230     AAsi    G    T        0      0        2 
   1   chr1_8003230     AKia    G    T        1      2        2 
   1   chr1_8003230     AOna    G    T        1      2        2 
   1   chr1_8003230     ASom    G    T        0      0        2 
   1   chr1_8003230     HCab    G    T        0      0        2 
   1   chr1_8003230     HPrz    G    T        0      0        2 
   1   chr1_8003230     ZBoe    G    T        0      0        2 
   1   chr1_8003230     ZGre    G    T        0      0        2 
   1   chr1_8003230     ZHar    G    T        0      0        2 
   1   chr1_8003230   Sample    G    T        0      0        2 
   1   chr1_8005252     AAsi    T    C        0      0        2 
   1   chr1_8005252     AKia    T    C        0      0        2 
   1   chr1_8005252     AOna    T    C      0.5      1        2 
   1   chr1_8005252     ASom    T    C        0      0        2 
   1   chr1_8005252     HCab    T    C        0      0        2 
   1   chr1_8005252     HPrz    T    C        0      0        2 
   1   chr1_8005252     ZBoe    T    C        0      0        2 
   1   chr1_8005252     ZGre    T    C        0      0        2 
   1   chr1_8005252     ZHar    T    C        0      0        2 
   1   chr1_8005252   Sample    T    C        0      0        2 
   1   chr1_8007021     AAsi    T    C        0      0        2 
   1   chr1_8007021     AKia    T    C        1      2        2 
   1   chr1_8007021     AOna    T    C        1      2        2 
   1   chr1_8007021     ASom    T    C        0      0        2 
   1   chr1_8007021     HCab    T    C        0      0        2 
   1   chr1_8007021     HPrz    T    C        0      0        2 
   1   chr1_8007021     ZBoe    T    C        0      0        2 
   1   chr1_8007021     ZGre    T    C        0      0        2 
   1   chr1_8007021     ZHar    T    C        0      0        2 
   1   chr1_8007021   Sample    T    C        0      0        2 
   1   chr1_8010878     AAsi    C    T        0      0        2 
   1   chr1_8010878     AKia    C    T        0      0        2 
   1   chr1_8010878     AOna    C    T        0      0        2 
   1   chr1_8010878     ASom    C    T        0      0        2 
   1   chr1_8010878     HCab    C    T        1      2        2 
   1   chr1_8010878     HPrz    C    T        1      2        2 
   1   chr1_8010878     ZBoe    C    T        0      0        2 
   1   chr1_8010878     ZGre    C    T        0      0        2 
   1   chr1_8010878     ZHar    C    T        0      0        2 
   1   chr1_8010878   Sample    C    T        1      2        2 
   1   chr1_8012822     AAsi    G    A        0      0        2 
   1   chr1_8012822     AKia    G    A        0      0        2 
   1   chr1_8012822     AOna    G    A        0      0        2 
   1   chr1_8012822     ASom    G    A        0      0        2 
   1   chr1_8012822     HCab    G    A        1      2        2 
   1   chr1_8012822     HPrz    G    A        1      2        2 
   1   chr1_8012822     ZBoe    G    A        0      0        2 
   1   chr1_8012822     ZGre    G    A        0      0        2 
   1   chr1_8012822     ZHar    G    A        0      0        2 
   1   chr1_8012822   Sample    G    A        1      2        2 
   1   chr1_8018079     AAsi    T    C        1      2        2 
   1   chr1_8018079     AKia    T    C        0      0        2 
   1   chr1_8018079     AOna    T    C        0      0        2 
   1   chr1_8018079     ASom    T    C        1      2        2 
   1   chr1_8018079     HCab    T    C        0      0        2 
   1   chr1_8018079     HPrz    T    C        0      0        2 
   1   chr1_8018079     ZBoe    T    C        0      0        2 
   1   chr1_8018079     ZGre    T    C        0      0        2 
   1   chr1_8018079     ZHar    T    C        0      0        2 
   1   chr1_8018079   Sample    T    C        0      0        2 
   1   chr1_8019778     AAsi    T    C        0      0        2 
   1   chr1_8019778     AKia    T    C        0      0        2 
   1   chr1_8019778     AOna    T    C        0      0        2 
   1   chr1_8019778     ASom    T    C        0      0        2 
   1   chr1_8019778     HCab    T    C        0      0        2 
   1   chr1_8019778     HPrz    T    C      0.5      1        2 
   1   chr1_8019778     ZBoe    T    C        0      0        2 
   1   chr1_8019778     ZGre    T    C        0      0        2 
   1   chr1_8019778     ZHar    T    C        0      0        2 
   1   chr1_8019778   Sample    T    C        0      0        2 
   1   chr1_8021313     AAsi    C    T        0      0        2 
   1   chr1_8021313     AKia    C    T        0      0        2 
   1   chr1_8021313     AOna    C    T        0      0        2 
   1   chr1_8021313     ASom    C    T        0      0        2 
   1   chr1_8021313     HCab    C    T        0      0        2 
   1   chr1_8021313     HPrz    C    T        0      0        2 
   1   chr1_8021313     ZBoe    C    T      0.5      1        2 
   1   chr1_8021313     ZGre    C    T        1      2        2 
   1   chr1_8021313     ZHar    C    T        0      0        2 
   1   chr1_8021313   Sample    C    T        0      0        2 
   1   chr1_8022799     AAsi    A    G        0      0        2 
   1   chr1_8022799     AKia    A    G      0.5      1        2 
   1   chr1_8022799     AOna    A    G        0      0        2 
   1   chr1_8022799     ASom    A    G        0      0        2 
   1   chr1_8022799     HCab    A    G        0      0        2 
   1   chr1_8022799     HPrz    A    G        0      0        2 
   1   chr1_8022799     ZBoe    A    G        0      0        2 
   1   chr1_8022799     ZGre    A    G        0      0        2 
   1   chr1_8022799     ZHar    A    G        0      0        2 
   1   chr1_8022799   Sample    A    G        0      0        2 
   1   chr1_8027174     AAsi    A    G        0      0        2 
   1   chr1_8027174     AKia    A    G        0      0        2 
   1   chr1_8027174     AOna    A    G        0      0        2 
   1   chr1_8027174     ASom    A    G        0      0        2 
   1   chr1_8027174     HCab    A    G        0      0        2 
   1   chr1_8027174     HPrz    A    G        0      0        2 
   1   chr1_8027174     ZBoe    A    G      0.5      1        2 
   1   chr1_8027174     ZGre    A    G        0      0        2 
   1   chr1_8027174     ZHar    A    G        0      0        2 
   1   chr1_8027174   Sample    A    G        0      0        2 
   1   chr1_8027678     AAsi    G    A        0      0        2 
   1   chr1_8027678     AKia    G    A        0      0        2 
   1   chr1_8027678     AOna    G    A        0      0        2 
   1   chr1_8027678     ASom    G    A        0      0        2 
   1   chr1_8027678     HCab    G    A        1      2        2 
   1   chr1_8027678     HPrz    G    A        1      2        2 
   1   chr1_8027678     ZBoe    G    A        0      0        2 
   1   chr1_8027678     ZGre    G    A        0      0        2 
   1   chr1_8027678     ZHar    G    A        0      0        2 
   1   chr1_8027678   Sample    G    A        1      2        2 
   1   chr1_8028613     AAsi    G    A        0      0        2 
   1   chr1_8028613     AKia    G    A        0      0        2 
   1   chr1_8028613     AOna    G    A        0      0        2 
   1   chr1_8028613     ASom    G    A        0      0        2 
   1   chr1_8028613     HCab    G    A        1      2        2 
   1   chr1_8028613     HPrz    G    A        1      2        2 
   1   chr1_8028613     ZBoe    G    A        0      0        2 
   1   chr1_8028613     ZGre    G    A        0      0        2 
   1   chr1_8028613     ZHar    G    A        0      0        2 
   1   chr1_8028613   Sample    G    A        1      2        2 
   1   chr1_8031174     AAsi    A    G        0      0        2 
   1   chr1_8031174     AKia    A    G        0      0        2 
   1   chr1_8031174     AOna    A    G        0      0        2 
   1   chr1_8031174     ASom    A    G        0      0        2 
   1   chr1_8031174     HCab    A    G        0      0        2 
   1   chr1_8031174     HPrz    A    G        0      0        2 
   1   chr1_8031174     ZBoe    A    G        0      0        2 
   1   chr1_8031174     ZGre    A    G        0      0        2 
   1   chr1_8031174     ZHar    A    G        1      2        2 
   1   chr1_8031174   Sample    A    G        0      0        2 
   1   chr1_8031194     AAsi    G    A        0      0        2 
   1   chr1_8031194     AKia    G    A        0      0        2 
   1   chr1_8031194     AOna    G    A        0      0        2 
   1   chr1_8031194     ASom    G    A        0      0        2 
   1   chr1_8031194     HCab    G    A        1      2        2 
   1   chr1_8031194     HPrz    G    A        1      2        2 
   1   chr1_8031194     ZBoe    G    A        0      0        2 
   1   chr1_8031194     ZGre    G    A        0      0        2 
   1   chr1_8031194     ZHar    G    A        0      0        2 
   1   chr1_8031194   Sample    G    A        1      2        2 
   1   chr1_8031554     AAsi    A    G        0      0        2 
   1   chr1_8031554     AKia    A    G        1      2        2 
   1   chr1_8031554     AOna    A    G        0      0        2 
   1   chr1_8031554     ASom    A    G        0      0        2 
   1   chr1_8031554     HCab    A    G        0      0        2 
   1   chr1_8031554     HPrz    A    G        0      0        2 
   1   chr1_8031554     ZBoe    A    G        0      0        2 
   1   chr1_8031554     ZGre    A    G        0      0        2 
   1   chr1_8031554     ZHar    A    G        0      0        2 
   1   chr1_8031554   Sample    A    G        0      0        2 
   1   chr1_8033450     AAsi    A    G        0      0        2 
   1   chr1_8033450     AKia    A    G        0      0        2 
   1   chr1_8033450     AOna    A    G        0      0        2 
   1   chr1_8033450     ASom    A    G        0      0        2 
   1   chr1_8033450     HCab    A    G        1      2        2 
   1   chr1_8033450     HPrz    A    G        1      2        2 
   1   chr1_8033450     ZBoe    A    G        0      0        2 
   1   chr1_8033450     ZGre    A    G        0      0        2 
   1   chr1_8033450     ZHar    A    G        0      0        2 
   1   chr1_8033450   Sample    A    G        1      2        2 
   1   chr1_8034578     AAsi    G    A        0      0        2 
   1   chr1_8034578     AKia    G    A        0      0        2 
   1   chr1_8034578     AOna    G    A      0.5      1        2 
   1   chr1_8034578     ASom    G    A        0      0        2 
   1   chr1_8034578     HCab    G    A        0      0        2 
   1   chr1_8034578     HPrz    G    A        0      0        2 
   1   chr1_8034578     ZBoe    G    A        0      0        2 
   1   chr1_8034578     ZGre    G    A        0      0        2 
   1   chr1_8034578     ZHar    G    A        0      0        2 
   1   chr1_8034578   Sample    G    A        0      0        2 
   1   chr1_8035595     AAsi    A    G        0      0        2 
   1   chr1_8035595     AKia    A    G        1      2        2 
   1   chr1_8035595     AOna    A    G        0      0        2 
   1   chr1_8035595     ASom    A    G        0      0        2 
   1   chr1_8035595     HCab    A    G        0      0        2 
   1   chr1_8035595     HPrz    A    G        0      0        2 
   1   chr1_8035595     ZBoe    A    G        0      0        2 
   1   chr1_8035595     ZGre    A    G        0      0        2 
   1   chr1_8035595     ZHar    A    G        0      0        2 
   1   chr1_8035595   Sample    A    G        0      0        2 
   1   chr1_8044449     AAsi    T    C        0      0        2 
   1   chr1_8044449     AKia    T    C        0      0        2 
   1   chr1_8044449     AOna    T    C        0      0        2 
   1   chr1_8044449     ASom    T    C        0      0        2 
   1   chr1_8044449     HCab    T    C        0      0        2 
   1   chr1_8044449     HPrz    T    C        0      0        2 
   1   chr1_8044449     ZBoe    T    C        0      0        2 
   1   chr1_8044449     ZGre    T    C        0      0        2 
   1   chr1_8044449     ZHar    T    C        1      2        2 
   1   chr1_8044449   Sample    T    C        0      0        2 
   1   chr1_8047796     AAsi    A    G        0      0        2 
   1   chr1_8047796     AKia    A    G        0      0        2 
   1   chr1_8047796     AOna    A    G        0      0        2 
   1   chr1_8047796     ASom    A    G        0      0        2 
   1   chr1_8047796     HCab    A    G        1      2        2 
   1   chr1_8047796     HPrz    A    G        1      2        2 
   1   chr1_8047796     ZBoe    A    G        0      0        2 
   1   chr1_8047796     ZGre    A    G        0      0        2 
   1   chr1_8047796     ZHar    A    G        0      0        2 
   1   chr1_8047796   Sample    A    G        1      2        2 
   1   chr1_8062179     AAsi    C    T        0      0        2 
   1   chr1_8062179     AKia    C    T        0      0        2 
   1   chr1_8062179     AOna    C    T        0      0        2 
   1   chr1_8062179     ASom    C    T        0      0        2 
   1   chr1_8062179     HCab    C    T        1      2        2 
   1   chr1_8062179     HPrz    C    T        1      2        2 
   1   chr1_8062179     ZBoe    C    T        0      0        2 
   1   chr1_8062179     ZGre    C    T        0      0        2 
   1   chr1_8062179     ZHar    C    T        0      0        2 
   1   chr1_8062179   Sample    C    T        1      2        2 
   1   chr1_8073984     AAsi    C    T        0      0        2 
   1   chr1_8073984     AKia    C    T        0      0        2 
   1   chr1_8073984     AOna    C    T        0      0        2 
   1   chr1_8073984     ASom    C    T        0      0        2 
   1   chr1_8073984     HCab    C    T        0      0        2 
   1   chr1_8073984     HPrz    C    T        0      0        2 
   1   chr1_8073984     ZBoe    C    T        0      0        2 
   1   chr1_8073984     ZGre    C    T        0      0        2 
   1   chr1_8073984     ZHar    C    T      0.5      1        2 
   1   chr1_8073984   Sample    C    T        0      0        2 
   1   chr1_8094867     AAsi    T    C        0      0        2 
   1   chr1_8094867     AKia    T    C        0      0        2 
   1   chr1_8094867     AOna    T    C        0      0        2 
   1   chr1_8094867     ASom    T    C        0      0        2 
   1   chr1_8094867     HCab    T    C        0      0        2 
   1   chr1_8094867     HPrz    T    C        0      0        2 
   1   chr1_8094867     ZBoe    T    C        0      0        2 
   1   chr1_8094867     ZGre    T    C      0.5      1        2 
   1   chr1_8094867     ZHar    T    C        0      0        2 
   1   chr1_8094867   Sample    T    C        0      0        2 
   1   chr1_8109075     AAsi    T    C        0      0        2 
   1   chr1_8109075     AKia    T    C        1      2        2 
   1   chr1_8109075     AOna    T    C        1      2        2 
   1   chr1_8109075     ASom    T    C        0      0        2 
   1   chr1_8109075     HCab    T    C        0      0        2 
   1   chr1_8109075     HPrz    T    C        0      0        2 
   1   chr1_8109075     ZBoe    T    C        0      0        2 
   1   chr1_8109075     ZGre    T    C        0      0        2 
   1   chr1_8109075     ZHar    T    C        0      0        2 
   1   chr1_8109075   Sample    T    C        0      0        2 
   1   chr1_8120357     AAsi    G    A        0      0        2 
   1   chr1_8120357     AKia    G    A        1      2        2 
   1   chr1_8120357     AOna    G    A        1      2        2 
   1   chr1_8120357     ASom    G    A        0      0        2 
   1   chr1_8120357     HCab    G    A        0      0        2 
   1   chr1_8120357     HPrz    G    A        0      0        2 
   1   chr1_8120357     ZBoe    G    A        0      0        2 
   1   chr1_8120357     ZGre    G    A        0      0        2 
   1   chr1_8120357     ZHar    G    A        0      0        2 
   1   chr1_8120357   Sample    G    A        0      0        2 
   1   chr1_8129915     AAsi    A    G        0      0        2 
   1   chr1_8129915     AKia    A    G        0      0        2 
   1   chr1_8129915     AOna    A    G        0      0        2 
   1   chr1_8129915     ASom    A    G        1      2        2 
   1   chr1_8129915     HCab    A    G        0      0        2 
   1   chr1_8129915     HPrz    A    G        0      0        2 
   1   chr1_8129915     ZBoe    A    G        0      0        2 
   1   chr1_8129915     ZGre    A    G        0      0        2 
   1   chr1_8129915     ZHar    A    G        0      0        2 
   1   chr1_8129915   Sample    A    G        0      0        2 
   1   chr1_8132906     AAsi    A    G        0      0        2 
   1   chr1_8132906     AKia    A    G        0      0        2 
   1   chr1_8132906     AOna    A    G        0      0        2 
   1   chr1_8132906     ASom    A    G        0      0        2 
   1   chr1_8132906     HCab    A    G        0      0        2 
   1   chr1_8132906     HPrz    A    G        0      0        2 
   1   chr1_8132906     ZBoe    A    G        0      0        2 
   1   chr1_8132906     ZGre    A    G        0      0        2 
   1   chr1_8132906     ZHar    A    G        1      2        2 
   1   chr1_8132906   Sample    A    G        0      0        2 
   1   chr1_8133334     AAsi    G    A        0      0        2 
   1   chr1_8133334     AKia    G    A        0      0        2 
   1   chr1_8133334     AOna    G    A        0      0        2 
   1   chr1_8133334     ASom    G    A        0      0        2 
   1   chr1_8133334     HCab    G    A        0      0        2 
   1   chr1_8133334     HPrz    G    A        0      0        2 
   1   chr1_8133334     ZBoe    G    A      0.5      1        2 
   1   chr1_8133334     ZGre    G    A        0      0        2 
   1   chr1_8133334     ZHar    G    A        0      0        2 
   1   chr1_8133334   Sample    G    A        0      0        2 
   1   chr1_8160341     AAsi    T    C        0      0        2 
   1   chr1_8160341     AKia    T    C        0      0        2 
   1   chr1_8160341     AOna    T    C        0      0        2 
   1   chr1_8160341     ASom    T    C        0      0        2 
   1   chr1_8160341     HCab    T    C        0      0        2 
   1   chr1_8160341     HPrz    T    C        0      0        2 
   1   chr1_8160341     ZBoe    T    C        0      0        2 
   1   chr1_8160341     ZGre    T    C      0.5      1        2 
   1   chr1_8160341     ZHar    T    C      0.5      1        2 
   1   chr1_8160341   Sample    T    C        0      0        2 
   1   chr1_8168467     AAsi    T    A        0      0        2 
   1   chr1_8168467     AKia    T    A        0      0        2 
   1   chr1_8168467     AOna    T    A        0      0        2 
   1   chr1_8168467     ASom    T    A        0      0        2 
   1   chr1_8168467     HCab    T    A        0      0        2 
   1   chr1_8168467     HPrz    T    A        0      0        2 
   1   chr1_8168467     ZBoe    T    A        0      0        2 
   1   chr1_8168467     ZGre    T    A        1      2        2 
   1   chr1_8168467     ZHar    T    A        0      0        2 
   1   chr1_8168467   Sample    T    A        0      0        2 
   1   chr1_8172585     AAsi    G    T        0      0        2 
   1   chr1_8172585     AKia    G    T        0      0        2 
   1   chr1_8172585     AOna    G    T        0      0        2 
   1   chr1_8172585     ASom    G    T        0      0        2 
   1   chr1_8172585     HCab    G    T        1      2        2 
   1   chr1_8172585     HPrz    G    T        1      2        2 
   1   chr1_8172585     ZBoe    G    T        0      0        2 
   1   chr1_8172585     ZGre    G    T        0      0        2 
   1   chr1_8172585     ZHar    G    T        0      0        2 
   1   chr1_8172585   Sample    G    T        1      2        2 
   1   chr1_8174715     AAsi    G    C        0      0        2 
   1   chr1_8174715     AKia    G    C        0      0        2 
   1   chr1_8174715     AOna    G    C        0      0        2 
   1   chr1_8174715     ASom    G    C        0      0        2 
   1   chr1_8174715     HCab    G    C        1      2        2 
   1   chr1_8174715     HPrz    G    C      0.5      1        2 
   1   chr1_8174715     ZBoe    G    C        0      0        2 
   1   chr1_8174715     ZGre    G    C        0      0        2 
   1   chr1_8174715     ZHar    G    C        0      0        2 
   1   chr1_8174715   Sample    G    C        1      2        2 
   1   chr1_8194029     AAsi    T    C        0      0        2 
   1   chr1_8194029     AKia    T    C        0      0        2 
   1   chr1_8194029     AOna    T    C        0      0        2 
   1   chr1_8194029     ASom    T    C        0      0        2 
   1   chr1_8194029     HCab    T    C        0      0        2 
   1   chr1_8194029     HPrz    T    C        0      0        2 
   1   chr1_8194029     ZBoe    T    C        0      0        2 
   1   chr1_8194029     ZGre    T    C        0      0        2 
   1   chr1_8194029     ZHar    T    C        1      2        2 
   1   chr1_8194029   Sample    T    C        0      0        2 
   1   chr1_8197104     AAsi    A    G        0      0        2 
   1   chr1_8197104     AKia    A    G        1      2        2 
   1   chr1_8197104     AOna    A    G        1      2        2 
   1   chr1_8197104     ASom    A    G        0      0        2 
   1   chr1_8197104     HCab    A    G        0      0        2 
   1   chr1_8197104     HPrz    A    G        0      0        2 
   1   chr1_8197104     ZBoe    A    G        0      0        2 
   1   chr1_8197104     ZGre    A    G        0      0        2 
   1   chr1_8197104     ZHar    A    G        1      2        2 
   1   chr1_8197104   Sample    A    G        0      0        2 
   1   chr1_8198537     AAsi    T    C        0      0        2 
   1   chr1_8198537     AKia    T    C        1      2        2 
   1   chr1_8198537     AOna    T    C        0      0        2 
   1   chr1_8198537     ASom    T    C        0      0        2 
   1   chr1_8198537     HCab    T    C        0      0        2 
   1   chr1_8198537     HPrz    T    C        0      0        2 
   1   chr1_8198537     ZBoe    T    C        0      0        2 
   1   chr1_8198537     ZGre    T    C        0      0        2 
   1   chr1_8198537     ZHar    T    C        0      0        2 
   1   chr1_8198537   Sample    T    C        0      0        2 
   1   chr1_8200716     AAsi    T    C        0      0        2 
   1   chr1_8200716     AKia    T    C        0      0        2 
   1   chr1_8200716     AOna    T    C      0.5      1        2 
   1   chr1_8200716     ASom    T    C        0      0        2 
   1   chr1_8200716     HCab    T    C        0      0        2 
   1   chr1_8200716     HPrz    T    C        0      0        2 
   1   chr1_8200716     ZBoe    T    C        0      0        2 
   1   chr1_8200716     ZGre    T    C        0      0        2 
   1   chr1_8200716     ZHar    T    C        0      0        2 
   1   chr1_8200716   Sample    T    C        0      0        2 
   1   chr1_8208359     AAsi    T    G        0      0        2 
   1   chr1_8208359     AKia    T    G        0      0        2 
   1   chr1_8208359     AOna    T    G        0      0        2 
   1   chr1_8208359     ASom    T    G        0      0        2 
   1   chr1_8208359     HCab    T    G        0      0        2 
   1   chr1_8208359     HPrz    T    G        0      0        2 
   1   chr1_8208359     ZBoe    T    G      0.5      1        2 
   1   chr1_8208359     ZGre    T    G        0      0        2 
   1   chr1_8208359     ZHar    T    G        0      0        2 
   1   chr1_8208359   Sample    T    G        0      0        2 
   1   chr1_8219205     AAsi    T    C        0      0        2 
   1   chr1_8219205     AKia    T    C        0      0        2 
   1   chr1_8219205     AOna    T    C        0      0        2 
   1   chr1_8219205     ASom    T    C        0      0        2 
   1   chr1_8219205     HCab    T    C        1      2        2 
   1   chr1_8219205     HPrz    T    C        1      2        2 
   1   chr1_8219205     ZBoe    T    C        0      0        2 
   1   chr1_8219205     ZGre    T    C        0      0        2 
   1   chr1_8219205     ZHar    T    C        0      0        2 
   1   chr1_8219205   Sample    T    C        1      2        2 
   1   chr1_8222399     AAsi    T    C        0      0        2 
   1   chr1_8222399     AKia    T    C        0      0        2 
   1   chr1_8222399     AOna    T    C        0      0        2 
   1   chr1_8222399     ASom    T    C        0      0        2 
   1   chr1_8222399     HCab    T    C        1      2        2 
   1   chr1_8222399     HPrz    T    C        1      2        2 
   1   chr1_8222399     ZBoe    T    C        0      0        2 
   1   chr1_8222399     ZGre    T    C        0      0        2 
   1   chr1_8222399     ZHar    T    C        0      0        2 
   1   chr1_8222399   Sample    T    C        1      2        2 
   1   chr1_8223024     AAsi    C    G        1      2        2 
   1   chr1_8223024     AKia    C    G        0      0        2 
   1   chr1_8223024     AOna    C    G        0      0        2 
   1   chr1_8223024     ASom    C    G        0      0        2 
   1   chr1_8223024     HCab    C    G        0      0        2 
   1   chr1_8223024     HPrz    C    G        0      0        2 
   1   chr1_8223024     ZBoe    C    G        0      0        2 
   1   chr1_8223024     ZGre    C    G        0      0        2 
   1   chr1_8223024     ZHar    C    G        0      0        2 
   1   chr1_8223024   Sample    C    G        0      0        2 
   1   chr1_8231834     AAsi    C    A        0      0        2 
   1   chr1_8231834     AKia    C    A        0      0        2 
   1   chr1_8231834     AOna    C    A        0      0        2 
   1   chr1_8231834     ASom    C    A        0      0        2 
   1   chr1_8231834     HCab    C    A        0      0        2 
   1   chr1_8231834     HPrz    C    A        0      0        2 
   1   chr1_8231834     ZBoe    C    A        0      0        2 
   1   chr1_8231834     ZGre    C    A      0.5      1        2 
   1   chr1_8231834     ZHar    C    A        0      0        2 
   1   chr1_8231834   Sample    C    A        0      0        2 
   1   chr1_8253206     AAsi    G    A        0      0        2 
   1   chr1_8253206     AKia    G    A        0      0        2 
   1   chr1_8253206     AOna    G    A        0      0        2 
   1   chr1_8253206     ASom    G    A        0      0        2 
   1   chr1_8253206     HCab    G    A        1      2        2 
   1   chr1_8253206     HPrz    G    A        1      2        2 
   1   chr1_8253206     ZBoe    G    A        0      0        2 
   1   chr1_8253206     ZGre    G    A        0      0        2 
   1   chr1_8253206     ZHar    G    A        0      0        2 
   1   chr1_8253206   Sample    G    A        1      2        2 
   1   chr1_8256034     AAsi    T    C        0      0        2 
   1   chr1_8256034     AKia    T    C        0      0        2 
   1   chr1_8256034     AOna    T    C        0      0        2 
   1   chr1_8256034     ASom    T    C        0      0        2 
   1   chr1_8256034     HCab    T    C        0      0        2 
   1   chr1_8256034     HPrz    T    C        0      0        2 
   1   chr1_8256034     ZBoe    T    C        0      0        2 
   1   chr1_8256034     ZGre    T    C      0.5      1        2 
   1   chr1_8256034     ZHar    T    C        0      0        2 
   1   chr1_8256034   Sample    T    C        0      0        2 
   1   chr1_8257154     AAsi    T    C        0      0        2 
   1   chr1_8257154     AKia    T    C        0      0        2 
   1   chr1_8257154     AOna    T    C        0      0        2 
   1   chr1_8257154     ASom    T    C        0      0        2 
   1   chr1_8257154     HCab    T    C        0      0        2 
   1   chr1_8257154     HPrz    T    C        0      0        2 
   1   chr1_8257154     ZBoe    T    C        0      0        2 
   1   chr1_8257154     ZGre    T    C        0      0        2 
   1   chr1_8257154     ZHar    T    C        1      2        2 
   1   chr1_8257154   Sample    T    C        0      0        2 
   1   chr1_8257171     AAsi    T    C        0      0        2 
   1   chr1_8257171     AKia    T    C        1      2        2 
   1   chr1_8257171     AOna    T    C      0.5      1        2 
   1   chr1_8257171     ASom    T    C        0      0        2 
   1   chr1_8257171     HCab    T    C        0      0        2 
   1   chr1_8257171     HPrz    T    C        0      0        2 
   1   chr1_8257171     ZBoe    T    C        0      0        2 
   1   chr1_8257171     ZGre    T    C        0      0        2 
   1   chr1_8257171     ZHar    T    C        0      0        2 
   1   chr1_8257171   Sample    T    C        0      0        2 
   1   chr1_8257274     AAsi    C    G        0      0        2 
   1   chr1_8257274     AKia    C    G        0      0        2 
   1   chr1_8257274     AOna    C    G        0      0        2 
   1   chr1_8257274     ASom    C    G        0      0        2 
   1   chr1_8257274     HCab    C    G      0.5      1        2 
   1   chr1_8257274     HPrz    C    G        0      0        2 
   1   chr1_8257274     ZBoe    C    G        0      0        2 
   1   chr1_8257274     ZGre    C    G        0      0        2 
   1   chr1_8257274     ZHar    C    G        0      0        2 
   1   chr1_8257274   Sample    C    G        0      0        2 
   1   chr1_8265251     AAsi    C    G        0      0        2 
   1   chr1_8265251     AKia    C    G        1      2        2 
   1   chr1_8265251     AOna    C    G        1      2        2 
   1   chr1_8265251     ASom    C    G        0      0        2 
   1   chr1_8265251     HCab    C    G        0      0        2 
   1   chr1_8265251     HPrz    C    G        0      0        2 
   1   chr1_8265251     ZBoe    C    G        0      0        2 
   1   chr1_8265251     ZGre    C    G        0      0        2 
   1   chr1_8265251     ZHar    C    G        0      0        2 
   1   chr1_8265251   Sample    C    G        0      0        2 
   1   chr1_8266693     AAsi    C    T        0      0        2 
   1   chr1_8266693     AKia    C    T        0      0        2 
   1   chr1_8266693     AOna    C    T        0      0        2 
   1   chr1_8266693     ASom    C    T        0      0        2 
   1   chr1_8266693     HCab    C    T        0      0        2 
   1   chr1_8266693     HPrz    C    T        0      0        2 
   1   chr1_8266693     ZBoe    C    T      0.5      1        2 
   1   chr1_8266693     ZGre    C    T        0      0        2 
   1   chr1_8266693     ZHar    C    T        0      0        2 
   1   chr1_8266693   Sample    C    T        0      0        2 
   1   chr1_8266876     AAsi    G    T        0      0        2 
   1   chr1_8266876     AKia    G    T        0      0        2 
   1   chr1_8266876     AOna    G    T        0      0        2 
   1   chr1_8266876     ASom    G    T        0      0        2 
   1   chr1_8266876     HCab    G    T        0      0        2 
   1   chr1_8266876     HPrz    G    T        0      0        2 
   1   chr1_8266876     ZBoe    G    T        0      0        2 
   1   chr1_8266876     ZGre    G    T        0      0        2 
   1   chr1_8266876     ZHar    G    T        1      2        2 
   1   chr1_8266876   Sample    G    T        0      0        2 
   1   chr1_8268057     AAsi    T    C        0      0        2 
   1   chr1_8268057     AKia    T    C        0      0        2 
   1   chr1_8268057     AOna    T    C        0      0        2 
   1   chr1_8268057     ASom    T    C        0      0        2 
   1   chr1_8268057     HCab    T    C        0      0        2 
   1   chr1_8268057     HPrz    T    C        0      0        2 
   1   chr1_8268057     ZBoe    T    C        1      2        2 
   1   chr1_8268057     ZGre    T    C        0      0        2 
   1   chr1_8268057     ZHar    T    C        1      2        2 
   1   chr1_8268057   Sample    T    C        0      0        2 
   1   chr1_8277272     AAsi    G    A        0      0        2 
   1   chr1_8277272     AKia    G    A      0.5      1        2 
   1   chr1_8277272     AOna    G    A        0      0        2 
   1   chr1_8277272     ASom    G    A        0      0        2 
   1   chr1_8277272     HCab    G    A        0      0        2 
   1   chr1_8277272     HPrz    G    A        0      0        2 
   1   chr1_8277272     ZBoe    G    A        0      0        2 
   1   chr1_8277272     ZGre    G    A        0      0        2 
   1   chr1_8277272     ZHar    G    A        0      0        2 
   1   chr1_8277272   Sample    G    A        0      0        2 
   1   chr1_8277786     AAsi    C    T        0      0        2 
   1   chr1_8277786     AKia    C    T        0      0        2 
   1   chr1_8277786     AOna    C    T        0      0        2 
   1   chr1_8277786     ASom    C    T        0      0        2 
   1   chr1_8277786     HCab    C    T        1      2        2 
   1   chr1_8277786     HPrz    C    T        1      2        2 
   1   chr1_8277786     ZBoe    C    T        0      0        2 
   1   chr1_8277786     ZGre    C    T        0      0        2 
   1   chr1_8277786     ZHar    C    T        0      0        2 
   1   chr1_8277786   Sample    C    T        1      2        2 
   1   chr1_8282594     AAsi    A    G        0      0        2 
   1   chr1_8282594     AKia    A    G        0      0        2 
   1   chr1_8282594     AOna    A    G        0      0        2 
   1   chr1_8282594     ASom    A    G        0      0        2 
   1   chr1_8282594     HCab    A    G        0      0        2 
   1   chr1_8282594     HPrz    A    G      0.5      1        2 
   1   chr1_8282594     ZBoe    A    G        0      0        2 
   1   chr1_8282594     ZGre    A    G        0      0        2 
   1   chr1_8282594     ZHar    A    G        0      0        2 
   1   chr1_8282594   Sample    A    G        0      0        2 
   1   chr1_8283493     AAsi    C    T        0      0        2 
   1   chr1_8283493     AKia    C    T        0      0        2 
   1   chr1_8283493     AOna    C    T        0      0        2 
   1   chr1_8283493     ASom    C    T        0      0        2 
   1   chr1_8283493     HCab    C    T        1      2        2 
   1   chr1_8283493     HPrz    C    T        1      2        2 
   1   chr1_8283493     ZBoe    C    T        0      0        2 
   1   chr1_8283493     ZGre    C    T        0      0        2 
   1   chr1_8283493     ZHar    C    T        0      0        2 
   1   chr1_8283493   Sample    C    T        1      2        2 
   1   chr1_8286243     AAsi    A    G        1      2        2 
   1   chr1_8286243     AKia    A    G        0      0        2 
   1   chr1_8286243     AOna    A    G        0      0        2 
   1   chr1_8286243     ASom    A    G        0      0        2 
   1   chr1_8286243     HCab    A    G        0      0        2 
   1   chr1_8286243     HPrz    A    G        0      0        2 
   1   chr1_8286243     ZBoe    A    G        0      0        2 
   1   chr1_8286243     ZGre    A    G        0      0        2 
   1   chr1_8286243     ZHar    A    G        0      0        2 
   1   chr1_8286243   Sample    A    G        0      0        2 
   1   chr1_8287140     AAsi    T    C        0      0        2 
   1   chr1_8287140     AKia    T    C        1      2        2 
   1   chr1_8287140     AOna    T    C      0.5      1        2 
   1   chr1_8287140     ASom    T    C        0      0        2 
   1   chr1_8287140     HCab    T    C        0      0        2 
   1   chr1_8287140     HPrz    T    C        0      0        2 
   1   chr1_8287140     ZBoe    T    C        0      0        2 
   1   chr1_8287140     ZGre    T    C        0      0        2 
   1   chr1_8287140     ZHar    T    C        0      0        2 
   1   chr1_8287140   Sample    T    C        0      0        2 
   1   chr1_8288007     AAsi    T    C        0      0        2 
   1   chr1_8288007     AKia    T    C        0      0        2 
   1   chr1_8288007     AOna    T    C        0      0        2 
   1   chr1_8288007     ASom    T    C        0      0        2 
   1   chr1_8288007     HCab    T    C        1      2        2 
   1   chr1_8288007     HPrz    T    C        1      2        2 
   1   chr1_8288007     ZBoe    T    C        0      0        2 
   1   chr1_8288007     ZGre    T    C        0      0        2 
   1   chr1_8288007     ZHar    T    C        0      0        2 
   1   chr1_8288007   Sample    T    C        1      2        2 
   1   chr1_8289878     AAsi    G    C        0      0        2 
   1   chr1_8289878     AKia    G    C        0      0        2 
   1   chr1_8289878     AOna    G    C        0      0        2 
   1   chr1_8289878     ASom    G    C        0      0        2 
   1   chr1_8289878     HCab    G    C        1      2        2 
   1   chr1_8289878     HPrz    G    C        1      2        2 
   1   chr1_8289878     ZBoe    G    C        0      0        2 
   1   chr1_8289878     ZGre    G    C        0      0        2 
   1   chr1_8289878     ZHar    G    C        0      0        2 
   1   chr1_8289878   Sample    G    C        1      2        2 
   1   chr1_8289932     AAsi    T    C        0      0        2 
   1   chr1_8289932     AKia    T    C        0      0        2 
   1   chr1_8289932     AOna    T    C        0      0        2 
   1   chr1_8289932     ASom    T    C        0      0        2 
   1   chr1_8289932     HCab    T    C        1      2        2 
   1   chr1_8289932     HPrz    T    C        1      2        2 
   1   chr1_8289932     ZBoe    T    C        0      0        2 
   1   chr1_8289932     ZGre    T    C        0      0        2 
   1   chr1_8289932     ZHar    T    C        0      0        2 
   1   chr1_8289932   Sample    T    C        1      2        2 
   1   chr1_8293865     AAsi    C    T        1      2        2 
   1   chr1_8293865     AKia    C    T        0      0        2 
   1   chr1_8293865     AOna    C    T        0      0        2 
   1   chr1_8293865     ASom    C    T        1      2        2 
   1   chr1_8293865     HCab    C    T        0      0        2 
   1   chr1_8293865     HPrz    C    T        0      0        2 
   1   chr1_8293865     ZBoe    C    T        0      0        2 
   1   chr1_8293865     ZGre    C    T        0      0        2 
   1   chr1_8293865     ZHar    C    T        0      0        2 
   1   chr1_8293865   Sample    C    T        0      0        2 
   1   chr1_8303500     AAsi    G    A        0      0        2 
   1   chr1_8303500     AKia    G    A        1      2        2 
   1   chr1_8303500     AOna    G    A      0.5      1        2 
   1   chr1_8303500     ASom    G    A        0      0        2 
   1   chr1_8303500     HCab    G    A        0      0        2 
   1   chr1_8303500     HPrz    G    A        0      0        2 
   1   chr1_8303500     ZBoe    G    A        0      0        2 
   1   chr1_8303500     ZGre    G    A        0      0        2 
   1   chr1_8303500     ZHar    G    A        0      0        2 
   1   chr1_8303500   Sample    G    A        0      0        2 
   1   chr1_8304986     AAsi    A    G        1      2        2 
   1   chr1_8304986     AKia    A    G        0      0        2 
   1   chr1_8304986     AOna    A    G        0      0        2 
   1   chr1_8304986     ASom    A    G        0      0        2 
   1   chr1_8304986     HCab    A    G        0      0        2 
   1   chr1_8304986     HPrz    A    G        0      0        2 
   1   chr1_8304986     ZBoe    A    G        0      0        2 
   1   chr1_8304986     ZGre    A    G        0      0        2 
   1   chr1_8304986     ZHar    A    G        0      0        2 
   1   chr1_8304986   Sample    A    G        0      0        2 
   1   chr1_8305129     AAsi    T    G        0      0        2 
   1   chr1_8305129     AKia    T    G        0      0        2 
   1   chr1_8305129     AOna    T    G        0      0        2 
   1   chr1_8305129     ASom    T    G        1      2        2 
   1   chr1_8305129     HCab    T    G        0      0        2 
   1   chr1_8305129     HPrz    T    G        0      0        2 
   1   chr1_8305129     ZBoe    T    G        0      0        2 
   1   chr1_8305129     ZGre    T    G        0      0        2 
   1   chr1_8305129     ZHar    T    G        0      0        2 
   1   chr1_8305129   Sample    T    G        0      0        2 
   1   chr1_8309666     AAsi    T    C        0      0        2 
   1   chr1_8309666     AKia    T    C        0      0        2 
   1   chr1_8309666     AOna    T    C        0      0        2 
   1   chr1_8309666     ASom    T    C        0      0        2 
   1   chr1_8309666     HCab    T    C        1      2        2 
   1   chr1_8309666     HPrz    T    C        1      2        2 
   1   chr1_8309666     ZBoe    T    C        0      0        2 
   1   chr1_8309666     ZGre    T    C        0      0        2 
   1   chr1_8309666     ZHar    T    C        0      0        2 
   1   chr1_8309666   Sample    T    C        1      2        2 
   1   chr1_8318440     AAsi    C    T        1      2        2 
   1   chr1_8318440     AKia    C    T        0      0        2 
   1   chr1_8318440     AOna    C    T        0      0        2 
   1   chr1_8318440     ASom    C    T        1      2        2 
   1   chr1_8318440     HCab    C    T        0      0        2 
   1   chr1_8318440     HPrz    C    T        0      0        2 
   1   chr1_8318440     ZBoe    C    T        0      0        2 
   1   chr1_8318440     ZGre    C    T        0      0        2 
   1   chr1_8318440     ZHar    C    T        0      0        2 
   1   chr1_8318440   Sample    C    T        0      0        2 
   1   chr1_8327550     AAsi    G    C        0      0        2 
   1   chr1_8327550     AKia    G    C        0      0        2 
   1   chr1_8327550     AOna    G    C        1      2        2 
   1   chr1_8327550     ASom    G    C        0      0        2 
   1   chr1_8327550     HCab    G    C        0      0        2 
   1   chr1_8327550     HPrz    G    C        0      0        2 
   1   chr1_8327550     ZBoe    G    C        0      0        2 
   1   chr1_8327550     ZGre    G    C        0      0        2 
   1   chr1_8327550     ZHar    G    C        0      0        2 
   1   chr1_8327550   Sample    G    C        0      0        2 
   1   chr1_8327670     AAsi    C    T        0      0        2 
   1   chr1_8327670     AKia    C    T        0      0        2 
   1   chr1_8327670     AOna    C    T        0      0        2 
   1   chr1_8327670     ASom    C    T        0      0        2 
   1   chr1_8327670     HCab    C    T        1      2        2 
   1   chr1_8327670     HPrz    C    T        1      2        2 
   1   chr1_8327670     ZBoe    C    T        0      0        2 
   1   chr1_8327670     ZGre    C    T        0      0        2 
   1   chr1_8327670     ZHar    C    T        0      0        2 
   1   chr1_8327670   Sample    C    T        1      2        2 
   1   chr1_8339888     AAsi    G    A        0      0        2 
   1   chr1_8339888     AKia    G    A        0      0        2 
   1   chr1_8339888     AOna    G    A        0      0        2 
   1   chr1_8339888     ASom    G    A        0      0        2 
   1   chr1_8339888     HCab    G    A        0      0        2 
   1   chr1_8339888     HPrz    G    A        0      0        2 
   1   chr1_8339888     ZBoe    G    A        0      0        2 
   1   chr1_8339888     ZGre    G    A        0      0        2 
   1   chr1_8339888     ZHar    G    A        1      2        2 
   1   chr1_8339888   Sample    G    A        0      0        2 
   1   chr1_8343746     AAsi    G    C        0      0        2 
   1   chr1_8343746     AKia    G    C        0      0        2 
   1   chr1_8343746     AOna    G    C        0      0        2 
   1   chr1_8343746     ASom    G    C        0      0        2 
   1   chr1_8343746     HCab    G    C        1      2        2 
   1   chr1_8343746     HPrz    G    C        1      2        2 
   1   chr1_8343746     ZBoe    G    C        0      0        2 
   1   chr1_8343746     ZGre    G    C        0      0        2 
   1   chr1_8343746     ZHar    G    C        0      0        2 
   1   chr1_8343746   Sample    G    C        1      2        2 
   1   chr1_8350309     AAsi    A    G        0      0        2 
   1   chr1_8350309     AKia    A    G        0      0        2 
   1   chr1_8350309     AOna    A    G      0.5      1        2 
   1   chr1_8350309     ASom    A    G        0      0        2 
   1   chr1_8350309     HCab    A    G        0      0        2 
   1   chr1_8350309     HPrz    A    G        0      0        2 
   1   chr1_8350309     ZBoe    A    G        0      0        2 
   1   chr1_8350309     ZGre    A    G        0      0        2 
   1   chr1_8350309     ZHar    A    G        0      0        2 
   1   chr1_8350309   Sample    A    G        0      0        2 
   1   chr1_8350715     AAsi    T    C        0      0        2 
   1   chr1_8350715     AKia    T    C        0      0        2 
   1   chr1_8350715     AOna    T    C        0      0        2 
   1   chr1_8350715     ASom    T    C        0      0        2 
   1   chr1_8350715     HCab    T    C        1      2        2 
   1   chr1_8350715     HPrz    T    C        1      2        2 
   1   chr1_8350715     ZBoe    T    C        0      0        2 
   1   chr1_8350715     ZGre    T    C        0      0        2 
   1   chr1_8350715     ZHar    T    C        0      0        2 
   1   chr1_8350715   Sample    T    C        1      2        2 
   1   chr1_8350786     AAsi    G    A        0      0        2 
   1   chr1_8350786     AKia    G    A        0      0        2 
   1   chr1_8350786     AOna    G    A        0      0        2 
   1   chr1_8350786     ASom    G    A        0      0        2 
   1   chr1_8350786     HCab    G    A        1      2        2 
   1   chr1_8350786     HPrz    G    A        1      2        2 
   1   chr1_8350786     ZBoe    G    A        0      0        2 
   1   chr1_8350786     ZGre    G    A        0      0        2 
   1   chr1_8350786     ZHar    G    A        0      0        2 
   1   chr1_8350786   Sample    G    A        1      2        2 
   1   chr1_8357341     AAsi    T    C        1      2        2 
   1   chr1_8357341     AKia    T    C        0      0        2 
   1   chr1_8357341     AOna    T    C        0      0        2 
   1   chr1_8357341     ASom    T    C        1      2        2 
   1   chr1_8357341     HCab    T    C        0      0        2 
   1   chr1_8357341     HPrz    T    C        0      0        2 
   1   chr1_8357341     ZBoe    T    C        0      0        2 
   1   chr1_8357341     ZGre    T    C        0      0        2 
   1   chr1_8357341     ZHar    T    C        0      0        2 
   1   chr1_8357341   Sample    T    C        0      0        2 
   1   chr1_8358220     AAsi    A    C        0      0        2 
   1   chr1_8358220     AKia    A    C        0      0        2 
   1   chr1_8358220     AOna    A    C        0      0        2 
   1   chr1_8358220     ASom    A    C        0      0        2 
   1   chr1_8358220     HCab    A    C        1      2        2 
   1   chr1_8358220     HPrz    A    C        1      2        2 
   1   chr1_8358220     ZBoe    A    C        0      0        2 
   1   chr1_8358220     ZGre    A    C        0      0        2 
   1   chr1_8358220     ZHar    A    C        0      0        2 
   1   chr1_8358220   Sample    A    C        1      2        2 
   1   chr1_8358621     AAsi    T    C        0      0        2 
   1   chr1_8358621     AKia    T    C        0      0        2 
   1   chr1_8358621     AOna    T    C        0      0        2 
   1   chr1_8358621     ASom    T    C        0      0        2 
   1   chr1_8358621     HCab    T    C        0      0        2 
   1   chr1_8358621     HPrz    T    C        0      0        2 
   1   chr1_8358621     ZBoe    T    C        0      0        2 
   1   chr1_8358621     ZGre    T    C        0      0        2 
   1   chr1_8358621     ZHar    T    C        1      2        2 
   1   chr1_8358621   Sample    T    C        0      0        2 
   1   chr1_8360470     AAsi    T    C        0      0        2 
   1   chr1_8360470     AKia    T    C        0      0        2 
   1   chr1_8360470     AOna    T    C        1      2        2 
   1   chr1_8360470     ASom    T    C        0      0        2 
   1   chr1_8360470     HCab    T    C        0      0        2 
   1   chr1_8360470     HPrz    T    C        0      0        2 
   1   chr1_8360470     ZBoe    T    C        0      0        2 
   1   chr1_8360470     ZGre    T    C        0      0        2 
   1   chr1_8360470     ZHar    T    C        0      0        2 
   1   chr1_8360470   Sample    T    C        0      0        2 
   1   chr1_8360952     AAsi    A    G        0      0        2 
   1   chr1_8360952     AKia    A    G        0      0        2 
   1   chr1_8360952     AOna    A    G        0      0        2 
   1   chr1_8360952     ASom    A    G        0      0        2 
   1   chr1_8360952     HCab    A    G        0      0        2 
   1   chr1_8360952     HPrz    A    G        0      0        2 
   1   chr1_8360952     ZBoe    A    G        0      0        2 
   1   chr1_8360952     ZGre    A    G      0.5      1        2 
   1   chr1_8360952     ZHar    A    G        0      0        2 
   1   chr1_8360952   Sample    A    G        0      0        2 
   1   chr1_8364170     AAsi    C    T        0      0        2 
   1   chr1_8364170     AKia    C    T        0      0        2 
   1   chr1_8364170     AOna    C    T        0      0        2 
   1   chr1_8364170     ASom    C    T        0      0        2 
   1   chr1_8364170     HCab    C    T        1      2        2 
   1   chr1_8364170     HPrz    C    T        1      2        2 
   1   chr1_8364170     ZBoe    C    T        0      0        2 
   1   chr1_8364170     ZGre    C    T        0      0        2 
   1   chr1_8364170     ZHar    C    T        0      0        2 
   1   chr1_8364170   Sample    C    T        1      2        2 
   1   chr1_8368180     AAsi    T    C        1      2        2 
   1   chr1_8368180     AKia    T    C        0      0        2 
   1   chr1_8368180     AOna    T    C        0      0        2 
   1   chr1_8368180     ASom    T    C        1      2        2 
   1   chr1_8368180     HCab    T    C        0      0        2 
   1   chr1_8368180     HPrz    T    C        0      0        2 
   1   chr1_8368180     ZBoe    T    C        0      0        2 
   1   chr1_8368180     ZGre    T    C        0      0        2 
   1   chr1_8368180     ZHar    T    C        0      0        2 
   1   chr1_8368180   Sample    T    C        0      0        2 
   1   chr1_8371289     AAsi    A    G        0      0        2 
   1   chr1_8371289     AKia    A    G        0      0        2 
   1   chr1_8371289     AOna    A    G      0.5      1        2 
   1   chr1_8371289     ASom    A    G        0      0        2 
   1   chr1_8371289     HCab    A    G        0      0        2 
   1   chr1_8371289     HPrz    A    G        0      0        2 
   1   chr1_8371289     ZBoe    A    G        0      0        2 
   1   chr1_8371289     ZGre    A    G        0      0        2 
   1   chr1_8371289     ZHar    A    G        0      0        2 
   1   chr1_8371289   Sample    A    G        0      0        2 
   1   chr1_8374504     AAsi    C    T        0      0        2 
   1   chr1_8374504     AKia    C    T        0      0        2 
   1   chr1_8374504     AOna    C    T        0      0        2 
   1   chr1_8374504     ASom    C    T        0      0        2 
   1   chr1_8374504     HCab    C    T        1      2        2 
   1   chr1_8374504     HPrz    C    T        1      2        2 
   1   chr1_8374504     ZBoe    C    T        0      0        2 
   1   chr1_8374504     ZGre    C    T        0      0        2 
   1   chr1_8374504     ZHar    C    T        0      0        2 
   1   chr1_8374504   Sample    C    T        1      2        2 
   1   chr1_8376531     AAsi    G    A        0      0        2 
   1   chr1_8376531     AKia    G    A        0      0        2 
   1   chr1_8376531     AOna    G    A        0      0        2 
   1   chr1_8376531     ASom    G    A        0      0        2 
   1   chr1_8376531     HCab    G    A        1      2        2 
   1   chr1_8376531     HPrz    G    A        1      2        2 
   1   chr1_8376531     ZBoe    G    A        0      0        2 
   1   chr1_8376531     ZGre    G    A        0      0        2 
   1   chr1_8376531     ZHar    G    A        0      0        2 
   1   chr1_8376531   Sample    G    A        1      2        2 
   1   chr1_8377195     AAsi    C    A        0      0        2 
   1   chr1_8377195     AKia    C    A        0      0        2 
   1   chr1_8377195     AOna    C    A        0      0        2 
   1   chr1_8377195     ASom    C    A        0      0        2 
   1   chr1_8377195     HCab    C    A        0      0        2 
   1   chr1_8377195     HPrz    C    A        0      0        2 
   1   chr1_8377195     ZBoe    C    A      0.5      1        2 
   1   chr1_8377195     ZGre    C    A        0      0        2 
   1   chr1_8377195     ZHar    C    A        0      0        2 
   1   chr1_8377195   Sample    C    A        0      0        2 
   1   chr1_8379022     AAsi    A    G        0      0        2 
   1   chr1_8379022     AKia    A    G        0      0        2 
   1   chr1_8379022     AOna    A    G      0.5      1        2 
   1   chr1_8379022     ASom    A    G        0      0        2 
   1   chr1_8379022     HCab    A    G        0      0        2 
   1   chr1_8379022     HPrz    A    G        0      0        2 
   1   chr1_8379022     ZBoe    A    G        0      0        2 
   1   chr1_8379022     ZGre    A    G        0      0        2 
   1   chr1_8379022     ZHar    A    G        0      0        2 
   1   chr1_8379022   Sample    A    G        0      0        2 
   1   chr1_8382450     AAsi    T    C        0      0        2 
   1   chr1_8382450     AKia    T    C        0      0        2 
   1   chr1_8382450     AOna    T    C        0      0        2 
   1   chr1_8382450     ASom    T    C        0      0        2 
   1   chr1_8382450     HCab    T    C      0.5      1        2 
   1   chr1_8382450     HPrz    T    C        0      0        2 
   1   chr1_8382450     ZBoe    T    C        0      0        2 
   1   chr1_8382450     ZGre    T    C        0      0        2 
   1   chr1_8382450     ZHar    T    C        0      0        2 
   1   chr1_8382450   Sample    T    C        0      0        2 
   1   chr1_8384878     AAsi    C    G        0      0        2 
   1   chr1_8384878     AKia    C    G        0      0        2 
   1   chr1_8384878     AOna    C    G        0      0        2 
   1   chr1_8384878     ASom    C    G        0      0        2 
   1   chr1_8384878     HCab    C    G        0      0        2 
   1   chr1_8384878     HPrz    C    G        0      0        2 
   1   chr1_8384878     ZBoe    C    G        0      0        2 
   1   chr1_8384878     ZGre    C    G      0.5      1        2 
   1   chr1_8384878     ZHar    C    G        0      0        2 
   1   chr1_8384878   Sample    C    G        0      0        2 
   1   chr1_8390883     AAsi    A    G        0      0        2 
   1   chr1_8390883     AKia    A    G        1      2        2 
   1   chr1_8390883     AOna    A    G        0      0        2 
   1   chr1_8390883     ASom    A    G        0      0        2 
   1   chr1_8390883     HCab    A    G        0      0        2 
   1   chr1_8390883     HPrz    A    G        0      0        2 
   1   chr1_8390883     ZBoe    A    G        0      0        2 
   1   chr1_8390883     ZGre    A    G        0      0        2 
   1   chr1_8390883     ZHar    A    G        0      0        2 
   1   chr1_8390883   Sample    A    G        0      0        2 
   1   chr1_8395213     AAsi    T    C        0      0        2 
   1   chr1_8395213     AKia    T    C        0      0        2 
   1   chr1_8395213     AOna    T    C        0      0        2 
   1   chr1_8395213     ASom    T    C        1      2        2 
   1   chr1_8395213     HCab    T    C        0      0        2 
   1   chr1_8395213     HPrz    T    C        0      0        2 
   1   chr1_8395213     ZBoe    T    C        0      0        2 
   1   chr1_8395213     ZGre    T    C        0      0        2 
   1   chr1_8395213     ZHar    T    C        0      0        2 
   1   chr1_8395213   Sample    T    C        0      0        2 
   1   chr1_8406042     AAsi    A    G        0      0        2 
   1   chr1_8406042     AKia    A    G        0      0        2 
   1   chr1_8406042     AOna    A    G        0      0        2 
   1   chr1_8406042     ASom    A    G        0      0        2 
   1   chr1_8406042     HCab    A    G        1      2        2 
   1   chr1_8406042     HPrz    A    G        1      2        2 
   1   chr1_8406042     ZBoe    A    G        0      0        2 
   1   chr1_8406042     ZGre    A    G        0      0        2 
   1   chr1_8406042     ZHar    A    G        0      0        2 
   1   chr1_8406042   Sample    A    G        1      2        2 
   1   chr1_8411092     AAsi    T    A        0      0        2 
   1   chr1_8411092     AKia    T    A        0      0        2 
   1   chr1_8411092     AOna    T    A        0      0        2 
   1   chr1_8411092     ASom    T    A        0      0        2 
   1   chr1_8411092     HCab    T    A        0      0        2 
   1   chr1_8411092     HPrz    T    A        0      0        2 
   1   chr1_8411092     ZBoe    T    A        0      0        2 
   1   chr1_8411092     ZGre    T    A      0.5      1        2 
   1   chr1_8411092     ZHar    T    A        0      0        2 
   1   chr1_8411092   Sample    T    A        0      0        2 
   1   chr1_8413869     AAsi    G    A        0      0        2 
   1   chr1_8413869     AKia    G    A        0      0        2 
   1   chr1_8413869     AOna    G    A        0      0        2 
   1   chr1_8413869     ASom    G    A        0      0        2 
   1   chr1_8413869     HCab    G    A        1      2        2 
   1   chr1_8413869     HPrz    G    A        1      2        2 
   1   chr1_8413869     ZBoe    G    A        0      0        2 
   1   chr1_8413869     ZGre    G    A        0      0        2 
   1   chr1_8413869     ZHar    G    A        0      0        2 
   1   chr1_8413869   Sample    G    A        1      2        2 
   1   chr1_8414543     AAsi    C    T        0      0        2 
   1   chr1_8414543     AKia    C    T        0      0        2 
   1   chr1_8414543     AOna    C    T        0      0        2 
   1   chr1_8414543     ASom    C    T        0      0        2 
   1   chr1_8414543     HCab    C    T        1      2        2 
   1   chr1_8414543     HPrz    C    T        1      2        2 
   1   chr1_8414543     ZBoe    C    T        0      0        2 
   1   chr1_8414543     ZGre    C    T        0      0        2 
   1   chr1_8414543     ZHar    C    T        0      0        2 
   1   chr1_8414543   Sample    C    T        1      2        2 
   1   chr1_8424765     AAsi    T    C      0.5      1        2 
   1   chr1_8424765     AKia    T    C        0      0        2 
   1   chr1_8424765     AOna    T    C        0      0        2 
   1   chr1_8424765     ASom    T    C        1      2        2 
   1   chr1_8424765     HCab    T    C        0      0        2 
   1   chr1_8424765     HPrz    T    C        0      0        2 
   1   chr1_8424765     ZBoe    T    C        0      0        2 
   1   chr1_8424765     ZGre    T    C        0      0        2 
   1   chr1_8424765     ZHar    T    C        0      0        2 
   1   chr1_8424765   Sample    T    C        0      0        2 
   1   chr1_8427446     AAsi    T    C        0      0        2 
   1   chr1_8427446     AKia    T    C        0      0        2 
   1   chr1_8427446     AOna    T    C        0      0        2 
   1   chr1_8427446     ASom    T    C        0      0        2 
   1   chr1_8427446     HCab    T    C        0      0        2 
   1   chr1_8427446     HPrz    T    C      0.5      1        2 
   1   chr1_8427446     ZBoe    T    C        0      0        2 
   1   chr1_8427446     ZGre    T    C        0      0        2 
   1   chr1_8427446     ZHar    T    C        0      0        2 
   1   chr1_8427446   Sample    T    C        1      2        2 
   1   chr1_8434451     AAsi    A    G        0      0        2 
   1   chr1_8434451     AKia    A    G        0      0        2 
   1   chr1_8434451     AOna    A    G        0      0        2 
   1   chr1_8434451     ASom    A    G        0      0        2 
   1   chr1_8434451     HCab    A    G        0      0        2 
   1   chr1_8434451     HPrz    A    G        0      0        2 
   1   chr1_8434451     ZBoe    A    G      0.5      1        2 
   1   chr1_8434451     ZGre    A    G        0      0        2 
   1   chr1_8434451     ZHar    A    G        0      0        2 
   1   chr1_8434451   Sample    A    G        0      0        2 
   1   chr1_8435338     AAsi    C    T        0      0        2 
   1   chr1_8435338     AKia    C    T        0      0        2 
   1   chr1_8435338     AOna    C    T        0      0        2 
   1   chr1_8435338     ASom    C    T        0      0        2 
   1   chr1_8435338     HCab    C    T        1      2        2 
   1   chr1_8435338     HPrz    C    T        1      2        2 
   1   chr1_8435338     ZBoe    C    T        0      0        2 
   1   chr1_8435338     ZGre    C    T        0      0        2 
   1   chr1_8435338     ZHar    C    T        0      0        2 
   1   chr1_8435338   Sample    C    T        1      2        2 
   1   chr1_8435711     AAsi    C    G        0      0        2 
   1   chr1_8435711     AKia    C    G        0      0        2 
   1   chr1_8435711     AOna    C    G        1      2        2 
   1   chr1_8435711     ASom    C    G        0      0        2 
   1   chr1_8435711     HCab    C    G        0      0        2 
   1   chr1_8435711     HPrz    C    G        0      0        2 
   1   chr1_8435711     ZBoe    C    G        0      0        2 
   1   chr1_8435711     ZGre    C    G        0      0        2 
   1   chr1_8435711     ZHar    C    G        0      0        2 
   1   chr1_8435711   Sample    C    G        0      0        2 
   1   chr1_8439827     AAsi    T    A        0      0        2 
   1   chr1_8439827     AKia    T    A        0      0        2 
   1   chr1_8439827     AOna    T    A        0      0        2 
   1   chr1_8439827     ASom    T    A        0      0        2 
   1   chr1_8439827     HCab    T    A      0.5      1        2 
   1   chr1_8439827     HPrz    T    A        0      0        2 
   1   chr1_8439827     ZBoe    T    A        0      0        2 
   1   chr1_8439827     ZGre    T    A        0      0        2 
   1   chr1_8439827     ZHar    T    A        0      0        2 
   1   chr1_8439827   Sample    T    A        0      0        2 
   1   chr1_8446220     AAsi    C    T        0      0        2 
   1   chr1_8446220     AKia    C    T        0      0        2 
   1   chr1_8446220     AOna    C    T      0.5      1        2 
   1   chr1_8446220     ASom    C    T        0      0        2 
   1   chr1_8446220     HCab    C    T        0      0        2 
   1   chr1_8446220     HPrz    C    T        0      0        2 
   1   chr1_8446220     ZBoe    C    T        0      0        2 
   1   chr1_8446220     ZGre    C    T        0      0        2 
   1   chr1_8446220     ZHar    C    T        0      0        2 
   1   chr1_8446220   Sample    C    T        0      0        2 
   1   chr1_8453259     AAsi    A    G        0      0        2 
   1   chr1_8453259     AKia    A    G        0      0        2 
   1   chr1_8453259     AOna    A    G        0      0        2 
   1   chr1_8453259     ASom    A    G        0      0        2 
   1   chr1_8453259     HCab    A    G        0      0        2 
   1   chr1_8453259     HPrz    A    G        0      0        2 
   1   chr1_8453259     ZBoe    A    G        0      0        2 
   1   chr1_8453259     ZGre    A    G      0.5      1        2 
   1   chr1_8453259     ZHar    A    G        0      0        2 
   1   chr1_8453259   Sample    A    G        0      0        2 
   1   chr1_8453459     AAsi    G    A        0      0        2 
   1   chr1_8453459     AKia    G    A      0.5      1        2 
   1   chr1_8453459     AOna    G    A      0.5      1        2 
   1   chr1_8453459     ASom    G    A        0      0        2 
   1   chr1_8453459     HCab    G    A        0      0        2 
   1   chr1_8453459     HPrz    G    A        0      0        2 
   1   chr1_8453459     ZBoe    G    A        0      0        2 
   1   chr1_8453459     ZGre    G    A        0      0        2 
   1   chr1_8453459     ZHar    G    A        0      0        2 
   1   chr1_8453459   Sample    G    A        0      0        2 
   1   chr1_8460226     AAsi    C    A        0      0        2 
   1   chr1_8460226     AKia    C    A        0      0        2 
   1   chr1_8460226     AOna    C    A        0      0        2 
   1   chr1_8460226     ASom    C    A        0      0        2 
   1   chr1_8460226     HCab    C    A        0      0        2 
   1   chr1_8460226     HPrz    C    A        0      0        2 
   1   chr1_8460226     ZBoe    C    A      0.5      1        2 
   1   chr1_8460226     ZGre    C    A        0      0        2 
   1   chr1_8460226     ZHar    C    A        0      0        2 
   1   chr1_8460226   Sample    C    A        0      0        2 
   1   chr1_8460840     AAsi    C    T        0      0        2 
   1   chr1_8460840     AKia    C    T      0.5      1        2 
   1   chr1_8460840     AOna    C    T      0.5      1        2 
   1   chr1_8460840     ASom    C    T        0      0        2 
   1   chr1_8460840     HCab    C    T        0      0        2 
   1   chr1_8460840     HPrz    C    T        0      0        2 
   1   chr1_8460840     ZBoe    C    T        0      0        2 
   1   chr1_8460840     ZGre    C    T        0      0        2 
   1   chr1_8460840     ZHar    C    T        0      0        2 
   1   chr1_8460840   Sample    C    T        0      0        2 
   1   chr1_8462942     AAsi    C    T        0      0        2 
   1   chr1_8462942     AKia    C    T        0      0        2 
   1   chr1_8462942     AOna    C    T        0      0        2 
   1   chr1_8462942     ASom    C    T        0      0        2 
   1   chr1_8462942     HCab    C    T        1      2        2 
   1   chr1_8462942     HPrz    C    T        1      2        2 
   1   chr1_8462942     ZBoe    C    T        0      0        2 
   1   chr1_8462942     ZGre    C    T        0      0        2 
   1   chr1_8462942     ZHar    C    T        0      0        2 
   1   chr1_8462942   Sample    C    T        1      2        2 
   1   chr1_8469710     AAsi    T    C        0      0        2 
   1   chr1_8469710     AKia    T    C        0      0        2 
   1   chr1_8469710     AOna    T    C        0      0        2 
   1   chr1_8469710     ASom    T    C        0      0        2 
   1   chr1_8469710     HCab    T    C        1      2        2 
   1   chr1_8469710     HPrz    T    C        1      2        2 
   1   chr1_8469710     ZBoe    T    C        0      0        2 
   1   chr1_8469710     ZGre    T    C        0      0        2 
   1   chr1_8469710     ZHar    T    C        0      0        2 
   1   chr1_8469710   Sample    T    C        1      2        2 
   1   chr1_8473250     AAsi    T    C        0      0        2 
   1   chr1_8473250     AKia    T    C        0      0        2 
   1   chr1_8473250     AOna    T    C        0      0        2 
   1   chr1_8473250     ASom    T    C        0      0        2 
   1   chr1_8473250     HCab    T    C        1      2        2 
   1   chr1_8473250     HPrz    T    C      0.5      1        2 
   1   chr1_8473250     ZBoe    T    C        0      0        2 
   1   chr1_8473250     ZGre    T    C        0      0        2 
   1   chr1_8473250     ZHar    T    C        0      0        2 
   1   chr1_8473250   Sample    T    C        0      0        2 
   1   chr1_8475345     AAsi    A    C        0      0        2 
   1   chr1_8475345     AKia    A    C        0      0        2 
   1   chr1_8475345     AOna    A    C        0      0        2 
   1   chr1_8475345     ASom    A    C        0      0        2 
   1   chr1_8475345     HCab    A    C        0      0        2 
   1   chr1_8475345     HPrz    A    C        0      0        2 
   1   chr1_8475345     ZBoe    A    C        0      0        2 
   1   chr1_8475345     ZGre    A    C        0      0        2 
   1   chr1_8475345     ZHar    A    C      0.5      1        2 
   1   chr1_8475345   Sample    A    C        0      0        2 
   1   chr1_8483370     AAsi    T    G        0      0        2 
   1   chr1_8483370     AKia    T    G        0      0        2 
   1   chr1_8483370     AOna    T    G        0      0        2 
   1   chr1_8483370     ASom    T    G        0      0        2 
   1   chr1_8483370     HCab    T    G        0      0        2 
   1   chr1_8483370     HPrz    T    G      0.5      1        2 
   1   chr1_8483370     ZBoe    T    G        0      0        2 
   1   chr1_8483370     ZGre    T    G        0      0        2 
   1   chr1_8483370     ZHar    T    G        0      0        2 
   1   chr1_8483370   Sample    T    G        1      2        2 
   1   chr1_8490023     AAsi    C    T        0      0        2 
   1   chr1_8490023     AKia    C    T        0      0        2 
   1   chr1_8490023     AOna    C    T        0      0        2 
   1   chr1_8490023     ASom    C    T        1      2        2 
   1   chr1_8490023     HCab    C    T        0      0        2 
   1   chr1_8490023     HPrz    C    T        0      0        2 
   1   chr1_8490023     ZBoe    C    T        0      0        2 
   1   chr1_8490023     ZGre    C    T        0      0        2 
   1   chr1_8490023     ZHar    C    T        0      0        2 
   1   chr1_8490023   Sample    C    T        0      0        2 
   1   chr1_8491046     AAsi    T    C        0      0        2 
   1   chr1_8491046     AKia    T    C        0      0        2 
   1   chr1_8491046     AOna    T    C        0      0        2 
   1   chr1_8491046     ASom    T    C        0      0        2 
   1   chr1_8491046     HCab    T    C        1      2        2 
   1   chr1_8491046     HPrz    T    C        1      2        2 
   1   chr1_8491046     ZBoe    T    C        0      0        2 
   1   chr1_8491046     ZGre    T    C        0      0        2 
   1   chr1_8491046     ZHar    T    C        0      0        2 
   1   chr1_8491046   Sample    T    C        1      2        2 
   1   chr1_8491123     AAsi    T    C        0      0        2 
   1   chr1_8491123     AKia    T    C        0      0        2 
   1   chr1_8491123     AOna    T    C        0      0        2 
   1   chr1_8491123     ASom    T    C        0      0        2 
   1   chr1_8491123     HCab    T    C        0      0        2 
   1   chr1_8491123     HPrz    T    C        0      0        2 
   1   chr1_8491123     ZBoe    T    C        1      2        2 
   1   chr1_8491123     ZGre    T    C        0      0        2 
   1   chr1_8491123     ZHar    T    C        0      0        2 
   1   chr1_8491123   Sample    T    C        0      0        2 
   1   chr1_8500287     AAsi    T    C      0.5      1        2 
   1   chr1_8500287     AKia    T    C        0      0        2 
   1   chr1_8500287     AOna    T    C        0      0        2 
   1   chr1_8500287     ASom    T    C        0      0        2 
   1   chr1_8500287     HCab    T    C        0      0        2 
   1   chr1_8500287     HPrz    T    C        0      0        2 
   1   chr1_8500287     ZBoe    T    C        0      0        2 
   1   chr1_8500287     ZGre    T    C        0      0        2 
   1   chr1_8500287     ZHar    T    C        0      0        2 
   1   chr1_8500287   Sample    T    C        0      0        2 
   1   chr1_8504316     AAsi    A    C        0      0        2 
   1   chr1_8504316     AKia    A    C        1      2        2 
   1   chr1_8504316     AOna    A    C        1      2        2 
   1   chr1_8504316     ASom    A    C        0      0        2 
   1   chr1_8504316     HCab    A    C        0      0        2 
   1   chr1_8504316     HPrz    A    C        0      0        2 
   1   chr1_8504316     ZBoe    A    C        0      0        2 
   1   chr1_8504316     ZGre    A    C        0      0        2 
   1   chr1_8504316     ZHar    A    C        0      0        2 
   1   chr1_8504316   Sample    A    C        0      0        2 
   1   chr1_8504424     AAsi    T    C        0      0        2 
   1   chr1_8504424     AKia    T    C        0      0        2 
   1   chr1_8504424     AOna    T    C        0      0        2 
   1   chr1_8504424     ASom    T    C        0      0        2 
   1   chr1_8504424     HCab    T    C        1      2        2 
   1   chr1_8504424     HPrz    T    C        1      2        2 
   1   chr1_8504424     ZBoe    T    C        0      0        2 
   1   chr1_8504424     ZGre    T    C        0      0        2 
   1   chr1_8504424     ZHar    T    C        0      0        2 
   1   chr1_8504424   Sample    T    C        1      2        2 
   1   chr1_8519667     AAsi    C    T        0      0        2 
   1   chr1_8519667     AKia    C    T        0      0        2 
   1   chr1_8519667     AOna    C    T        0      0        2 
   1   chr1_8519667     ASom    C    T        0      0        2 
   1   chr1_8519667     HCab    C    T        1      2        2 
   1   chr1_8519667     HPrz    C    T        1      2        2 
   1   chr1_8519667     ZBoe    C    T        0      0        2 
   1   chr1_8519667     ZGre    C    T        0      0        2 
   1   chr1_8519667     ZHar    C    T        0      0        2 
   1   chr1_8519667   Sample    C    T        1      2        2 
   1   chr1_8520197     AAsi    A    G        0      0        2 
   1   chr1_8520197     AKia    A    G        0      0        2 
   1   chr1_8520197     AOna    A    G        0      0        2 
   1   chr1_8520197     ASom    A    G        1      2        2 
   1   chr1_8520197     HCab    A    G        0      0        2 
   1   chr1_8520197     HPrz    A    G        0      0        2 
   1   chr1_8520197     ZBoe    A    G        0      0        2 
   1   chr1_8520197     ZGre    A    G        0      0        2 
   1   chr1_8520197     ZHar    A    G        0      0        2 
   1   chr1_8520197   Sample    A    G        0      0        2 
   1   chr1_8521196     AAsi    A    G        0      0        2 
   1   chr1_8521196     AKia    A    G        0      0        2 
   1   chr1_8521196     AOna    A    G        0      0        2 
   1   chr1_8521196     ASom    A    G        0      0        2 
   1   chr1_8521196     HCab    A    G        0      0        2 
   1   chr1_8521196     HPrz    A    G        0      0        2 
   1   chr1_8521196     ZBoe    A    G        0      0        2 
   1   chr1_8521196     ZGre    A    G      0.5      1        2 
   1   chr1_8521196     ZHar    A    G        0      0        2 
   1   chr1_8521196   Sample    A    G        0      0        2 
   1   chr1_8522361     AAsi    C    T        0      0        2 
   1   chr1_8522361     AKia    C    T        0      0        2 
   1   chr1_8522361     AOna    C    T      0.5      1        2 
   1   chr1_8522361     ASom    C    T        0      0        2 
   1   chr1_8522361     HCab    C    T        0      0        2 
   1   chr1_8522361     HPrz    C    T        0      0        2 
   1   chr1_8522361     ZBoe    C    T        0      0        2 
   1   chr1_8522361     ZGre    C    T        0      0        2 
   1   chr1_8522361     ZHar    C    T        0      0        2 
   1   chr1_8522361   Sample    C    T        0      0        2 
   1   chr1_8523103     AAsi    A    G        0      0        2 
   1   chr1_8523103     AKia    A    G        1      2        2 
   1   chr1_8523103     AOna    A    G        0      0        2 
   1   chr1_8523103     ASom    A    G        0      0        2 
   1   chr1_8523103     HCab    A    G        0      0        2 
   1   chr1_8523103     HPrz    A    G        0      0        2 
   1   chr1_8523103     ZBoe    A    G        0      0        2 
   1   chr1_8523103     ZGre    A    G        0      0        2 
   1   chr1_8523103     ZHar    A    G        0      0        2 
   1   chr1_8523103   Sample    A    G        0      0        2 
   1   chr1_8524678     AAsi    T    C        0      0        2 
   1   chr1_8524678     AKia    T    C        0      0        2 
   1   chr1_8524678     AOna    T    C        0      0        2 
   1   chr1_8524678     ASom    T    C        0      0        2 
   1   chr1_8524678     HCab    T    C        0      0        2 
   1   chr1_8524678     HPrz    T    C        0      0        2 
   1   chr1_8524678     ZBoe    T    C        0      0        2 
   1   chr1_8524678     ZGre    T    C        0      0        2 
   1   chr1_8524678     ZHar    T    C        1      2        2 
   1   chr1_8524678   Sample    T    C        0      0        2 
   1   chr1_8524692     AAsi    G    C        0      0        2 
   1   chr1_8524692     AKia    G    C        0      0        2 
   1   chr1_8524692     AOna    G    C        0      0        2 
   1   chr1_8524692     ASom    G    C        0      0        2 
   1   chr1_8524692     HCab    G    C        1      2        2 
   1   chr1_8524692     HPrz    G    C        1      2        2 
   1   chr1_8524692     ZBoe    G    C        0      0        2 
   1   chr1_8524692     ZGre    G    C        0      0        2 
   1   chr1_8524692     ZHar    G    C        0      0        2 
   1   chr1_8524692   Sample    G    C        1      2        2 
   1   chr1_8532042     AAsi    G    A        0      0        2 
   1   chr1_8532042     AKia    G    A        0      0        2 
   1   chr1_8532042     AOna    G    A        0      0        2 
   1   chr1_8532042     ASom    G    A        0      0        2 
   1   chr1_8532042     HCab    G    A        1      2        2 
   1   chr1_8532042     HPrz    G    A        1      2        2 
   1   chr1_8532042     ZBoe    G    A        0      0        2 
   1   chr1_8532042     ZGre    G    A        0      0        2 
   1   chr1_8532042     ZHar    G    A        0      0        2 
   1   chr1_8532042   Sample    G    A        1      2        2 
   1   chr1_8533852     AAsi    G    A        1      2        2 
   1   chr1_8533852     AKia    G    A        0      0        2 
   1   chr1_8533852     AOna    G    A        0      0        2 
   1   chr1_8533852     ASom    G    A        1      2        2 
   1   chr1_8533852     HCab    G    A        0      0        2 
   1   chr1_8533852     HPrz    G    A        0      0        2 
   1   chr1_8533852     ZBoe    G    A        0      0        2 
   1   chr1_8533852     ZGre    G    A        0      0        2 
   1   chr1_8533852     ZHar    G    A        0      0        2 
   1   chr1_8533852   Sample    G    A        0      0        2 
   1   chr1_8536448     AAsi    C    G        0      0        2 
   1   chr1_8536448     AKia    C    G        0      0        2 
   1   chr1_8536448     AOna    C    G        0      0        2 
   1   chr1_8536448     ASom    C    G        0      0        2 
   1   chr1_8536448     HCab    C    G        0      0        2 
   1   chr1_8536448     HPrz    C    G        0      0        2 
   1   chr1_8536448     ZBoe    C    G      0.5      1        2 
   1   chr1_8536448     ZGre    C    G        0      0        2 
   1   chr1_8536448     ZHar    C    G        0      0        2 
   1   chr1_8536448   Sample    C    G        0      0        2 
   1   chr1_8536641     AAsi    G    A        0      0        2 
   1   chr1_8536641     AKia    G    A        0      0        2 
   1   chr1_8536641     AOna    G    A        0      0        2 
   1   chr1_8536641     ASom    G    A        0      0        2 
   1   chr1_8536641     HCab    G    A        1      2        2 
   1   chr1_8536641     HPrz    G    A        1      2        2 
   1   chr1_8536641     ZBoe    G    A        0      0        2 
   1   chr1_8536641     ZGre    G    A        0      0        2 
   1   chr1_8536641     ZHar    G    A        0      0        2 
   1   chr1_8536641   Sample    G    A        1      2        2 
   1   chr1_8563142     AAsi    A    G        0      0        2 
   1   chr1_8563142     AKia    A    G        0      0        2 
   1   chr1_8563142     AOna    A    G        0      0        2 
   1   chr1_8563142     ASom    A    G        0      0        2 
   1   chr1_8563142     HCab    A    G        1      2        2 
   1   chr1_8563142     HPrz    A    G        1      2        2 
   1   chr1_8563142     ZBoe    A    G        0      0        2 
   1   chr1_8563142     ZGre    A    G        0      0        2 
   1   chr1_8563142     ZHar    A    G        0      0        2 
   1   chr1_8563142   Sample    A    G        1      2        2 
   1   chr1_8566053     AAsi    A    C        0      0        2 
   1   chr1_8566053     AKia    A    C        0      0        2 
   1   chr1_8566053     AOna    A    C        0      0        2 
   1   chr1_8566053     ASom    A    C        0      0        2 
   1   chr1_8566053     HCab    A    C        1      2        2 
   1   chr1_8566053     HPrz    A    C        1      2        2 
   1   chr1_8566053     ZBoe    A    C        0      0        2 
   1   chr1_8566053     ZGre    A    C        0      0        2 
   1   chr1_8566053     ZHar    A    C        0      0        2 
   1   chr1_8566053   Sample    A    C        1      2        2 
   1   chr1_8570263     AAsi    G    A        0      0        2 
   1   chr1_8570263     AKia    G    A        1      2        2 
   1   chr1_8570263     AOna    G    A        0      0        2 
   1   chr1_8570263     ASom    G    A        0      0        2 
   1   chr1_8570263     HCab    G    A        0      0        2 
   1   chr1_8570263     HPrz    G    A        0      0        2 
   1   chr1_8570263     ZBoe    G    A        0      0        2 
   1   chr1_8570263     ZGre    G    A        0      0        2 
   1   chr1_8570263     ZHar    G    A        0      0        2 
   1   chr1_8570263   Sample    G    A        0      0        2 
   1   chr1_8571529     AAsi    G    T        1      2        2 
   1   chr1_8571529     AKia    G    T        0      0        2 
   1   chr1_8571529     AOna    G    T        0      0        2 
   1   chr1_8571529     ASom    G    T        0      0        2 
   1   chr1_8571529     HCab    G    T        0      0        2 
   1   chr1_8571529     HPrz    G    T        0      0        2 
   1   chr1_8571529     ZBoe    G    T        0      0        2 
   1   chr1_8571529     ZGre    G    T        0      0        2 
   1   chr1_8571529     ZHar    G    T        0      0        2 
   1   chr1_8571529   Sample    G    T        0      0        2 
   1   chr1_8571926     AAsi    C    T        0      0        2 
   1   chr1_8571926     AKia    C    T        0      0        2 
   1   chr1_8571926     AOna    C    T        0      0        2 
   1   chr1_8571926     ASom    C    T        0      0        2 
   1   chr1_8571926     HCab    C    T        1      2        2 
   1   chr1_8571926     HPrz    C    T        1      2        2 
   1   chr1_8571926     ZBoe    C    T        0      0        2 
   1   chr1_8571926     ZGre    C    T        0      0        2 
   1   chr1_8571926     ZHar    C    T        0      0        2 
   1   chr1_8571926   Sample    C    T        1      2        2 
   1   chr1_8573874     AAsi    T    C        0      0        2 
   1   chr1_8573874     AKia    T    C        0      0        2 
   1   chr1_8573874     AOna    T    C        0      0        2 
   1   chr1_8573874     ASom    T    C        0      0        2 
   1   chr1_8573874     HCab    T    C        0      0        2 
   1   chr1_8573874     HPrz    T    C        0      0        2 
   1   chr1_8573874     ZBoe    T    C        1      2        2 
   1   chr1_8573874     ZGre    T    C        0      0        2 
   1   chr1_8573874     ZHar    T    C        0      0        2 
   1   chr1_8573874   Sample    T    C        0      0        2 
   1   chr1_8576169     AAsi    A    G        0      0        2 
   1   chr1_8576169     AKia    A    G        0      0        2 
   1   chr1_8576169     AOna    A    G        0      0        2 
   1   chr1_8576169     ASom    A    G        0      0        2 
   1   chr1_8576169     HCab    A    G        0      0        2 
   1   chr1_8576169     HPrz    A    G        0      0        2 
   1   chr1_8576169     ZBoe    A    G      0.5      1        2 
   1   chr1_8576169     ZGre    A    G        0      0        2 
   1   chr1_8576169     ZHar    A    G        0      0        2 
   1   chr1_8576169   Sample    A    G        0      0        2 
   1   chr1_8576849     AAsi    T    C      0.5      1        2 
   1   chr1_8576849     AKia    T    C        0      0        2 
   1   chr1_8576849     AOna    T    C        0      0        2 
   1   chr1_8576849     ASom    T    C        1      2        2 
   1   chr1_8576849     HCab    T    C        0      0        2 
   1   chr1_8576849     HPrz    T    C        0      0        2 
   1   chr1_8576849     ZBoe    T    C        0      0        2 
   1   chr1_8576849     ZGre    T    C        0      0        2 
   1   chr1_8576849     ZHar    T    C        0      0        2 
   1   chr1_8576849   Sample    T    C        0      0        2 
   1   chr1_8590753     AAsi    T    C        0      0        2 
   1   chr1_8590753     AKia    T    C        0      0        2 
   1   chr1_8590753     AOna    T    C        0      0        2 
   1   chr1_8590753     ASom    T    C        0      0        2 
   1   chr1_8590753     HCab    T    C        0      0        2 
   1   chr1_8590753     HPrz    T    C        0      0        2 
   1   chr1_8590753     ZBoe    T    C        0      0        2 
   1   chr1_8590753     ZGre    T    C        0      0        2 
   1   chr1_8590753     ZHar    T    C        1      2        2 
   1   chr1_8590753   Sample    T    C        0      0        2 
   1   chr1_8592267     AAsi    T    C        0      0        2 
   1   chr1_8592267     AKia    T    C        0      0        2 
   1   chr1_8592267     AOna    T    C        1      2        2 
   1   chr1_8592267     ASom    T    C        0      0        2 
   1   chr1_8592267     HCab    T    C        0      0        2 
   1   chr1_8592267     HPrz    T    C        0      0        2 
   1   chr1_8592267     ZBoe    T    C        0      0        2 
   1   chr1_8592267     ZGre    T    C        0      0        2 
   1   chr1_8592267     ZHar    T    C        0      0        2 
   1   chr1_8592267   Sample    T    C        0      0        2 
   1   chr1_8596904     AAsi    G    A        0      0        2 
   1   chr1_8596904     AKia    G    A        0      0        2 
   1   chr1_8596904     AOna    G    A        0      0        2 
   1   chr1_8596904     ASom    G    A        0      0        2 
   1   chr1_8596904     HCab    G    A        1      2        2 
   1   chr1_8596904     HPrz    G    A        1      2        2 
   1   chr1_8596904     ZBoe    G    A        0      0        2 
   1   chr1_8596904     ZGre    G    A        0      0        2 
   1   chr1_8596904     ZHar    G    A        0      0        2 
   1   chr1_8596904   Sample    G    A        1      2        2 
   1   chr1_8596980     AAsi    G    A        0      0        2 
   1   chr1_8596980     AKia    G    A        0      0        2 
   1   chr1_8596980     AOna    G    A        0      0        2 
   1   chr1_8596980     ASom    G    A        0      0        2 
   1   chr1_8596980     HCab    G    A        1      2        2 
   1   chr1_8596980     HPrz    G    A        1      2        2 
   1   chr1_8596980     ZBoe    G    A        0      0        2 
   1   chr1_8596980     ZGre    G    A        0      0        2 
   1   chr1_8596980     ZHar    G    A        0      0        2 
   1   chr1_8596980   Sample    G    A        1      2        2 
   1   chr1_8602177     AAsi    C    T        0      0        2 
   1   chr1_8602177     AKia    C    T        0      0        2 
   1   chr1_8602177     AOna    C    T        0      0        2 
   1   chr1_8602177     ASom    C    T        0      0        2 
   1   chr1_8602177     HCab    C    T        1      2        2 
   1   chr1_8602177     HPrz    C    T        1      2        2 
   1   chr1_8602177     ZBoe    C    T        0      0        2 
   1   chr1_8602177     ZGre    C    T        0      0        2 
   1   chr1_8602177     ZHar    C    T        0      0        2 
   1   chr1_8602177   Sample    C    T        1      2        2 
   1   chr1_8603096     AAsi    A    G        0      0        2 
   1   chr1_8603096     AKia    A    G        0      0        2 
   1   chr1_8603096     AOna    A    G        0      0        2 
   1   chr1_8603096     ASom    A    G        0      0        2 
   1   chr1_8603096     HCab    A    G        0      0        2 
   1   chr1_8603096     HPrz    A    G        0      0        2 
   1   chr1_8603096     ZBoe    A    G        0      0        2 
   1   chr1_8603096     ZGre    A    G      0.5      1        2 
   1   chr1_8603096     ZHar    A    G        0      0        2 
   1   chr1_8603096   Sample    A    G        0      0        2 
   1   chr1_8612527     AAsi    A    T        0      0        2 
   1   chr1_8612527     AKia    A    T        0      0        2 
   1   chr1_8612527     AOna    A    T      0.5      1        2 
   1   chr1_8612527     ASom    A    T        0      0        2 
   1   chr1_8612527     HCab    A    T        0      0        2 
   1   chr1_8612527     HPrz    A    T        0      0        2 
   1   chr1_8612527     ZBoe    A    T        0      0        2 
   1   chr1_8612527     ZGre    A    T        0      0        2 
   1   chr1_8612527     ZHar    A    T        0      0        2 
   1   chr1_8612527   Sample    A    T        0      0        2 
   1   chr1_8612998     AAsi    A    G        0      0        2 
   1   chr1_8612998     AKia    A    G        0      0        2 
   1   chr1_8612998     AOna    A    G        1      2        2 
   1   chr1_8612998     ASom    A    G        0      0        2 
   1   chr1_8612998     HCab    A    G        1      2        2 
   1   chr1_8612998     HPrz    A    G        1      2        2 
   1   chr1_8612998     ZBoe    A    G        0      0        2 
   1   chr1_8612998     ZGre    A    G        0      0        2 
   1   chr1_8612998     ZHar    A    G        0      0        2 
   1   chr1_8612998   Sample    A    G        1      2        2 
   1   chr1_8616788     AAsi    A    C        0      0        2 
   1   chr1_8616788     AKia    A    C        0      0        2 
   1   chr1_8616788     AOna    A    C        0      0        2 
   1   chr1_8616788     ASom    A    C        0      0        2 
   1   chr1_8616788     HCab    A    C        1      2        2 
   1   chr1_8616788     HPrz    A    C        1      2        2 
   1   chr1_8616788     ZBoe    A    C        0      0        2 
   1   chr1_8616788     ZGre    A    C        0      0        2 
   1   chr1_8616788     ZHar    A    C        0      0        2 
   1   chr1_8616788   Sample    A    C        1      2        2 
   1   chr1_8617047     AAsi    T    C        0      0        2 
   1   chr1_8617047     AKia    T    C        0      0        2 
   1   chr1_8617047     AOna    T    C        0      0        2 
   1   chr1_8617047     ASom    T    C        0      0        2 
   1   chr1_8617047     HCab    T    C        0      0        2 
   1   chr1_8617047     HPrz    T    C        0      0        2 
   1   chr1_8617047     ZBoe    T    C        1      2        2 
   1   chr1_8617047     ZGre    T    C        0      0        2 
   1   chr1_8617047     ZHar    T    C        0      0        2 
   1   chr1_8617047   Sample    T    C        0      0        2 
   1   chr1_8617048     AAsi    A    G        0      0        2 
   1   chr1_8617048     AKia    A    G        0      0        2 
   1   chr1_8617048     AOna    A    G        0      0        2 
   1   chr1_8617048     ASom    A    G        0      0        2 
   1   chr1_8617048     HCab    A    G        1      2        2 
   1   chr1_8617048     HPrz    A    G        1      2        2 
   1   chr1_8617048     ZBoe    A    G        0      0        2 
   1   chr1_8617048     ZGre    A    G        0      0        2 
   1   chr1_8617048     ZHar    A    G        0      0        2 
   1   chr1_8617048   Sample    A    G        1      2        2 
   1   chr1_8618821     AAsi    A    G        0      0        2 
   1   chr1_8618821     AKia    A    G        0      0        2 
   1   chr1_8618821     AOna    A    G        0      0        2 
   1   chr1_8618821     ASom    A    G        0      0        2 
   1   chr1_8618821     HCab    A    G        0      0        2 
   1   chr1_8618821     HPrz    A    G        0      0        2 
   1   chr1_8618821     ZBoe    A    G        0      0        2 
   1   chr1_8618821     ZGre    A    G      0.5      1        2 
   1   chr1_8618821     ZHar    A    G        0      0        2 
   1   chr1_8618821   Sample    A    G        0      0        2 
   1   chr1_8619217     AAsi    T    G        0      0        2 
   1   chr1_8619217     AKia    T    G        0      0        2 
   1   chr1_8619217     AOna    T    G        0      0        2 
   1   chr1_8619217     ASom    T    G        0      0        2 
   1   chr1_8619217     HCab    T    G        0      0        2 
   1   chr1_8619217     HPrz    T    G        0      0        2 
   1   chr1_8619217     ZBoe    T    G        0      0        2 
   1   chr1_8619217     ZGre    T    G        0      0        2 
   1   chr1_8619217     ZHar    T    G        1      2        2 
   1   chr1_8619217   Sample    T    G        0      0        2 
   1   chr1_8621548     AAsi    T    C        0      0        2 
   1   chr1_8621548     AKia    T    C        1      2        2 
   1   chr1_8621548     AOna    T    C        0      0        2 
   1   chr1_8621548     ASom    T    C        0      0        2 
   1   chr1_8621548     HCab    T    C        0      0        2 
   1   chr1_8621548     HPrz    T    C        0      0        2 
   1   chr1_8621548     ZBoe    T    C      0.5      1        2 
   1   chr1_8621548     ZGre    T    C        0      0        2 
   1   chr1_8621548     ZHar    T    C        0      0        2 
   1   chr1_8621548   Sample    T    C        0      0        2 
   1   chr1_8625208     AAsi    A    T        0      0        2 
   1   chr1_8625208     AKia    A    T        0      0        2 
   1   chr1_8625208     AOna    A    T        0      0        2 
   1   chr1_8625208     ASom    A    T        0      0        2 
   1   chr1_8625208     HCab    A    T        1      2        2 
   1   chr1_8625208     HPrz    A    T        1      2        2 
   1   chr1_8625208     ZBoe    A    T        0      0        2 
   1   chr1_8625208     ZGre    A    T        0      0        2 
   1   chr1_8625208     ZHar    A    T        0      0        2 
   1   chr1_8625208   Sample    A    T        1      2        2 
   1   chr1_8627557     AAsi    T    G        0      0        2 
   1   chr1_8627557     AKia    T    G        0      0        2 
   1   chr1_8627557     AOna    T    G        0      0        2 
   1   chr1_8627557     ASom    T    G        0      0        2 
   1   chr1_8627557     HCab    T    G        1      2        2 
   1   chr1_8627557     HPrz    T    G        1      2        2 
   1   chr1_8627557     ZBoe    T    G        0      0        2 
   1   chr1_8627557     ZGre    T    G        0      0        2 
   1   chr1_8627557     ZHar    T    G        0      0        2 
   1   chr1_8627557   Sample    T    G        1      2        2 
   1   chr1_8627657     AAsi    G    A        0      0        2 
   1   chr1_8627657     AKia    G    A        0      0        2 
   1   chr1_8627657     AOna    G    A        0      0        2 
   1   chr1_8627657     ASom    G    A        0      0        2 
   1   chr1_8627657     HCab    G    A      0.5      1        2 
   1   chr1_8627657     HPrz    G    A      0.5      1        2 
   1   chr1_8627657     ZBoe    G    A        0      0        2 
   1   chr1_8627657     ZGre    G    A        0      0        2 
   1   chr1_8627657     ZHar    G    A        0      0        2 
   1   chr1_8627657   Sample    G    A        0      0        2 
   1   chr1_8631281     AAsi    T    C        1      2        2 
   1   chr1_8631281     AKia    T    C        1      2        2 
   1   chr1_8631281     AOna    T    C        1      2        2 
   1   chr1_8631281     ASom    T    C        1      2        2 
   1   chr1_8631281     HCab    T    C        0      0        2 
   1   chr1_8631281     HPrz    T    C        0      0        2 
   1   chr1_8631281     ZBoe    T    C        0      0        2 
   1   chr1_8631281     ZGre    T    C        0      0        2 
   1   chr1_8631281     ZHar    T    C        1      2        2 
   1   chr1_8631281   Sample    T    C        0      0        2 
   1   chr1_8632089     AAsi    G    C        0      0        2 
   1   chr1_8632089     AKia    G    C        0      0        2 
   1   chr1_8632089     AOna    G    C      0.5      1        2 
   1   chr1_8632089     ASom    G    C        0      0        2 
   1   chr1_8632089     HCab    G    C        0      0        2 
   1   chr1_8632089     HPrz    G    C        0      0        2 
   1   chr1_8632089     ZBoe    G    C        0      0        2 
   1   chr1_8632089     ZGre    G    C        0      0        2 
   1   chr1_8632089     ZHar    G    C        0      0        2 
   1   chr1_8632089   Sample    G    C        0      0        2 
   1   chr1_8636803     AAsi    C    T        0      0        2 
   1   chr1_8636803     AKia    C    T        0      0        2 
   1   chr1_8636803     AOna    C    T        0      0        2 
   1   chr1_8636803     ASom    C    T        0      0        2 
   1   chr1_8636803     HCab    C    T        1      2        2 
   1   chr1_8636803     HPrz    C    T        1      2        2 
   1   chr1_8636803     ZBoe    C    T        0      0        2 
   1   chr1_8636803     ZGre    C    T        0      0        2 
   1   chr1_8636803     ZHar    C    T        0      0        2 
   1   chr1_8636803   Sample    C    T        1      2        2 
   1   chr1_8638935     AAsi    T    C        0      0        2 
   1   chr1_8638935     AKia    T    C        0      0        2 
   1   chr1_8638935     AOna    T    C        0      0        2 
   1   chr1_8638935     ASom    T    C        0      0        2 
   1   chr1_8638935     HCab    T    C        1      2        2 
   1   chr1_8638935     HPrz    T    C        1      2        2 
   1   chr1_8638935     ZBoe    T    C        0      0        2 
   1   chr1_8638935     ZGre    T    C        0      0        2 
   1   chr1_8638935     ZHar    T    C        0      0        2 
   1   chr1_8638935   Sample    T    C        0      0        2 
   1   chr1_8639531     AAsi    T    C        0      0        2 
   1   chr1_8639531     AKia    T    C        0      0        2 
   1   chr1_8639531     AOna    T    C        0      0        2 
   1   chr1_8639531     ASom    T    C        0      0        2 
   1   chr1_8639531     HCab    T    C        1      2        2 
   1   chr1_8639531     HPrz    T    C        1      2        2 
   1   chr1_8639531     ZBoe    T    C        0      0        2 
   1   chr1_8639531     ZGre    T    C        0      0        2 
   1   chr1_8639531     ZHar    T    C        0      0        2 
   1   chr1_8639531   Sample    T    C        1      2        2 
   1   chr1_8641579     AAsi    T    C        1      2        2 
   1   chr1_8641579     AKia    T    C        0      0        2 
   1   chr1_8641579     AOna    T    C        0      0        2 
   1   chr1_8641579     ASom    T    C        1      2        2 
   1   chr1_8641579     HCab    T    C        0      0        2 
   1   chr1_8641579     HPrz    T    C        0      0        2 
   1   chr1_8641579     ZBoe    T    C      0.5      1        2 
   1   chr1_8641579     ZGre    T    C        1      2        2 
   1   chr1_8641579     ZHar    T    C        1      2        2 
   1   chr1_8641579   Sample    T    C        0      0        2 
   1   chr1_8642374     AAsi    A    T        1      2        2 
   1   chr1_8642374     AKia    A    T        1      2        2 
   1   chr1_8642374     AOna    A    T        1      2        2 
   1   chr1_8642374     ASom    A    T        1      2        2 
   1   chr1_8642374     HCab    A    T        0      0        2 
   1   chr1_8642374     HPrz    A    T        0      0        2 
   1   chr1_8642374     ZBoe    A    T      0.5      1        2 
   1   chr1_8642374     ZGre    A    T        0      0        2 
   1   chr1_8642374     ZHar    A    T        0      0        2 
   1   chr1_8642374   Sample    A    T        0      0        2 
   1   chr1_8642556     AAsi    T    C        0      0        2 
   1   chr1_8642556     AKia    T    C        0      0        2 
   1   chr1_8642556     AOna    T    C        0      0        2 
   1   chr1_8642556     ASom    T    C        0      0        2 
   1   chr1_8642556     HCab    T    C        0      0        2 
   1   chr1_8642556     HPrz    T    C      0.5      1        2 
   1   chr1_8642556     ZBoe    T    C        0      0        2 
   1   chr1_8642556     ZGre    T    C        0      0        2 
   1   chr1_8642556     ZHar    T    C        0      0        2 
   1   chr1_8642556   Sample    T    C        0      0        2 
   1   chr1_8642747     AAsi    G    C        1      2        2 
   1   chr1_8642747     AKia    G    C        1      2        2 
   1   chr1_8642747     AOna    G    C        1      2        2 
   1   chr1_8642747     ASom    G    C        1      2        2 
   1   chr1_8642747     HCab    G    C        0      0        2 
   1   chr1_8642747     HPrz    G    C        0      0        2 
   1   chr1_8642747     ZBoe    G    C      0.5      1        2 
   1   chr1_8642747     ZGre    G    C        0      0        2 
   1   chr1_8642747     ZHar    G    C        0      0        2 
   1   chr1_8642747   Sample    G    C        0      0        2 
   1   chr1_8645040     AAsi    A    G        0      0        2 
   1   chr1_8645040     AKia    A    G        0      0        2 
   1   chr1_8645040     AOna    A    G        0      0        2 
   1   chr1_8645040     ASom    A    G        0      0        2 
   1   chr1_8645040     HCab    A    G        0      0        2 
   1   chr1_8645040     HPrz    A    G        0      0        2 
   1   chr1_8645040     ZBoe    A    G      0.5      1        2 
   1   chr1_8645040     ZGre    A    G        0      0        2 
   1   chr1_8645040     ZHar    A    G        0      0        2 
   1   chr1_8645040   Sample    A    G        0      0        2 
   1   chr1_8654805     AAsi    T    G        0      0        2 
   1   chr1_8654805     AKia    T    G        0      0        2 
   1   chr1_8654805     AOna    T    G        0      0        2 
   1   chr1_8654805     ASom    T    G        0      0        2 
   1   chr1_8654805     HCab    T    G      0.5      1        2 
   1   chr1_8654805     HPrz    T    G        0      0        2 
   1   chr1_8654805     ZBoe    T    G        0      0        2 
   1   chr1_8654805     ZGre    T    G        0      0        2 
   1   chr1_8654805     ZHar    T    G        0      0        2 
   1   chr1_8654805   Sample    T    G        0      0        2 
   1   chr1_8660991     AAsi    C    G        1      2        2 
   1   chr1_8660991     AKia    C    G        0      0        2 
   1   chr1_8660991     AOna    C    G        0      0        2 
   1   chr1_8660991     ASom    C    G        0      0        2 
   1   chr1_8660991     HCab    C    G        0      0        2 
   1   chr1_8660991     HPrz    C    G        0      0        2 
   1   chr1_8660991     ZBoe    C    G        0      0        2 
   1   chr1_8660991     ZGre    C    G        0      0        2 
   1   chr1_8660991     ZHar    C    G        0      0        2 
   1   chr1_8660991   Sample    C    G        0      0        2 
   1   chr1_8661513     AAsi    C    G        0      0        2 
   1   chr1_8661513     AKia    C    G        1      2        2 
   1   chr1_8661513     AOna    C    G        0      0        2 
   1   chr1_8661513     ASom    C    G        0      0        2 
   1   chr1_8661513     HCab    C    G        0      0        2 
   1   chr1_8661513     HPrz    C    G        0      0        2 
   1   chr1_8661513     ZBoe    C    G        0      0        2 
   1   chr1_8661513     ZGre    C    G        0      0        2 
   1   chr1_8661513     ZHar    C    G        0      0        2 
   1   chr1_8661513   Sample    C    G        0      0        2 
   1   chr1_8662771     AAsi    T    C        0      0        2 
   1   chr1_8662771     AKia    T    C        0      0        2 
   1   chr1_8662771     AOna    T    C        0      0        2 
   1   chr1_8662771     ASom    T    C        0      0        2 
   1   chr1_8662771     HCab    T    C        0      0        2 
   1   chr1_8662771     HPrz    T    C        0      0        2 
   1   chr1_8662771     ZBoe    T    C        0      0        2 
   1   chr1_8662771     ZGre    T    C        1      2        2 
   1   chr1_8662771     ZHar    T    C        0      0        2 
   1   chr1_8662771   Sample    T    C        0      0        2 
   1   chr1_8667827     AAsi    G    A        0      0        2 
   1   chr1_8667827     AKia    G    A        0      0        2 
   1   chr1_8667827     AOna    G    A      0.5      1        2 
   1   chr1_8667827     ASom    G    A        0      0        2 
   1   chr1_8667827     HCab    G    A        0      0        2 
   1   chr1_8667827     HPrz    G    A        0      0        2 
   1   chr1_8667827     ZBoe    G    A        0      0        2 
   1   chr1_8667827     ZGre    G    A        0      0        2 
   1   chr1_8667827     ZHar    G    A        0      0        2 
   1   chr1_8667827   Sample    G    A        0      0        2 
   1   chr1_8678020     AAsi    T    C        0      0        2 
   1   chr1_8678020     AKia    T    C        0      0        2 
   1   chr1_8678020     AOna    T    C      0.5      1        2 
   1   chr1_8678020     ASom    T    C        0      0        2 
   1   chr1_8678020     HCab    T    C        0      0        2 
   1   chr1_8678020     HPrz    T    C        0      0        2 
   1   chr1_8678020     ZBoe    T    C        0      0        2 
   1   chr1_8678020     ZGre    T    C        0      0        2 
   1   chr1_8678020     ZHar    T    C        0      0        2 
   1   chr1_8678020   Sample    T    C        0      0        2 
   1   chr1_8678092     AAsi    C    G        0      0        2 
   1   chr1_8678092     AKia    C    G        0      0        2 
   1   chr1_8678092     AOna    C    G        0      0        2 
   1   chr1_8678092     ASom    C    G        0      0        2 
   1   chr1_8678092     HCab    C    G        0      0        2 
   1   chr1_8678092     HPrz    C    G        0      0        2 
   1   chr1_8678092     ZBoe    C    G      0.5      1        2 
   1   chr1_8678092     ZGre    C    G        0      0        2 
   1   chr1_8678092     ZHar    C    G        0      0        2 
   1   chr1_8678092   Sample    C    G        0      0        2 
   1   chr1_8679836     AAsi    A    G        0      0        2 
   1   chr1_8679836     AKia    A    G        0      0        2 
   1   chr1_8679836     AOna    A    G        0      0        2 
   1   chr1_8679836     ASom    A    G        0      0        2 
   1   chr1_8679836     HCab    A    G        0      0        2 
   1   chr1_8679836     HPrz    A    G      0.5      1        2 
   1   chr1_8679836     ZBoe    A    G        0      0        2 
   1   chr1_8679836     ZGre    A    G        0      0        2 
   1   chr1_8679836     ZHar    A    G        0      0        2 
   1   chr1_8679836   Sample    A    G        0      0        2 
   1   chr1_8681192     AAsi    G    T        0      0        2 
   1   chr1_8681192     AKia    G    T        0      0        2 
   1   chr1_8681192     AOna    G    T        0      0        2 
   1   chr1_8681192     ASom    G    T        0      0        2 
   1   chr1_8681192     HCab    G    T        0      0        2 
   1   chr1_8681192     HPrz    G    T        0      0        2 
   1   chr1_8681192     ZBoe    G    T      0.5      1        2 
   1   chr1_8681192     ZGre    G    T        0      0        2 
   1   chr1_8681192     ZHar    G    T        0      0        2 
   1   chr1_8681192   Sample    G    T        0      0        2 
   1   chr1_8683413     AAsi    T    C        0      0        2 
   1   chr1_8683413     AKia    T    C        0      0        2 
   1   chr1_8683413     AOna    T    C        0      0        2 
   1   chr1_8683413     ASom    T    C        0      0        2 
   1   chr1_8683413     HCab    T    C        0      0        2 
   1   chr1_8683413     HPrz    T    C        0      0        2 
   1   chr1_8683413     ZBoe    T    C        0      0        2 
   1   chr1_8683413     ZGre    T    C        0      0        2 
   1   chr1_8683413     ZHar    T    C      0.5      1        2 
   1   chr1_8683413   Sample    T    C        0      0        2 
   1   chr1_8683675     AAsi    T    C        0      0        2 
   1   chr1_8683675     AKia    T    C        0      0        2 
   1   chr1_8683675     AOna    T    C        0      0        2 
   1   chr1_8683675     ASom    T    C        0      0        2 
   1   chr1_8683675     HCab    T    C        0      0        2 
   1   chr1_8683675     HPrz    T    C        0      0        2 
   1   chr1_8683675     ZBoe    T    C      0.5      1        2 
   1   chr1_8683675     ZGre    T    C        0      0        2 
   1   chr1_8683675     ZHar    T    C        0      0        2 
   1   chr1_8683675   Sample    T    C        0      0        2 
   1   chr1_8688454     AAsi    T    C        0      0        2 
   1   chr1_8688454     AKia    T    C        0      0        2 
   1   chr1_8688454     AOna    T    C        0      0        2 
   1   chr1_8688454     ASom    T    C        0      0        2 
   1   chr1_8688454     HCab    T    C        0      0        2 
   1   chr1_8688454     HPrz    T    C      0.5      1        2 
   1   chr1_8688454     ZBoe    T    C        0      0        2 
   1   chr1_8688454     ZGre    T    C        0      0        2 
   1   chr1_8688454     ZHar    T    C        0      0        2 
   1   chr1_8688454   Sample    T    C        0      0        2 
   1   chr1_8688775     AAsi    A    G        0      0        2 
   1   chr1_8688775     AKia    A    G        0      0        2 
   1   chr1_8688775     AOna    A    G        0      0        2 
   1   chr1_8688775     ASom    A    G        0      0        2 
   1   chr1_8688775     HCab    A    G        0      0        2 
   1   chr1_8688775     HPrz    A    G        0      0        2 
   1   chr1_8688775     ZBoe    A    G        0      0        2 
   1   chr1_8688775     ZGre    A    G        0      0        2 
   1   chr1_8688775     ZHar    A    G        1      2        2 
   1   chr1_8688775   Sample    A    G        0      0        2 
   1   chr1_8696966     AAsi    C    T        0      0        2 
   1   chr1_8696966     AKia    C    T        0      0        2 
   1   chr1_8696966     AOna    C    T        0      0        2 
   1   chr1_8696966     ASom    C    T        0      0        2 
   1   chr1_8696966     HCab    C    T        1      2        2 
   1   chr1_8696966     HPrz    C    T        1      2        2 
   1   chr1_8696966     ZBoe    C    T        0      0        2 
   1   chr1_8696966     ZGre    C    T        0      0        2 
   1   chr1_8696966     ZHar    C    T        0      0        2 
   1   chr1_8696966   Sample    C    T        1      2        2 
   1   chr1_8698077     AAsi    G    C        0      0        2 
   1   chr1_8698077     AKia    G    C        0      0        2 
   1   chr1_8698077     AOna    G    C        0      0        2 
   1   chr1_8698077     ASom    G    C        0      0        2 
   1   chr1_8698077     HCab    G    C        0      0        2 
   1   chr1_8698077     HPrz    G    C        0      0        2 
   1   chr1_8698077     ZBoe    G    C        0      0        2 
   1   chr1_8698077     ZGre    G    C        0      0        2 
   1   chr1_8698077     ZHar    G    C      0.5      1        2 
   1   chr1_8698077   Sample    G    C        0      0        2 
   1   chr1_8700733     AAsi    G    A        0      0        2 
   1   chr1_8700733     AKia    G    A        0      0        2 
   1   chr1_8700733     AOna    G    A        0      0        2 
   1   chr1_8700733     ASom    G    A        0      0        2 
   1   chr1_8700733     HCab    G    A        0      0        2 
   1   chr1_8700733     HPrz    G    A        0      0        2 
   1   chr1_8700733     ZBoe    G    A        0      0        2 
   1   chr1_8700733     ZGre    G    A        0      0        2 
   1   chr1_8700733     ZHar    G    A        1      2        2 
   1   chr1_8700733   Sample    G    A        0      0        2 
   1   chr1_8700815     AAsi    C    T        0      0        2 
   1   chr1_8700815     AKia    C    T        0      0        2 
   1   chr1_8700815     AOna    C    T        0      0        2 
   1   chr1_8700815     ASom    C    T        0      0        2 
   1   chr1_8700815     HCab    C    T        0      0        2 
   1   chr1_8700815     HPrz    C    T        0      0        2 
   1   chr1_8700815     ZBoe    C    T        0      0        2 
   1   chr1_8700815     ZGre    C    T        0      0        2 
   1   chr1_8700815     ZHar    C    T        1      2        2 
   1   chr1_8700815   Sample    C    T        0      0        2 
   1   chr1_8703689     AAsi    G    A        0      0        2 
   1   chr1_8703689     AKia    G    A        0      0        2 
   1   chr1_8703689     AOna    G    A        0      0        2 
   1   chr1_8703689     ASom    G    A        0      0        2 
   1   chr1_8703689     HCab    G    A        1      2        2 
   1   chr1_8703689     HPrz    G    A        1      2        2 
   1   chr1_8703689     ZBoe    G    A        0      0        2 
   1   chr1_8703689     ZGre    G    A        0      0        2 
   1   chr1_8703689     ZHar    G    A        0      0        2 
   1   chr1_8703689   Sample    G    A        1      2        2 
   1   chr1_8709319     AAsi    G    A        0      0        2 
   1   chr1_8709319     AKia    G    A        0      0        2 
   1   chr1_8709319     AOna    G    A        0      0        2 
   1   chr1_8709319     ASom    G    A        0      0        2 
   1   chr1_8709319     HCab    G    A        1      2        2 
   1   chr1_8709319     HPrz    G    A        1      2        2 
   1   chr1_8709319     ZBoe    G    A        0      0        2 
   1   chr1_8709319     ZGre    G    A        0      0        2 
   1   chr1_8709319     ZHar    G    A        0      0        2 
   1   chr1_8709319   Sample    G    A        1      2        2 
   1   chr1_8712505     AAsi    T    C        0      0        2 
   1   chr1_8712505     AKia    T    C      0.5      1        2 
   1   chr1_8712505     AOna    T    C      0.5      1        2 
   1   chr1_8712505     ASom    T    C        0      0        2 
   1   chr1_8712505     HCab    T    C        0      0        2 
   1   chr1_8712505     HPrz    T    C        0      0        2 
   1   chr1_8712505     ZBoe    T    C        0      0        2 
   1   chr1_8712505     ZGre    T    C        0      0        2 
   1   chr1_8712505     ZHar    T    C        0      0        2 
   1   chr1_8712505   Sample    T    C        0      0        2 
   1   chr1_8714853     AAsi    C    T        0      0        2 
   1   chr1_8714853     AKia    C    T        0      0        2 
   1   chr1_8714853     AOna    C    T        0      0        2 
   1   chr1_8714853     ASom    C    T        0      0        2 
   1   chr1_8714853     HCab    C    T        0      0        2 
   1   chr1_8714853     HPrz    C    T        0      0        2 
   1   chr1_8714853     ZBoe    C    T        0      0        2 
   1   chr1_8714853     ZGre    C    T      0.5      1        2 
   1   chr1_8714853     ZHar    C    T        0      0        2 
   1   chr1_8714853   Sample    C    T        0      0        2 
   1   chr1_8716337     AAsi    A    C        0      0        2 
   1   chr1_8716337     AKia    A    C        0      0        2 
   1   chr1_8716337     AOna    A    C        0      0        2 
   1   chr1_8716337     ASom    A    C        0      0        2 
   1   chr1_8716337     HCab    A    C        1      2        2 
   1   chr1_8716337     HPrz    A    C        1      2        2 
   1   chr1_8716337     ZBoe    A    C        0      0        2 
   1   chr1_8716337     ZGre    A    C        0      0        2 
   1   chr1_8716337     ZHar    A    C        0      0        2 
   1   chr1_8716337   Sample    A    C        1      2        2 
   1   chr1_8716563     AAsi    T    C        0      0        2 
   1   chr1_8716563     AKia    T    C        0      0        2 
   1   chr1_8716563     AOna    T    C        0      0        2 
   1   chr1_8716563     ASom    T    C        0      0        2 
   1   chr1_8716563     HCab    T    C        1      2        2 
   1   chr1_8716563     HPrz    T    C        1      2        2 
   1   chr1_8716563     ZBoe    T    C        0      0        2 
   1   chr1_8716563     ZGre    T    C        0      0        2 
   1   chr1_8716563     ZHar    T    C        0      0        2 
   1   chr1_8716563   Sample    T    C        1      2        2 
   1   chr1_8719180     AAsi    T    C        0      0        2 
   1   chr1_8719180     AKia    T    C        0      0        2 
   1   chr1_8719180     AOna    T    C        0      0        2 
   1   chr1_8719180     ASom    T    C        0      0        2 
   1   chr1_8719180     HCab    T    C        0      0        2 
   1   chr1_8719180     HPrz    T    C        0      0        2 
   1   chr1_8719180     ZBoe    T    C        0      0        2 
   1   chr1_8719180     ZGre    T    C        0      0        2 
   1   chr1_8719180     ZHar    T    C      0.5      1        2 
   1   chr1_8719180   Sample    T    C        0      0        2 
   1   chr1_8724642     AAsi    C    T        1      2        2 
   1   chr1_8724642     AKia    C    T        0      0        2 
   1   chr1_8724642     AOna    C    T        0      0        2 
   1   chr1_8724642     ASom    C    T        1      2        2 
   1   chr1_8724642     HCab    C    T        0      0        2 
   1   chr1_8724642     HPrz    C    T        0      0        2 
   1   chr1_8724642     ZBoe    C    T        0      0        2 
   1   chr1_8724642     ZGre    C    T        0      0        2 
   1   chr1_8724642     ZHar    C    T        0      0        2 
   1   chr1_8724642   Sample    C    T        0      0        2 
   1   chr1_8726184     AAsi    G    C        0      0        2 
   1   chr1_8726184     AKia    G    C        0      0        2 
   1   chr1_8726184     AOna    G    C        0      0        2 
   1   chr1_8726184     ASom    G    C        1      2        2 
   1   chr1_8726184     HCab    G    C        0      0        2 
   1   chr1_8726184     HPrz    G    C        0      0        2 
   1   chr1_8726184     ZBoe    G    C        0      0        2 
   1   chr1_8726184     ZGre    G    C        0      0        2 
   1   chr1_8726184     ZHar    G    C        0      0        2 
   1   chr1_8726184   Sample    G    C        0      0        2 
   1   chr1_8736319     AAsi    A    C        0      0        2 
   1   chr1_8736319     AKia    A    C        0      0        2 
   1   chr1_8736319     AOna    A    C      0.5      1        2 
   1   chr1_8736319     ASom    A    C        0      0        2 
   1   chr1_8736319     HCab    A    C        0      0        2 
   1   chr1_8736319     HPrz    A    C        0      0        2 
   1   chr1_8736319     ZBoe    A    C        0      0        2 
   1   chr1_8736319     ZGre    A    C        0      0        2 
   1   chr1_8736319     ZHar    A    C        0      0        2 
   1   chr1_8736319   Sample    A    C        0      0        2 
   1   chr1_8736545     AAsi    T    A        0      0        2 
   1   chr1_8736545     AKia    T    A        0      0        2 
   1   chr1_8736545     AOna    T    A      0.5      1        2 
   1   chr1_8736545     ASom    T    A        0      0        2 
   1   chr1_8736545     HCab    T    A        0      0        2 
   1   chr1_8736545     HPrz    T    A        0      0        2 
   1   chr1_8736545     ZBoe    T    A        0      0        2 
   1   chr1_8736545     ZGre    T    A        0      0        2 
   1   chr1_8736545     ZHar    T    A        0      0        2 
   1   chr1_8736545   Sample    T    A        0      0        2 
   1   chr1_8737151     AAsi    A    G        0      0        2 
   1   chr1_8737151     AKia    A    G      0.5      1        2 
   1   chr1_8737151     AOna    A    G        0      0        2 
   1   chr1_8737151     ASom    A    G        0      0        2 
   1   chr1_8737151     HCab    A    G        0      0        2 
   1   chr1_8737151     HPrz    A    G        0      0        2 
   1   chr1_8737151     ZBoe    A    G        0      0        2 
   1   chr1_8737151     ZGre    A    G        0      0        2 
   1   chr1_8737151     ZHar    A    G        0      0        2 
   1   chr1_8737151   Sample    A    G        0      0        2 
   1   chr1_8738539     AAsi    C    T        0      0        2 
   1   chr1_8738539     AKia    C    T      0.5      1        2 
   1   chr1_8738539     AOna    C    T        0      0        2 
   1   chr1_8738539     ASom    C    T        0      0        2 
   1   chr1_8738539     HCab    C    T        0      0        2 
   1   chr1_8738539     HPrz    C    T        0      0        2 
   1   chr1_8738539     ZBoe    C    T        0      0        2 
   1   chr1_8738539     ZGre    C    T        0      0        2 
   1   chr1_8738539     ZHar    C    T        0      0        2 
   1   chr1_8738539   Sample    C    T        0      0        2 
   1   chr1_8739241     AAsi    G    A        0      0        2 
   1   chr1_8739241     AKia    G    A        0      0        2 
   1   chr1_8739241     AOna    G    A        0      0        2 
   1   chr1_8739241     ASom    G    A        0      0        2 
   1   chr1_8739241     HCab    G    A        1      2        2 
   1   chr1_8739241     HPrz    G    A        1      2        2 
   1   chr1_8739241     ZBoe    G    A        0      0        2 
   1   chr1_8739241     ZGre    G    A        0      0        2 
   1   chr1_8739241     ZHar    G    A        0      0        2 
   1   chr1_8739241   Sample    G    A        1      2        2 
   1   chr1_8740602     AAsi    T    C        0      0        2 
   1   chr1_8740602     AKia    T    C        0      0        2 
   1   chr1_8740602     AOna    T    C        1      2        2 
   1   chr1_8740602     ASom    T    C        0      0        2 
   1   chr1_8740602     HCab    T    C        0      0        2 
   1   chr1_8740602     HPrz    T    C        0      0        2 
   1   chr1_8740602     ZBoe    T    C        0      0        2 
   1   chr1_8740602     ZGre    T    C        0      0        2 
   1   chr1_8740602     ZHar    T    C        0      0        2 
   1   chr1_8740602   Sample    T    C        0      0        2 
   1   chr1_8741632     AAsi    A    G        0      0        2 
   1   chr1_8741632     AKia    A    G        0      0        2 
   1   chr1_8741632     AOna    A    G        0      0        2 
   1   chr1_8741632     ASom    A    G        0      0        2 
   1   chr1_8741632     HCab    A    G        0      0        2 
   1   chr1_8741632     HPrz    A    G        0      0        2 
   1   chr1_8741632     ZBoe    A    G        0      0        2 
   1   chr1_8741632     ZGre    A    G        1      2        2 
   1   chr1_8741632     ZHar    A    G        0      0        2 
   1   chr1_8741632   Sample    A    G        0      0        2 
   1   chr1_8742444     AAsi    A    C        0      0        2 
   1   chr1_8742444     AKia    A    C        1      2        2 
   1   chr1_8742444     AOna    A    C        0      0        2 
   1   chr1_8742444     ASom    A    C        0      0        2 
   1   chr1_8742444     HCab    A    C        0      0        2 
   1   chr1_8742444     HPrz    A    C        0      0        2 
   1   chr1_8742444     ZBoe    A    C        0      0        2 
   1   chr1_8742444     ZGre    A    C        0      0        2 
   1   chr1_8742444     ZHar    A    C        0      0        2 
   1   chr1_8742444   Sample    A    C        0      0        2 
   1   chr1_8742821     AAsi    G    C        0      0        2 
   1   chr1_8742821     AKia    G    C        0      0        2 
   1   chr1_8742821     AOna    G    C        0      0        2 
   1   chr1_8742821     ASom    G    C        0      0        2 
   1   chr1_8742821     HCab    G    C        1      2        2 
   1   chr1_8742821     HPrz    G    C        1      2        2 
   1   chr1_8742821     ZBoe    G    C        0      0        2 
   1   chr1_8742821     ZGre    G    C        0      0        2 
   1   chr1_8742821     ZHar    G    C        0      0        2 
   1   chr1_8742821   Sample    G    C        1      2        2 
   1   chr1_8746404     AAsi    G    A        0      0        2 
   1   chr1_8746404     AKia    G    A        0      0        2 
   1   chr1_8746404     AOna    G    A        0      0        2 
   1   chr1_8746404     ASom    G    A        0      0        2 
   1   chr1_8746404     HCab    G    A        1      2        2 
   1   chr1_8746404     HPrz    G    A        1      2        2 
   1   chr1_8746404     ZBoe    G    A        0      0        2 
   1   chr1_8746404     ZGre    G    A        0      0        2 
   1   chr1_8746404     ZHar    G    A        0      0        2 
   1   chr1_8746404   Sample    G    A        1      2        2 
   1   chr1_8749709     AAsi    C    G        0      0        2 
   1   chr1_8749709     AKia    C    G        0      0        2 
   1   chr1_8749709     AOna    C    G        0      0        2 
   1   chr1_8749709     ASom    C    G        0      0        2 
   1   chr1_8749709     HCab    C    G        1      2        2 
   1   chr1_8749709     HPrz    C    G        1      2        2 
   1   chr1_8749709     ZBoe    C    G        0      0        2 
   1   chr1_8749709     ZGre    C    G        0      0        2 
   1   chr1_8749709     ZHar    C    G        0      0        2 
   1   chr1_8749709   Sample    C    G        1      2        2 
   1   chr1_8751719     AAsi    T    C        1      2        2 
   1   chr1_8751719     AKia    T    C        0      0        2 
   1   chr1_8751719     AOna    T    C        0      0        2 
   1   chr1_8751719     ASom    T    C        1      2        2 
   1   chr1_8751719     HCab    T    C        0      0        2 
   1   chr1_8751719     HPrz    T    C        0      0        2 
   1   chr1_8751719     ZBoe    T    C        0      0        2 
   1   chr1_8751719     ZGre    T    C        0      0        2 
   1   chr1_8751719     ZHar    T    C        0      0        2 
   1   chr1_8751719   Sample    T    C        0      0        2 
   1   chr1_8757154     AAsi    T    C        0      0        2 
   1   chr1_8757154     AKia    T    C        0      0        2 
   1   chr1_8757154     AOna    T    C        0      0        2 
   1   chr1_8757154     ASom    T    C        0      0        2 
   1   chr1_8757154     HCab    T    C        1      2        2 
   1   chr1_8757154     HPrz    T    C        1      2        2 
   1   chr1_8757154     ZBoe    T    C        0      0        2 
   1   chr1_8757154     ZGre    T    C        0      0        2 
   1   chr1_8757154     ZHar    T    C        0      0        2 
   1   chr1_8757154   Sample    T    C        1      2        2 
   1   chr1_8758583     AAsi    T    C        0      0        2 
   1   chr1_8758583     AKia    T    C      0.5      1        2 
   1   chr1_8758583     AOna    T    C        0      0        2 
   1   chr1_8758583     ASom    T    C        0      0        2 
   1   chr1_8758583     HCab    T    C        0      0        2 
   1   chr1_8758583     HPrz    T    C        0      0        2 
   1   chr1_8758583     ZBoe    T    C        0      0        2 
   1   chr1_8758583     ZGre    T    C        0      0        2 
   1   chr1_8758583     ZHar    T    C        0      0        2 
   1   chr1_8758583   Sample    T    C        0      0        2 
   1   chr1_8761515     AAsi    T    C        0      0        2 
   1   chr1_8761515     AKia    T    C        0      0        2 
   1   chr1_8761515     AOna    T    C        0      0        2 
   1   chr1_8761515     ASom    T    C        0      0        2 
   1   chr1_8761515     HCab    T    C        0      0        2 
   1   chr1_8761515     HPrz    T    C        0      0        2 
   1   chr1_8761515     ZBoe    T    C        0      0        2 
   1   chr1_8761515     ZGre    T    C        1      2        2 
   1   chr1_8761515     ZHar    T    C        0      0        2 
   1   chr1_8761515   Sample    T    C        0      0        2 
   1   chr1_8764890     AAsi    G    A        0      0        2 
   1   chr1_8764890     AKia    G    A        0      0        2 
   1   chr1_8764890     AOna    G    A        0      0        2 
   1   chr1_8764890     ASom    G    A        0      0        2 
   1   chr1_8764890     HCab    G    A        1      2        2 
   1   chr1_8764890     HPrz    G    A        1      2        2 
   1   chr1_8764890     ZBoe    G    A        0      0        2 
   1   chr1_8764890     ZGre    G    A        0      0        2 
   1   chr1_8764890     ZHar    G    A        0      0        2 
   1   chr1_8764890   Sample    G    A        1      2        2 
   1   chr1_8765667     AAsi    C    T        0      0        2 
   1   chr1_8765667     AKia    C    T        0      0        2 
   1   chr1_8765667     AOna    C    T        0      0        2 
   1   chr1_8765667     ASom    C    T        0      0        2 
   1   chr1_8765667     HCab    C    T        0      0        2 
   1   chr1_8765667     HPrz    C    T        0      0        2 
   1   chr1_8765667     ZBoe    C    T      0.5      1        2 
   1   chr1_8765667     ZGre    C    T        0      0        2 
   1   chr1_8765667     ZHar    C    T        0      0        2 
   1   chr1_8765667   Sample    C    T        0      0        2 
   1   chr1_8766135     AAsi    T    C        0      0        2 
   1   chr1_8766135     AKia    T    C        0      0        2 
   1   chr1_8766135     AOna    T    C        0      0        2 
   1   chr1_8766135     ASom    T    C        0      0        2 
   1   chr1_8766135     HCab    T    C        0      0        2 
   1   chr1_8766135     HPrz    T    C        0      0        2 
   1   chr1_8766135     ZBoe    T    C        1      2        2 
   1   chr1_8766135     ZGre    T    C        0      0        2 
   1   chr1_8766135     ZHar    T    C        0      0        2 
   1   chr1_8766135   Sample    T    C        0      0        2 
   1   chr1_8767002     AAsi    G    T        0      0        2 
   1   chr1_8767002     AKia    G    T        0      0        2 
   1   chr1_8767002     AOna    G    T        0      0        2 
   1   chr1_8767002     ASom    G    T        1      2        2 
   1   chr1_8767002     HCab    G    T        0      0        2 
   1   chr1_8767002     HPrz    G    T        0      0        2 
   1   chr1_8767002     ZBoe    G    T        0      0        2 
   1   chr1_8767002     ZGre    G    T        0      0        2 
   1   chr1_8767002     ZHar    G    T        0      0        2 
   1   chr1_8767002   Sample    G    T        0      0        2 
   1   chr1_8768097     AAsi    C    T        0      0        2 
   1   chr1_8768097     AKia    C    T        0      0        2 
   1   chr1_8768097     AOna    C    T        0      0        2 
   1   chr1_8768097     ASom    C    T        0      0        2 
   1   chr1_8768097     HCab    C    T        1      2        2 
   1   chr1_8768097     HPrz    C    T        1      2        2 
   1   chr1_8768097     ZBoe    C    T        0      0        2 
   1   chr1_8768097     ZGre    C    T        0      0        2 
   1   chr1_8768097     ZHar    C    T        0      0        2 
   1   chr1_8768097   Sample    C    T        1      2        2 
   1   chr1_8769565     AAsi    T    C        0      0        2 
   1   chr1_8769565     AKia    T    C        0      0        2 
   1   chr1_8769565     AOna    T    C        0      0        2 
   1   chr1_8769565     ASom    T    C        0      0        2 
   1   chr1_8769565     HCab    T    C        1      2        2 
   1   chr1_8769565     HPrz    T    C        1      2        2 
   1   chr1_8769565     ZBoe    T    C        0      0        2 
   1   chr1_8769565     ZGre    T    C        0      0        2 
   1   chr1_8769565     ZHar    T    C        0      0        2 
   1   chr1_8769565   Sample    T    C        1      2        2 
   1   chr1_8770253     AAsi    A    G        0      0        2 
   1   chr1_8770253     AKia    A    G        0      0        2 
   1   chr1_8770253     AOna    A    G        0      0        2 
   1   chr1_8770253     ASom    A    G        0      0        2 
   1   chr1_8770253     HCab    A    G        1      2        2 
   1   chr1_8770253     HPrz    A    G        1      2        2 
   1   chr1_8770253     ZBoe    A    G        0      0        2 
   1   chr1_8770253     ZGre    A    G        0      0        2 
   1   chr1_8770253     ZHar    A    G        0      0        2 
   1   chr1_8770253   Sample    A    G        1      2        2 
   1   chr1_8770939     AAsi    G    C        0      0        2 
   1   chr1_8770939     AKia    G    C        0      0        2 
   1   chr1_8770939     AOna    G    C        0      0        2 
   1   chr1_8770939     ASom    G    C        0      0        2 
   1   chr1_8770939     HCab    G    C      0.5      1        2 
   1   chr1_8770939     HPrz    G    C        0      0        2 
   1   chr1_8770939     ZBoe    G    C        0      0        2 
   1   chr1_8770939     ZGre    G    C        0      0        2 
   1   chr1_8770939     ZHar    G    C        0      0        2 
   1   chr1_8770939   Sample    G    C        0      0        2 
   1   chr1_8785388     AAsi    T    C        0      0        2 
   1   chr1_8785388     AKia    T    C        0      0        2 
   1   chr1_8785388     AOna    T    C        0      0        2 
   1   chr1_8785388     ASom    T    C        0      0        2 
   1   chr1_8785388     HCab    T    C        0      0        2 
   1   chr1_8785388     HPrz    T    C        0      0        2 
   1   chr1_8785388     ZBoe    T    C        0      0        2 
   1   chr1_8785388     ZGre    T    C        0      0        2 
   1   chr1_8785388     ZHar    T    C        1      2        2 
   1   chr1_8785388   Sample    T    C        0      0        2 
   1   chr1_8786909     AAsi    T    C        0      0        2 
   1   chr1_8786909     AKia    T    C        0      0        2 
   1   chr1_8786909     AOna    T    C        0      0        2 
   1   chr1_8786909     ASom    T    C        0      0        2 
   1   chr1_8786909     HCab    T    C        1      2        2 
   1   chr1_8786909     HPrz    T    C        1      2        2 
   1   chr1_8786909     ZBoe    T    C        0      0        2 
   1   chr1_8786909     ZGre    T    C        0      0        2 
   1   chr1_8786909     ZHar    T    C        0      0        2 
   1   chr1_8786909   Sample    T    C        1      2        2 
   1   chr1_8788299     AAsi    T    C        0      0        2 
   1   chr1_8788299     AKia    T    C        0      0        2 
   1   chr1_8788299     AOna    T    C        0      0        2 
   1   chr1_8788299     ASom    T    C        0      0        2 
   1   chr1_8788299     HCab    T    C        1      2        2 
   1   chr1_8788299     HPrz    T    C        1      2        2 
   1   chr1_8788299     ZBoe    T    C        0      0        2 
   1   chr1_8788299     ZGre    T    C        0      0        2 
   1   chr1_8788299     ZHar    T    C        0      0        2 
   1   chr1_8788299   Sample    T    C        1      2        2 
   1   chr1_8788497     AAsi    A    G        0      0        2 
   1   chr1_8788497     AKia    A    G        0      0        2 
   1   chr1_8788497     AOna    A    G        0      0        2 
   1   chr1_8788497     ASom    A    G        1      2        2 
   1   chr1_8788497     HCab    A    G        0      0        2 
   1   chr1_8788497     HPrz    A    G        0      0        2 
   1   chr1_8788497     ZBoe    A    G        0      0        2 
   1   chr1_8788497     ZGre    A    G        0      0        2 
   1   chr1_8788497     ZHar    A    G        0      0        2 
   1   chr1_8788497   Sample    A    G        0      0        2 
   1   chr1_8790939     AAsi    T    C        0      0        2 
   1   chr1_8790939     AKia    T    C        0      0        2 
   1   chr1_8790939     AOna    T    C        0      0        2 
   1   chr1_8790939     ASom    T    C        0      0        2 
   1   chr1_8790939     HCab    T    C        1      2        2 
   1   chr1_8790939     HPrz    T    C        1      2        2 
   1   chr1_8790939     ZBoe    T    C        0      0        2 
   1   chr1_8790939     ZGre    T    C        0      0        2 
   1   chr1_8790939     ZHar    T    C        0      0        2 
   1   chr1_8790939   Sample    T    C        1      2        2 
   1   chr1_8795602     AAsi    A    G        0      0        2 
   1   chr1_8795602     AKia    A    G        0      0        2 
   1   chr1_8795602     AOna    A    G        0      0        2 
   1   chr1_8795602     ASom    A    G        0      0        2 
   1   chr1_8795602     HCab    A    G        0      0        2 
   1   chr1_8795602     HPrz    A    G        0      0        2 
   1   chr1_8795602     ZBoe    A    G        0      0        2 
   1   chr1_8795602     ZGre    A    G      0.5      1        2 
   1   chr1_8795602     ZHar    A    G        0      0        2 
   1   chr1_8795602   Sample    A    G        0      0        2 
   1   chr1_8798286     AAsi    G    A        0      0        2 
   1   chr1_8798286     AKia    G    A        0      0        2 
   1   chr1_8798286     AOna    G    A        0      0        2 
   1   chr1_8798286     ASom    G    A        0      0        2 
   1   chr1_8798286     HCab    G    A        1      2        2 
   1   chr1_8798286     HPrz    G    A        1      2        2 
   1   chr1_8798286     ZBoe    G    A        0      0        2 
   1   chr1_8798286     ZGre    G    A        0      0        2 
   1   chr1_8798286     ZHar    G    A        0      0        2 
   1   chr1_8798286   Sample    G    A        1      2        2 
   1   chr1_8805704     AAsi    T    C        0      0        2 
   1   chr1_8805704     AKia    T    C        0      0        2 
   1   chr1_8805704     AOna    T    C      0.5      1        2 
   1   chr1_8805704     ASom    T    C        0      0        2 
   1   chr1_8805704     HCab    T    C        0      0        2 
   1   chr1_8805704     HPrz    T    C        0      0        2 
   1   chr1_8805704     ZBoe    T    C        0      0        2 
   1   chr1_8805704     ZGre    T    C        0      0        2 
   1   chr1_8805704     ZHar    T    C        0      0        2 
   1   chr1_8805704   Sample    T    C        0      0        2 
   1   chr1_8809982     AAsi    G    T        1      2        2 
   1   chr1_8809982     AKia    G    T        0      0        2 
   1   chr1_8809982     AOna    G    T        0      0        2 
   1   chr1_8809982     ASom    G    T        0      0        2 
   1   chr1_8809982     HCab    G    T        0      0        2 
   1   chr1_8809982     HPrz    G    T        0      0        2 
   1   chr1_8809982     ZBoe    G    T        0      0        2 
   1   chr1_8809982     ZGre    G    T        0      0        2 
   1   chr1_8809982     ZHar    G    T        0      0        2 
   1   chr1_8809982   Sample    G    T        0      0        2 
   1   chr1_8810331     AAsi    A    G        0      0        2 
   1   chr1_8810331     AKia    A    G        0      0        2 
   1   chr1_8810331     AOna    A    G        0      0        2 
   1   chr1_8810331     ASom    A    G        0      0        2 
   1   chr1_8810331     HCab    A    G        1      2        2 
   1   chr1_8810331     HPrz    A    G        1      2        2 
   1   chr1_8810331     ZBoe    A    G        0      0        2 
   1   chr1_8810331     ZGre    A    G        0      0        2 
   1   chr1_8810331     ZHar    A    G        0      0        2 
   1   chr1_8810331   Sample    A    G        1      2        2 
   1   chr1_8810656     AAsi    A    T        0      0        2 
   1   chr1_8810656     AKia    A    T        0      0        2 
   1   chr1_8810656     AOna    A    T        0      0        2 
   1   chr1_8810656     ASom    A    T        0      0        2 
   1   chr1_8810656     HCab    A    T      0.5      1        2 
   1   chr1_8810656     HPrz    A    T        1      2        2 
   1   chr1_8810656     ZBoe    A    T        0      0        2 
   1   chr1_8810656     ZGre    A    T        0      0        2 
   1   chr1_8810656     ZHar    A    T        0      0        2 
   1   chr1_8810656   Sample    A    T        1      2        2 
   1   chr1_8816662     AAsi    T    C        1      2        2 
   1   chr1_8816662     AKia    T    C        0      0        2 
   1   chr1_8816662     AOna    T    C        0      0        2 
   1   chr1_8816662     ASom    T    C        0      0        2 
   1   chr1_8816662     HCab    T    C        0      0        2 
   1   chr1_8816662     HPrz    T    C        0      0        2 
   1   chr1_8816662     ZBoe    T    C        0      0        2 
   1   chr1_8816662     ZGre    T    C        0      0        2 
   1   chr1_8816662     ZHar    T    C        0      0        2 
   1   chr1_8816662   Sample    T    C        0      0        2 
   1   chr1_8824379     AAsi    A    C        0      0        2 
   1   chr1_8824379     AKia    A    C        0      0        2 
   1   chr1_8824379     AOna    A    C        0      0        2 
   1   chr1_8824379     ASom    A    C        0      0        2 
   1   chr1_8824379     HCab    A    C        1      2        2 
   1   chr1_8824379     HPrz    A    C        1      2        2 
   1   chr1_8824379     ZBoe    A    C        0      0        2 
   1   chr1_8824379     ZGre    A    C        0      0        2 
   1   chr1_8824379     ZHar    A    C        0      0        2 
   1   chr1_8824379   Sample    A    C        1      2        2 
   1   chr1_8826319     AAsi    A    C        0      0        2 
   1   chr1_8826319     AKia    A    C        0      0        2 
   1   chr1_8826319     AOna    A    C        0      0        2 
   1   chr1_8826319     ASom    A    C        0      0        2 
   1   chr1_8826319     HCab    A    C        0      0        2 
   1   chr1_8826319     HPrz    A    C        0      0        2 
   1   chr1_8826319     ZBoe    A    C        0      0        2 
   1   chr1_8826319     ZGre    A    C      0.5      1        2 
   1   chr1_8826319     ZHar    A    C        0      0        2 
   1   chr1_8826319   Sample    A    C        0      0        2 
   1   chr1_8828023     AAsi    A    G        0      0        2 
   1   chr1_8828023     AKia    A    G        0      0        2 
   1   chr1_8828023     AOna    A    G        0      0        2 
   1   chr1_8828023     ASom    A    G        0      0        2 
   1   chr1_8828023     HCab    A    G        0      0        2 
   1   chr1_8828023     HPrz    A    G        0      0        2 
   1   chr1_8828023     ZBoe    A    G        0      0        2 
   1   chr1_8828023     ZGre    A    G      0.5      1        2 
   1   chr1_8828023     ZHar    A    G        0      0        2 
   1   chr1_8828023   Sample    A    G        0      0        2 
   1   chr1_8830664     AAsi    A    G        0      0        2 
   1   chr1_8830664     AKia    A    G        0      0        2 
   1   chr1_8830664     AOna    A    G        0      0        2 
   1   chr1_8830664     ASom    A    G        0      0        2 
   1   chr1_8830664     HCab    A    G        1      2        2 
   1   chr1_8830664     HPrz    A    G        1      2        2 
   1   chr1_8830664     ZBoe    A    G        0      0        2 
   1   chr1_8830664     ZGre    A    G        0      0        2 
   1   chr1_8830664     ZHar    A    G        0      0        2 
   1   chr1_8830664   Sample    A    G        1      2        2 
   1   chr1_8831898     AAsi    A    G        0      0        2 
   1   chr1_8831898     AKia    A    G        0      0        2 
   1   chr1_8831898     AOna    A    G        0      0        2 
   1   chr1_8831898     ASom    A    G        0      0        2 
   1   chr1_8831898     HCab    A    G        0      0        2 
   1   chr1_8831898     HPrz    A    G        0      0        2 
   1   chr1_8831898     ZBoe    A    G      0.5      1        2 
   1   chr1_8831898     ZGre    A    G        0      0        2 
   1   chr1_8831898     ZHar    A    G        0      0        2 
   1   chr1_8831898   Sample    A    G        0      0        2 
   1   chr1_8832432     AAsi    C    T        0      0        2 
   1   chr1_8832432     AKia    C    T        1      2        2 
   1   chr1_8832432     AOna    C    T      0.5      1        2 
   1   chr1_8832432     ASom    C    T        0      0        2 
   1   chr1_8832432     HCab    C    T        0      0        2 
   1   chr1_8832432     HPrz    C    T        0      0        2 
   1   chr1_8832432     ZBoe    C    T        0      0        2 
   1   chr1_8832432     ZGre    C    T        0      0        2 
   1   chr1_8832432     ZHar    C    T        0      0        2 
   1   chr1_8832432   Sample    C    T        0      0        2 
   1   chr1_8833407     AAsi    T    C        0      0        2 
   1   chr1_8833407     AKia    T    C        0      0        2 
   1   chr1_8833407     AOna    T    C        0      0        2 
   1   chr1_8833407     ASom    T    C        0      0        2 
   1   chr1_8833407     HCab    T    C        1      2        2 
   1   chr1_8833407     HPrz    T    C        1      2        2 
   1   chr1_8833407     ZBoe    T    C        0      0        2 
   1   chr1_8833407     ZGre    T    C        0      0        2 
   1   chr1_8833407     ZHar    T    C        0      0        2 
   1   chr1_8833407   Sample    T    C        1      2        2 
   1   chr1_8833502     AAsi    G    A        0      0        2 
   1   chr1_8833502     AKia    G    A        0      0        2 
   1   chr1_8833502     AOna    G    A        0      0        2 
   1   chr1_8833502     ASom    G    A        0      0        2 
   1   chr1_8833502     HCab    G    A        1      2        2 
   1   chr1_8833502     HPrz    G    A        1      2        2 
   1   chr1_8833502     ZBoe    G    A        0      0        2 
   1   chr1_8833502     ZGre    G    A        0      0        2 
   1   chr1_8833502     ZHar    G    A        0      0        2 
   1   chr1_8833502   Sample    G    A        1      2        2 
   1   chr1_8833790     AAsi    T    C        0      0        2 
   1   chr1_8833790     AKia    T    C        1      2        2 
   1   chr1_8833790     AOna    T    C        0      0        2 
   1   chr1_8833790     ASom    T    C        0      0        2 
   1   chr1_8833790     HCab    T    C        0      0        2 
   1   chr1_8833790     HPrz    T    C        0      0        2 
   1   chr1_8833790     ZBoe    T    C        0      0        2 
   1   chr1_8833790     ZGre    T    C        0      0        2 
   1   chr1_8833790     ZHar    T    C        0      0        2 
   1   chr1_8833790   Sample    T    C        0      0        2 
   1   chr1_8835162     AAsi    T    C        0      0        2 
   1   chr1_8835162     AKia    T    C        0      0        2 
   1   chr1_8835162     AOna    T    C      0.5      1        2 
   1   chr1_8835162     ASom    T    C        0      0        2 
   1   chr1_8835162     HCab    T    C        0      0        2 
   1   chr1_8835162     HPrz    T    C        0      0        2 
   1   chr1_8835162     ZBoe    T    C        0      0        2 
   1   chr1_8835162     ZGre    T    C        0      0        2 
   1   chr1_8835162     ZHar    T    C        0      0        2 
   1   chr1_8835162   Sample    T    C        0      0        2 
   1   chr1_8839905     AAsi    A    G        0      0        2 
   1   chr1_8839905     AKia    A    G        0      0        2 
   1   chr1_8839905     AOna    A    G        0      0        2 
   1   chr1_8839905     ASom    A    G        0      0        2 
   1   chr1_8839905     HCab    A    G        0      0        2 
   1   chr1_8839905     HPrz    A    G        0      0        2 
   1   chr1_8839905     ZBoe    A    G        0      0        2 
   1   chr1_8839905     ZGre    A    G      0.5      1        2 
   1   chr1_8839905     ZHar    A    G        0      0        2 
   1   chr1_8839905   Sample    A    G        0      0        2 
   1   chr1_8851339     AAsi    A    G        0      0        2 
   1   chr1_8851339     AKia    A    G        0      0        2 
   1   chr1_8851339     AOna    A    G        0      0        2 
   1   chr1_8851339     ASom    A    G        0      0        2 
   1   chr1_8851339     HCab    A    G        0      0        2 
   1   chr1_8851339     HPrz    A    G        0      0        2 
   1   chr1_8851339     ZBoe    A    G        0      0        2 
   1   chr1_8851339     ZGre    A    G      0.5      1        2 
   1   chr1_8851339     ZHar    A    G        0      0        2 
   1   chr1_8851339   Sample    A    G        0      0        2 
   1   chr1_8855143     AAsi    G    C        0      0        2 
   1   chr1_8855143     AKia    G    C        0      0        2 
   1   chr1_8855143     AOna    G    C        0      0        2 
   1   chr1_8855143     ASom    G    C        0      0        2 
   1   chr1_8855143     HCab    G    C        1      2        2 
   1   chr1_8855143     HPrz    G    C        1      2        2 
   1   chr1_8855143     ZBoe    G    C        0      0        2 
   1   chr1_8855143     ZGre    G    C        0      0        2 
   1   chr1_8855143     ZHar    G    C        0      0        2 
   1   chr1_8855143   Sample    G    C        1      2        2 
   1   chr1_8856241     AAsi    C    T        0      0        2 
   1   chr1_8856241     AKia    C    T        0      0        2 
   1   chr1_8856241     AOna    C    T        0      0        2 
   1   chr1_8856241     ASom    C    T        0      0        2 
   1   chr1_8856241     HCab    C    T        0      0        2 
   1   chr1_8856241     HPrz    C    T        0      0        2 
   1   chr1_8856241     ZBoe    C    T        0      0        2 
   1   chr1_8856241     ZGre    C    T        0      0        2 
   1   chr1_8856241     ZHar    C    T      0.5      1        2 
   1   chr1_8856241   Sample    C    T        0      0        2 
   1   chr1_8857735     AAsi    T    C        0      0        2 
   1   chr1_8857735     AKia    T    C        1      2        2 
   1   chr1_8857735     AOna    T    C        0      0        2 
   1   chr1_8857735     ASom    T    C        0      0        2 
   1   chr1_8857735     HCab    T    C        0      0        2 
   1   chr1_8857735     HPrz    T    C        0      0        2 
   1   chr1_8857735     ZBoe    T    C        0      0        2 
   1   chr1_8857735     ZGre    T    C        0      0        2 
   1   chr1_8857735     ZHar    T    C        0      0        2 
   1   chr1_8857735   Sample    T    C        0      0        2 
   1   chr1_8858689     AAsi    G    T        0      0        2 
   1   chr1_8858689     AKia    G    T        0      0        2 
   1   chr1_8858689     AOna    G    T        0      0        2 
   1   chr1_8858689     ASom    G    T        0      0        2 
   1   chr1_8858689     HCab    G    T        1      2        2 
   1   chr1_8858689     HPrz    G    T        1      2        2 
   1   chr1_8858689     ZBoe    G    T        0      0        2 
   1   chr1_8858689     ZGre    G    T        0      0        2 
   1   chr1_8858689     ZHar    G    T        0      0        2 
   1   chr1_8858689   Sample    G    T        1      2        2 
   1   chr1_8866228     AAsi    G    A        0      0        2 
   1   chr1_8866228     AKia    G    A        0      0        2 
   1   chr1_8866228     AOna    G    A        0      0        2 
   1   chr1_8866228     ASom    G    A        0      0        2 
   1   chr1_8866228     HCab    G    A        1      2        2 
   1   chr1_8866228     HPrz    G    A        1      2        2 
   1   chr1_8866228     ZBoe    G    A        0      0        2 
   1   chr1_8866228     ZGre    G    A        0      0        2 
   1   chr1_8866228     ZHar    G    A        0      0        2 
   1   chr1_8866228   Sample    G    A        0      0        2 
   1   chr1_8871392     AAsi    G    C        0      0        2 
   1   chr1_8871392     AKia    G    C        0      0        2 
   1   chr1_8871392     AOna    G    C        0      0        2 
   1   chr1_8871392     ASom    G    C        0      0        2 
   1   chr1_8871392     HCab    G    C      0.5      1        2 
   1   chr1_8871392     HPrz    G    C        0      0        2 
   1   chr1_8871392     ZBoe    G    C        0      0        2 
   1   chr1_8871392     ZGre    G    C        0      0        2 
   1   chr1_8871392     ZHar    G    C        0      0        2 
   1   chr1_8871392   Sample    G    C        0      0        2 
   1   chr1_8874526     AAsi    A    G        1      2        2 
   1   chr1_8874526     AKia    A    G        0      0        2 
   1   chr1_8874526     AOna    A    G        0      0        2 
   1   chr1_8874526     ASom    A    G        1      2        2 
   1   chr1_8874526     HCab    A    G        0      0        2 
   1   chr1_8874526     HPrz    A    G        0      0        2 
   1   chr1_8874526     ZBoe    A    G        0      0        2 
   1   chr1_8874526     ZGre    A    G        0      0        2 
   1   chr1_8874526     ZHar    A    G        0      0        2 
   1   chr1_8874526   Sample    A    G        0      0        2 
   1   chr1_8877044     AAsi    C    G        0      0        2 
   1   chr1_8877044     AKia    C    G        0      0        2 
   1   chr1_8877044     AOna    C    G        0      0        2 
   1   chr1_8877044     ASom    C    G        0      0        2 
   1   chr1_8877044     HCab    C    G        0      0        2 
   1   chr1_8877044     HPrz    C    G        0      0        2 
   1   chr1_8877044     ZBoe    C    G        1      2        2 
   1   chr1_8877044     ZGre    C    G      0.5      1        2 
   1   chr1_8877044     ZHar    C    G        0      0        2 
   1   chr1_8877044   Sample    C    G        0      0        2 
   1   chr1_8877686     AAsi    T    C        0      0        2 
   1   chr1_8877686     AKia    T    C        0      0        2 
   1   chr1_8877686     AOna    T    C        0      0        2 
   1   chr1_8877686     ASom    T    C        0      0        2 
   1   chr1_8877686     HCab    T    C        0      0        2 
   1   chr1_8877686     HPrz    T    C        0      0        2 
   1   chr1_8877686     ZBoe    T    C        0      0        2 
   1   chr1_8877686     ZGre    T    C      0.5      1        2 
   1   chr1_8877686     ZHar    T    C        0      0        2 
   1   chr1_8877686   Sample    T    C        0      0        2 
   1   chr1_8878811     AAsi    T    C        0      0        2 
   1   chr1_8878811     AKia    T    C      0.5      1        2 
   1   chr1_8878811     AOna    T    C        0      0        2 
   1   chr1_8878811     ASom    T    C        0      0        2 
   1   chr1_8878811     HCab    T    C        0      0        2 
   1   chr1_8878811     HPrz    T    C        0      0        2 
   1   chr1_8878811     ZBoe    T    C        0      0        2 
   1   chr1_8878811     ZGre    T    C        0      0        2 
   1   chr1_8878811     ZHar    T    C        0      0        2 
   1   chr1_8878811   Sample    T    C        0      0        2 
   1   chr1_8885806     AAsi    C    T        0      0        2 
   1   chr1_8885806     AKia    C    T        0      0        2 
   1   chr1_8885806     AOna    C    T      0.5      1        2 
   1   chr1_8885806     ASom    C    T        0      0        2 
   1   chr1_8885806     HCab    C    T        0      0        2 
   1   chr1_8885806     HPrz    C    T        0      0        2 
   1   chr1_8885806     ZBoe    C    T        0      0        2 
   1   chr1_8885806     ZGre    C    T        0      0        2 
   1   chr1_8885806     ZHar    C    T        0      0        2 
   1   chr1_8885806   Sample    C    T        0      0        2 
   1   chr1_8885860     AAsi    A    G        0      0        2 
   1   chr1_8885860     AKia    A    G        0      0        2 
   1   chr1_8885860     AOna    A    G        0      0        2 
   1   chr1_8885860     ASom    A    G        0      0        2 
   1   chr1_8885860     HCab    A    G        0      0        2 
   1   chr1_8885860     HPrz    A    G        0      0        2 
   1   chr1_8885860     ZBoe    A    G        0      0        2 
   1   chr1_8885860     ZGre    A    G      0.5      1        2 
   1   chr1_8885860     ZHar    A    G        0      0        2 
   1   chr1_8885860   Sample    A    G        0      0        2 
   1   chr1_8886904     AAsi    T    C        1      2        2 
   1   chr1_8886904     AKia    T    C        0      0        2 
   1   chr1_8886904     AOna    T    C        0      0        2 
   1   chr1_8886904     ASom    T    C        1      2        2 
   1   chr1_8886904     HCab    T    C        0      0        2 
   1   chr1_8886904     HPrz    T    C        0      0        2 
   1   chr1_8886904     ZBoe    T    C        0      0        2 
   1   chr1_8886904     ZGre    T    C        1      2        2 
   1   chr1_8886904     ZHar    T    C        0      0        2 
   1   chr1_8886904   Sample    T    C        0      0        2 
   1   chr1_8894793     AAsi    T    C        0      0        2 
   1   chr1_8894793     AKia    T    C        0      0        2 
   1   chr1_8894793     AOna    T    C        0      0        2 
   1   chr1_8894793     ASom    T    C        0      0        2 
   1   chr1_8894793     HCab    T    C        0      0        2 
   1   chr1_8894793     HPrz    T    C        0      0        2 
   1   chr1_8894793     ZBoe    T    C      0.5      1        2 
   1   chr1_8894793     ZGre    T    C        0      0        2 
   1   chr1_8894793     ZHar    T    C        0      0        2 
   1   chr1_8894793   Sample    T    C        0      0        2 
   1   chr1_8899790     AAsi    G    C        0      0        2 
   1   chr1_8899790     AKia    G    C        0      0        2 
   1   chr1_8899790     AOna    G    C        1      2        2 
   1   chr1_8899790     ASom    G    C        0      0        2 
   1   chr1_8899790     HCab    G    C        0      0        2 
   1   chr1_8899790     HPrz    G    C        0      0        2 
   1   chr1_8899790     ZBoe    G    C        0      0        2 
   1   chr1_8899790     ZGre    G    C        0      0        2 
   1   chr1_8899790     ZHar    G    C        0      0        2 
   1   chr1_8899790   Sample    G    C        0      0        2 
   1   chr1_8900759     AAsi    G    C        0      0        2 
   1   chr1_8900759     AKia    G    C        0      0        2 
   1   chr1_8900759     AOna    G    C        0      0        2 
   1   chr1_8900759     ASom    G    C        0      0        2 
   1   chr1_8900759     HCab    G    C        1      2        2 
   1   chr1_8900759     HPrz    G    C        1      2        2 
   1   chr1_8900759     ZBoe    G    C        0      0        2 
   1   chr1_8900759     ZGre    G    C        0      0        2 
   1   chr1_8900759     ZHar    G    C        0      0        2 
   1   chr1_8900759   Sample    G    C        1      2        2 
   1   chr1_8902377     AAsi    C    T        1      2        2 
   1   chr1_8902377     AKia    C    T        0      0        2 
   1   chr1_8902377     AOna    C    T        0      0        2 
   1   chr1_8902377     ASom    C    T        1      2        2 
   1   chr1_8902377     HCab    C    T        0      0        2 
   1   chr1_8902377     HPrz    C    T        0      0        2 
   1   chr1_8902377     ZBoe    C    T        0      0        2 
   1   chr1_8902377     ZGre    C    T        0      0        2 
   1   chr1_8902377     ZHar    C    T        0      0        2 
   1   chr1_8902377   Sample    C    T        0      0        2 
   1   chr1_8903395     AAsi    T    C        0      0        2 
   1   chr1_8903395     AKia    T    C        0      0        2 
   1   chr1_8903395     AOna    T    C        0      0        2 
   1   chr1_8903395     ASom    T    C        0      0        2 
   1   chr1_8903395     HCab    T    C        1      2        2 
   1   chr1_8903395     HPrz    T    C        1      2        2 
   1   chr1_8903395     ZBoe    T    C        0      0        2 
   1   chr1_8903395     ZGre    T    C        0      0        2 
   1   chr1_8903395     ZHar    T    C        0      0        2 
   1   chr1_8903395   Sample    T    C        1      2        2 
   1   chr1_8905570     AAsi    T    C        0      0        2 
   1   chr1_8905570     AKia    T    C        0      0        2 
   1   chr1_8905570     AOna    T    C        0      0        2 
   1   chr1_8905570     ASom    T    C        0      0        2 
   1   chr1_8905570     HCab    T    C        0      0        2 
   1   chr1_8905570     HPrz    T    C        0      0        2 
   1   chr1_8905570     ZBoe    T    C        0      0        2 
   1   chr1_8905570     ZGre    T    C        1      2        2 
   1   chr1_8905570     ZHar    T    C        0      0        2 
   1   chr1_8905570   Sample    T    C        0      0        2 
   1   chr1_8907581     AAsi    A    G        0      0        2 
   1   chr1_8907581     AKia    A    G        0      0        2 
   1   chr1_8907581     AOna    A    G        0      0        2 
   1   chr1_8907581     ASom    A    G        0      0        2 
   1   chr1_8907581     HCab    A    G        1      2        2 
   1   chr1_8907581     HPrz    A    G        1      2        2 
   1   chr1_8907581     ZBoe    A    G        0      0        2 
   1   chr1_8907581     ZGre    A    G        0      0        2 
   1   chr1_8907581     ZHar    A    G        0      0        2 
   1   chr1_8907581   Sample    A    G        1      2        2 
   1   chr1_8907614     AAsi    G    A        0      0        2 
   1   chr1_8907614     AKia    G    A        0      0        2 
   1   chr1_8907614     AOna    G    A        0      0        2 
   1   chr1_8907614     ASom    G    A        0      0        2 
   1   chr1_8907614     HCab    G    A        0      0        2 
   1   chr1_8907614     HPrz    G    A        0      0        2 
   1   chr1_8907614     ZBoe    G    A        1      2        2 
   1   chr1_8907614     ZGre    G    A        0      0        2 
   1   chr1_8907614     ZHar    G    A        0      0        2 
   1   chr1_8907614   Sample    G    A        0      0        2 
   1   chr1_8908351     AAsi    T    C        0      0        2 
   1   chr1_8908351     AKia    T    C        0      0        2 
   1   chr1_8908351     AOna    T    C        0      0        2 
   1   chr1_8908351     ASom    T    C        0      0        2 
   1   chr1_8908351     HCab    T    C        1      2        2 
   1   chr1_8908351     HPrz    T    C        1      2        2 
   1   chr1_8908351     ZBoe    T    C        0      0        2 
   1   chr1_8908351     ZGre    T    C        0      0        2 
   1   chr1_8908351     ZHar    T    C        0      0        2 
   1   chr1_8908351   Sample    T    C        1      2        2 
   1   chr1_8908915     AAsi    C    T        0      0        2 
   1   chr1_8908915     AKia    C    T        0      0        2 
   1   chr1_8908915     AOna    C    T        0      0        2 
   1   chr1_8908915     ASom    C    T        0      0        2 
   1   chr1_8908915     HCab    C    T        0      0        2 
   1   chr1_8908915     HPrz    C    T        0      0        2 
   1   chr1_8908915     ZBoe    C    T        1      2        2 
   1   chr1_8908915     ZGre    C    T        0      0        2 
   1   chr1_8908915     ZHar    C    T        0      0        2 
   1   chr1_8908915   Sample    C    T        0      0        2 
   1   chr1_8911058     AAsi    A    G        0      0        2 
   1   chr1_8911058     AKia    A    G        0      0        2 
   1   chr1_8911058     AOna    A    G        0      0        2 
   1   chr1_8911058     ASom    A    G        0      0        2 
   1   chr1_8911058     HCab    A    G        1      2        2 
   1   chr1_8911058     HPrz    A    G        1      2        2 
   1   chr1_8911058     ZBoe    A    G        0      0        2 
   1   chr1_8911058     ZGre    A    G        0      0        2 
   1   chr1_8911058     ZHar    A    G        0      0        2 
   1   chr1_8911058   Sample    A    G        1      2        2 
   1   chr1_8914311     AAsi    A    G        0      0        2 
   1   chr1_8914311     AKia    A    G        0      0        2 
   1   chr1_8914311     AOna    A    G        0      0        2 
   1   chr1_8914311     ASom    A    G        0      0        2 
   1   chr1_8914311     HCab    A    G        0      0        2 
   1   chr1_8914311     HPrz    A    G        0      0        2 
   1   chr1_8914311     ZBoe    A    G        0      0        2 
   1   chr1_8914311     ZGre    A    G      0.5      1        2 
   1   chr1_8914311     ZHar    A    G        0      0        2 
   1   chr1_8914311   Sample    A    G        0      0        2 
   1   chr1_8919899     AAsi    T    G        0      0        2 
   1   chr1_8919899     AKia    T    G        0      0        2 
   1   chr1_8919899     AOna    T    G        0      0        2 
   1   chr1_8919899     ASom    T    G        0      0        2 
   1   chr1_8919899     HCab    T    G        0      0        2 
   1   chr1_8919899     HPrz    T    G        0      0        2 
   1   chr1_8919899     ZBoe    T    G        0      0        2 
   1   chr1_8919899     ZGre    T    G      0.5      1        2 
   1   chr1_8919899     ZHar    T    G        0      0        2 
   1   chr1_8919899   Sample    T    G        0      0        2 
   1   chr1_8921875     AAsi    G    T        0      0        2 
   1   chr1_8921875     AKia    G    T        0      0        2 
   1   chr1_8921875     AOna    G    T        0      0        2 
   1   chr1_8921875     ASom    G    T        1      2        2 
   1   chr1_8921875     HCab    G    T        0      0        2 
   1   chr1_8921875     HPrz    G    T        0      0        2 
   1   chr1_8921875     ZBoe    G    T        0      0        2 
   1   chr1_8921875     ZGre    G    T        0      0        2 
   1   chr1_8921875     ZHar    G    T        0      0        2 
   1   chr1_8921875   Sample    G    T        0      0        2 
   1   chr1_8922501     AAsi    C    G        1      2        2 
   1   chr1_8922501     AKia    C    G        0      0        2 
   1   chr1_8922501     AOna    C    G        0      0        2 
   1   chr1_8922501     ASom    C    G        0      0        2 
   1   chr1_8922501     HCab    C    G        0      0        2 
   1   chr1_8922501     HPrz    C    G        0      0        2 
   1   chr1_8922501     ZBoe    C    G        0      0        2 
   1   chr1_8922501     ZGre    C    G        0      0        2 
   1   chr1_8922501     ZHar    C    G        0      0        2 
   1   chr1_8922501   Sample    C    G        0      0        2 
   1   chr1_8922790     AAsi    G    C        0      0        2 
   1   chr1_8922790     AKia    G    C        0      0        2 
   1   chr1_8922790     AOna    G    C        0      0        2 
   1   chr1_8922790     ASom    G    C        0      0        2 
   1   chr1_8922790     HCab    G    C        0      0        2 
   1   chr1_8922790     HPrz    G    C      0.5      1        2 
   1   chr1_8922790     ZBoe    G    C        0      0        2 
   1   chr1_8922790     ZGre    G    C        0      0        2 
   1   chr1_8922790     ZHar    G    C        0      0        2 
   1   chr1_8922790   Sample    G    C        0      0        2 
   1   chr1_8923141     AAsi    T    C        0      0        2 
   1   chr1_8923141     AKia    T    C        0      0        2 
   1   chr1_8923141     AOna    T    C        0      0        2 
   1   chr1_8923141     ASom    T    C        0      0        2 
   1   chr1_8923141     HCab    T    C        0      0        2 
   1   chr1_8923141     HPrz    T    C        0      0        2 
   1   chr1_8923141     ZBoe    T    C      0.5      1        2 
   1   chr1_8923141     ZGre    T    C        0      0        2 
   1   chr1_8923141     ZHar    T    C        0      0        2 
   1   chr1_8923141   Sample    T    C        0      0        2 
   1   chr1_8929986     AAsi    T    C        1      2        2 
   1   chr1_8929986     AKia    T    C        1      2        2 
   1   chr1_8929986     AOna    T    C        0      0        2 
   1   chr1_8929986     ASom    T    C        1      2        2 
   1   chr1_8929986     HCab    T    C        0      0        2 
   1   chr1_8929986     HPrz    T    C        0      0        2 
   1   chr1_8929986     ZBoe    T    C        0      0        2 
   1   chr1_8929986     ZGre    T    C        0      0        2 
   1   chr1_8929986     ZHar    T    C        0      0        2 
   1   chr1_8929986   Sample    T    C        0      0        2 
   1   chr1_8931709     AAsi    A    T        0      0        2 
   1   chr1_8931709     AKia    A    T        0      0        2 
   1   chr1_8931709     AOna    A    T        0      0        2 
   1   chr1_8931709     ASom    A    T        0      0        2 
   1   chr1_8931709     HCab    A    T        1      2        2 
   1   chr1_8931709     HPrz    A    T        1      2        2 
   1   chr1_8931709     ZBoe    A    T        0      0        2 
   1   chr1_8931709     ZGre    A    T        0      0        2 
   1   chr1_8931709     ZHar    A    T        0      0        2 
   1   chr1_8931709   Sample    A    T        1      2        2 
   1   chr1_8932161     AAsi    T    G        0      0        2 
   1   chr1_8932161     AKia    T    G        0      0        2 
   1   chr1_8932161     AOna    T    G        0      0        2 
   1   chr1_8932161     ASom    T    G        1      2        2 
   1   chr1_8932161     HCab    T    G        0      0        2 
   1   chr1_8932161     HPrz    T    G        0      0        2 
   1   chr1_8932161     ZBoe    T    G        0      0        2 
   1   chr1_8932161     ZGre    T    G        0      0        2 
   1   chr1_8932161     ZHar    T    G        0      0        2 
   1   chr1_8932161   Sample    T    G        0      0        2 
   1   chr1_8934502     AAsi    A    G        0      0        2 
   1   chr1_8934502     AKia    A    G        1      2        2 
   1   chr1_8934502     AOna    A    G        0      0        2 
   1   chr1_8934502     ASom    A    G        0      0        2 
   1   chr1_8934502     HCab    A    G        0      0        2 
   1   chr1_8934502     HPrz    A    G        0      0        2 
   1   chr1_8934502     ZBoe    A    G        0      0        2 
   1   chr1_8934502     ZGre    A    G        0      0        2 
   1   chr1_8934502     ZHar    A    G        0      0        2 
   1   chr1_8934502   Sample    A    G        0      0        2 
   1   chr1_8935163     AAsi    A    G        0      0        2 
   1   chr1_8935163     AKia    A    G      0.5      1        2 
   1   chr1_8935163     AOna    A    G        0      0        2 
   1   chr1_8935163     ASom    A    G        0      0        2 
   1   chr1_8935163     HCab    A    G        0      0        2 
   1   chr1_8935163     HPrz    A    G        0      0        2 
   1   chr1_8935163     ZBoe    A    G        0      0        2 
   1   chr1_8935163     ZGre    A    G        0      0        2 
   1   chr1_8935163     ZHar    A    G        0      0        2 
   1   chr1_8935163   Sample    A    G        0      0        2 
   1   chr1_8939753     AAsi    A    G        0      0        2 
   1   chr1_8939753     AKia    A    G        0      0        2 
   1   chr1_8939753     AOna    A    G        0      0        2 
   1   chr1_8939753     ASom    A    G        0      0        2 
   1   chr1_8939753     HCab    A    G      0.5      1        2 
   1   chr1_8939753     HPrz    A    G        0      0        2 
   1   chr1_8939753     ZBoe    A    G        0      0        2 
   1   chr1_8939753     ZGre    A    G        0      0        2 
   1   chr1_8939753     ZHar    A    G        0      0        2 
   1   chr1_8939753   Sample    A    G        0      0        2 
   1   chr1_8950655     AAsi    T    C        1      2        2 
   1   chr1_8950655     AKia    T    C        0      0        2 
   1   chr1_8950655     AOna    T    C        0      0        2 
   1   chr1_8950655     ASom    T    C        0      0        2 
   1   chr1_8950655     HCab    T    C        0      0        2 
   1   chr1_8950655     HPrz    T    C        0      0        2 
   1   chr1_8950655     ZBoe    T    C        0      0        2 
   1   chr1_8950655     ZGre    T    C        0      0        2 
   1   chr1_8950655     ZHar    T    C        0      0        2 
   1   chr1_8950655   Sample    T    C        0      0        2 
   1   chr1_8955513     AAsi    A    C        0      0        2 
   1   chr1_8955513     AKia    A    C        0      0        2 
   1   chr1_8955513     AOna    A    C        0      0        2 
   1   chr1_8955513     ASom    A    C        0      0        2 
   1   chr1_8955513     HCab    A    C        0      0        2 
   1   chr1_8955513     HPrz    A    C        0      0        2 
   1   chr1_8955513     ZBoe    A    C        0      0        2 
   1   chr1_8955513     ZGre    A    C        0      0        2 
   1   chr1_8955513     ZHar    A    C        1      2        2 
   1   chr1_8955513   Sample    A    C        0      0        2 
   1   chr1_8956656     AAsi    G    T        0      0        2 
   1   chr1_8956656     AKia    G    T        0      0        2 
   1   chr1_8956656     AOna    G    T        0      0        2 
   1   chr1_8956656     ASom    G    T        0      0        2 
   1   chr1_8956656     HCab    G    T        0      0        2 
   1   chr1_8956656     HPrz    G    T        0      0        2 
   1   chr1_8956656     ZBoe    G    T        1      2        2 
   1   chr1_8956656     ZGre    G    T        1      2        2 
   1   chr1_8956656     ZHar    G    T        1      2        2 
   1   chr1_8956656   Sample    G    T        0      0        2 
   1   chr1_8961824     AAsi    G    A        0      0        2 
   1   chr1_8961824     AKia    G    A        0      0        2 
   1   chr1_8961824     AOna    G    A        0      0        2 
   1   chr1_8961824     ASom    G    A        0      0        2 
   1   chr1_8961824     HCab    G    A        0      0        2 
   1   chr1_8961824     HPrz    G    A        0      0        2 
   1   chr1_8961824     ZBoe    G    A        1      2        2 
   1   chr1_8961824     ZGre    G    A        0      0        2 
   1   chr1_8961824     ZHar    G    A        0      0        2 
   1   chr1_8961824   Sample    G    A        0      0        2 
   1   chr1_8966295     AAsi    G    A        0      0        2 
   1   chr1_8966295     AKia    G    A      0.5      1        2 
   1   chr1_8966295     AOna    G    A        0      0        2 
   1   chr1_8966295     ASom    G    A        0      0        2 
   1   chr1_8966295     HCab    G    A        0      0        2 
   1   chr1_8966295     HPrz    G    A        0      0        2 
   1   chr1_8966295     ZBoe    G    A        0      0        2 
   1   chr1_8966295     ZGre    G    A        0      0        2 
   1   chr1_8966295     ZHar    G    A        0      0        2 
   1   chr1_8966295   Sample    G    A        0      0        2 
   1   chr1_8966389     AAsi    A    G        0      0        2 
   1   chr1_8966389     AKia    A    G        0      0        2 
   1   chr1_8966389     AOna    A    G        0      0        2 
   1   chr1_8966389     ASom    A    G        0      0        2 
   1   chr1_8966389     HCab    A    G        0      0        2 
   1   chr1_8966389     HPrz    A    G        0      0        2 
   1   chr1_8966389     ZBoe    A    G        1      2        2 
   1   chr1_8966389     ZGre    A    G        1      2        2 
   1   chr1_8966389     ZHar    A    G        1      2        2 
   1   chr1_8966389   Sample    A    G        0      0        2 
   1   chr1_8972403     AAsi    T    C        0      0        2 
   1   chr1_8972403     AKia    T    C        0      0        2 
   1   chr1_8972403     AOna    T    C        0      0        2 
   1   chr1_8972403     ASom    T    C        0      0        2 
   1   chr1_8972403     HCab    T    C        1      2        2 
   1   chr1_8972403     HPrz    T    C        1      2        2 
   1   chr1_8972403     ZBoe    T    C        0      0        2 
   1   chr1_8972403     ZGre    T    C        0      0        2 
   1   chr1_8972403     ZHar    T    C        0      0        2 
   1   chr1_8972403   Sample    T    C        1      2        2 
   1   chr1_8972964     AAsi    A    G        0      0        2 
   1   chr1_8972964     AKia    A    G        0      0        2 
   1   chr1_8972964     AOna    A    G        0      0        2 
   1   chr1_8972964     ASom    A    G        0      0        2 
   1   chr1_8972964     HCab    A    G        0      0        2 
   1   chr1_8972964     HPrz    A    G        0      0        2 
   1   chr1_8972964     ZBoe    A    G        0      0        2 
   1   chr1_8972964     ZGre    A    G        0      0        2 
   1   chr1_8972964     ZHar    A    G        1      2        2 
   1   chr1_8972964   Sample    A    G        0      0        2 
   1   chr1_8977656     AAsi    C    G        1      2        2 
   1   chr1_8977656     AKia    C    G        0      0        2 
   1   chr1_8977656     AOna    C    G        0      0        2 
   1   chr1_8977656     ASom    C    G        1      2        2 
   1   chr1_8977656     HCab    C    G        0      0        2 
   1   chr1_8977656     HPrz    C    G        0      0        2 
   1   chr1_8977656     ZBoe    C    G        0      0        2 
   1   chr1_8977656     ZGre    C    G        0      0        2 
   1   chr1_8977656     ZHar    C    G        0      0        2 
   1   chr1_8977656   Sample    C    G        0      0        2 
   1   chr1_8981494     AAsi    C    G        0      0        2 
   1   chr1_8981494     AKia    C    G      0.5      1        2 
   1   chr1_8981494     AOna    C    G        0      0        2 
   1   chr1_8981494     ASom    C    G        0      0        2 
   1   chr1_8981494     HCab    C    G        0      0        2 
   1   chr1_8981494     HPrz    C    G        0      0        2 
   1   chr1_8981494     ZBoe    C    G        0      0        2 
   1   chr1_8981494     ZGre    C    G        0      0        2 
   1   chr1_8981494     ZHar    C    G        0      0        2 
   1   chr1_8981494   Sample    C    G        0      0        2 
   1   chr1_8982227     AAsi    A    G        0      0        2 
   1   chr1_8982227     AKia    A    G        0      0        2 
   1   chr1_8982227     AOna    A    G        0      0        2 
   1   chr1_8982227     ASom    A    G        0      0        2 
   1   chr1_8982227     HCab    A    G        0      0        2 
   1   chr1_8982227     HPrz    A    G        0      0        2 
   1   chr1_8982227     ZBoe    A    G        0      0        2 
   1   chr1_8982227     ZGre    A    G      0.5      1        2 
   1   chr1_8982227     ZHar    A    G        0      0        2 
   1   chr1_8982227   Sample    A    G        0      0        2 
   1   chr1_8983389     AAsi    G    A        0      0        2 
   1   chr1_8983389     AKia    G    A        0      0        2 
   1   chr1_8983389     AOna    G    A        0      0        2 
   1   chr1_8983389     ASom    G    A        0      0        2 
   1   chr1_8983389     HCab    G    A        0      0        2 
   1   chr1_8983389     HPrz    G    A        0      0        2 
   1   chr1_8983389     ZBoe    G    A        0      0        2 
   1   chr1_8983389     ZGre    G    A      0.5      1        2 
   1   chr1_8983389     ZHar    G    A        0      0        2 
   1   chr1_8983389   Sample    G    A        0      0        2 
   1   chr1_8984653     AAsi    T    C        0      0        2 
   1   chr1_8984653     AKia    T    C        1      2        2 
   1   chr1_8984653     AOna    T    C        0      0        2 
   1   chr1_8984653     ASom    T    C        0      0        2 
   1   chr1_8984653     HCab    T    C        0      0        2 
   1   chr1_8984653     HPrz    T    C        0      0        2 
   1   chr1_8984653     ZBoe    T    C        0      0        2 
   1   chr1_8984653     ZGre    T    C        0      0        2 
   1   chr1_8984653     ZHar    T    C        0      0        2 
   1   chr1_8984653   Sample    T    C        0      0        2 
   1   chr1_8991289     AAsi    A    G        0      0        2 
   1   chr1_8991289     AKia    A    G        0      0        2 
   1   chr1_8991289     AOna    A    G        0      0        2 
   1   chr1_8991289     ASom    A    G        0      0        2 
   1   chr1_8991289     HCab    A    G        0      0        2 
   1   chr1_8991289     HPrz    A    G        0      0        2 
   1   chr1_8991289     ZBoe    A    G      0.5      1        2 
   1   chr1_8991289     ZGre    A    G        1      2        2 
   1   chr1_8991289     ZHar    A    G        0      0        2 
   1   chr1_8991289   Sample    A    G        0      0        2 
   1   chr1_8992877     AAsi    A    G        1      2        2 
   1   chr1_8992877     AKia    A    G        1      2        2 
   1   chr1_8992877     AOna    A    G        1      2        2 
   1   chr1_8992877     ASom    A    G        1      2        2 
   1   chr1_8992877     HCab    A    G        0      0        2 
   1   chr1_8992877     HPrz    A    G        0      0        2 
   1   chr1_8992877     ZBoe    A    G        0      0        2 
   1   chr1_8992877     ZGre    A    G        0      0        2 
   1   chr1_8992877     ZHar    A    G        0      0        2 
   1   chr1_8992877   Sample    A    G        0      0        2 
   1   chr1_8993014     AAsi    A    G        0      0        2 
   1   chr1_8993014     AKia    A    G        0      0        2 
   1   chr1_8993014     AOna    A    G        0      0        2 
   1   chr1_8993014     ASom    A    G        0      0        2 
   1   chr1_8993014     HCab    A    G        1      2        2 
   1   chr1_8993014     HPrz    A    G        1      2        2 
   1   chr1_8993014     ZBoe    A    G        0      0        2 
   1   chr1_8993014     ZGre    A    G        1      2        2 
   1   chr1_8993014     ZHar    A    G        0      0        2 
   1   chr1_8993014   Sample    A    G        1      2        2 
   1   chr1_8995282     AAsi    A    C        0      0        2 
   1   chr1_8995282     AKia    A    C        0      0        2 
   1   chr1_8995282     AOna    A    C        0      0        2 
   1   chr1_8995282     ASom    A    C        0      0        2 
   1   chr1_8995282     HCab    A    C        1      2        2 
   1   chr1_8995282     HPrz    A    C        1      2        2 
   1   chr1_8995282     ZBoe    A    C        0      0        2 
   1   chr1_8995282     ZGre    A    C        0      0        2 
   1   chr1_8995282     ZHar    A    C        0      0        2 
   1   chr1_8995282   Sample    A    C        1      2        2 
   1   chr1_8995335     AAsi    T    C      0.5      1        2 
   1   chr1_8995335     AKia    T    C        0      0        2 
   1   chr1_8995335     AOna    T    C        0      0        2 
   1   chr1_8995335     ASom    T    C        0      0        2 
   1   chr1_8995335     HCab    T    C        0      0        2 
   1   chr1_8995335     HPrz    T    C        0      0        2 
   1   chr1_8995335     ZBoe    T    C        0      0        2 
   1   chr1_8995335     ZGre    T    C        0      0        2 
   1   chr1_8995335     ZHar    T    C        0      0        2 
   1   chr1_8995335   Sample    T    C        0      0        2 
   1   chr1_9000146     AAsi    T    C        0      0        2 
   1   chr1_9000146     AKia    T    C        0      0        2 
   1   chr1_9000146     AOna    T    C        0      0        2 
   1   chr1_9000146     ASom    T    C        0      0        2 
   1   chr1_9000146     HCab    T    C        1      2        2 
   1   chr1_9000146     HPrz    T    C        1      2        2 
   1   chr1_9000146     ZBoe    T    C        0      0        2 
   1   chr1_9000146     ZGre    T    C        0      0        2 
   1   chr1_9000146     ZHar    T    C        0      0        2 
   1   chr1_9000146   Sample    T    C        1      2        2 
   1   chr1_9001062     AAsi    G    A        0      0        2 
   1   chr1_9001062     AKia    G    A        0      0        2 
   1   chr1_9001062     AOna    G    A        0      0        2 
   1   chr1_9001062     ASom    G    A        0      0        2 
   1   chr1_9001062     HCab    G    A        1      2        2 
   1   chr1_9001062     HPrz    G    A        1      2        2 
   1   chr1_9001062     ZBoe    G    A        0      0        2 
   1   chr1_9001062     ZGre    G    A        0      0        2 
   1   chr1_9001062     ZHar    G    A        0      0        2 
   1   chr1_9001062   Sample    G    A        1      2        2 
   1   chr1_9003127     AAsi    T    C        0      0        2 
   1   chr1_9003127     AKia    T    C      0.5      1        2 
   1   chr1_9003127     AOna    T    C        0      0        2 
   1   chr1_9003127     ASom    T    C        0      0        2 
   1   chr1_9003127     HCab    T    C        0      0        2 
   1   chr1_9003127     HPrz    T    C        0      0        2 
   1   chr1_9003127     ZBoe    T    C        0      0        2 
   1   chr1_9003127     ZGre    T    C        0      0        2 
   1   chr1_9003127     ZHar    T    C        0      0        2 
   1   chr1_9003127   Sample    T    C        0      0        2 
   1   chr1_9008579     AAsi    G    T        0      0        2 
   1   chr1_9008579     AKia    G    T        0      0        2 
   1   chr1_9008579     AOna    G    T      0.5      1        2 
   1   chr1_9008579     ASom    G    T        0      0        2 
   1   chr1_9008579     HCab    G    T        0      0        2 
   1   chr1_9008579     HPrz    G    T        0      0        2 
   1   chr1_9008579     ZBoe    G    T        1      2        2 
   1   chr1_9008579     ZGre    G    T        1      2        2 
   1   chr1_9008579     ZHar    G    T        1      2        2 
   1   chr1_9008579   Sample    G    T        0      0        2 
   1   chr1_9009540     AAsi    C    G        0      0        2 
   1   chr1_9009540     AKia    C    G        0      0        2 
   1   chr1_9009540     AOna    C    G        0      0        2 
   1   chr1_9009540     ASom    C    G        0      0        2 
   1   chr1_9009540     HCab    C    G        0      0        2 
   1   chr1_9009540     HPrz    C    G        0      0        2 
   1   chr1_9009540     ZBoe    C    G        1      2        2 
   1   chr1_9009540     ZGre    C    G        0      0        2 
   1   chr1_9009540     ZHar    C    G        0      0        2 
   1   chr1_9009540   Sample    C    G        0      0        2 
   1   chr1_9015077     AAsi    A    G        0      0        2 
   1   chr1_9015077     AKia    A    G        0      0        2 
   1   chr1_9015077     AOna    A    G        0      0        2 
   1   chr1_9015077     ASom    A    G        0      0        2 
   1   chr1_9015077     HCab    A    G        0      0        2 
   1   chr1_9015077     HPrz    A    G        0      0        2 
   1   chr1_9015077     ZBoe    A    G        0      0        2 
   1   chr1_9015077     ZGre    A    G      0.5      1        2 
   1   chr1_9015077     ZHar    A    G        0      0        2 
   1   chr1_9015077   Sample    A    G        0      0        2 
   1   chr1_9021218     AAsi    A    C        0      0        2 
   1   chr1_9021218     AKia    A    C      0.5      1        2 
   1   chr1_9021218     AOna    A    C        0      0        2 
   1   chr1_9021218     ASom    A    C        0      0        2 
   1   chr1_9021218     HCab    A    C        0      0        2 
   1   chr1_9021218     HPrz    A    C        0      0        2 
   1   chr1_9021218     ZBoe    A    C        0      0        2 
   1   chr1_9021218     ZGre    A    C        0      0        2 
   1   chr1_9021218     ZHar    A    C        0      0        2 
   1   chr1_9021218   Sample    A    C        0      0        2 
   1   chr1_9024096     AAsi    G    A        0      0        2 
   1   chr1_9024096     AKia    G    A        0      0        2 
   1   chr1_9024096     AOna    G    A      0.5      1        2 
   1   chr1_9024096     ASom    G    A        0      0        2 
   1   chr1_9024096     HCab    G    A        0      0        2 
   1   chr1_9024096     HPrz    G    A        0      0        2 
   1   chr1_9024096     ZBoe    G    A        0      0        2 
   1   chr1_9024096     ZGre    G    A        0      0        2 
   1   chr1_9024096     ZHar    G    A        0      0        2 
   1   chr1_9024096   Sample    G    A        0      0        2 
   1   chr1_9024237     AAsi    T    C        0      0        2 
   1   chr1_9024237     AKia    T    C        0      0        2 
   1   chr1_9024237     AOna    T    C        0      0        2 
   1   chr1_9024237     ASom    T    C        0      0        2 
   1   chr1_9024237     HCab    T    C        0      0        2 
   1   chr1_9024237     HPrz    T    C        0      0        2 
   1   chr1_9024237     ZBoe    T    C        0      0        2 
   1   chr1_9024237     ZGre    T    C        1      2        2 
   1   chr1_9024237     ZHar    T    C        0      0        2 
   1   chr1_9024237   Sample    T    C        0      0        2 
   1   chr1_9025665     AAsi    G    A        0      0        2 
   1   chr1_9025665     AKia    G    A        0      0        2 
   1   chr1_9025665     AOna    G    A      0.5      1        2 
   1   chr1_9025665     ASom    G    A        1      2        2 
   1   chr1_9025665     HCab    G    A        0      0        2 
   1   chr1_9025665     HPrz    G    A        0      0        2 
   1   chr1_9025665     ZBoe    G    A        0      0        2 
   1   chr1_9025665     ZGre    G    A        0      0        2 
   1   chr1_9025665     ZHar    G    A        0      0        2 
   1   chr1_9025665   Sample    G    A        0      0        2 
   1   chr1_9033633     AAsi    G    A        0      0        2 
   1   chr1_9033633     AKia    G    A        0      0        2 
   1   chr1_9033633     AOna    G    A        0      0        2 
   1   chr1_9033633     ASom    G    A        0      0        2 
   1   chr1_9033633     HCab    G    A        0      0        2 
   1   chr1_9033633     HPrz    G    A        0      0        2 
   1   chr1_9033633     ZBoe    G    A      0.5      1        2 
   1   chr1_9033633     ZGre    G    A        0      0        2 
   1   chr1_9033633     ZHar    G    A        0      0        2 
   1   chr1_9033633   Sample    G    A        0      0        2 
   1   chr1_9033640     AAsi    T    C        0      0        2 
   1   chr1_9033640     AKia    T    C        0      0        2 
   1   chr1_9033640     AOna    T    C        0      0        2 
   1   chr1_9033640     ASom    T    C        0      0        2 
   1   chr1_9033640     HCab    T    C        0      0        2 
   1   chr1_9033640     HPrz    T    C        0      0        2 
   1   chr1_9033640     ZBoe    T    C        0      0        2 
   1   chr1_9033640     ZGre    T    C      0.5      1        2 
   1   chr1_9033640     ZHar    T    C        0      0        2 
   1   chr1_9033640   Sample    T    C        0      0        2 
   1   chr1_9036925     AAsi    G    A        0      0        2 
   1   chr1_9036925     AKia    G    A        0      0        2 
   1   chr1_9036925     AOna    G    A        0      0        2 
   1   chr1_9036925     ASom    G    A        0      0        2 
   1   chr1_9036925     HCab    G    A        1      2        2 
   1   chr1_9036925     HPrz    G    A        1      2        2 
   1   chr1_9036925     ZBoe    G    A        0      0        2 
   1   chr1_9036925     ZGre    G    A        0      0        2 
   1   chr1_9036925     ZHar    G    A        0      0        2 
   1   chr1_9036925   Sample    G    A        1      2        2 
   1   chr1_9038314     AAsi    G    A        0      0        2 
   1   chr1_9038314     AKia    G    A        0      0        2 
   1   chr1_9038314     AOna    G    A        1      2        2 
   1   chr1_9038314     ASom    G    A        0      0        2 
   1   chr1_9038314     HCab    G    A        0      0        2 
   1   chr1_9038314     HPrz    G    A        0      0        2 
   1   chr1_9038314     ZBoe    G    A        0      0        2 
   1   chr1_9038314     ZGre    G    A        0      0        2 
   1   chr1_9038314     ZHar    G    A        0      0        2 
   1   chr1_9038314   Sample    G    A        0      0        2 
   1   chr1_9039317     AAsi    C    G        0      0        2 
   1   chr1_9039317     AKia    C    G        0      0        2 
   1   chr1_9039317     AOna    C    G        0      0        2 
   1   chr1_9039317     ASom    C    G        0      0        2 
   1   chr1_9039317     HCab    C    G        0      0        2 
   1   chr1_9039317     HPrz    C    G        1      2        2 
   1   chr1_9039317     ZBoe    C    G        0      0        2 
   1   chr1_9039317     ZGre    C    G        0      0        2 
   1   chr1_9039317     ZHar    C    G        0      0        2 
   1   chr1_9039317   Sample    C    G        1      2        2 
   1   chr1_9039615     AAsi    A    G        0      0        2 
   1   chr1_9039615     AKia    A    G        0      0        2 
   1   chr1_9039615     AOna    A    G        0      0        2 
   1   chr1_9039615     ASom    A    G        0      0        2 
   1   chr1_9039615     HCab    A    G        0      0        2 
   1   chr1_9039615     HPrz    A    G        0      0        2 
   1   chr1_9039615     ZBoe    A    G        0      0        2 
   1   chr1_9039615     ZGre    A    G        0      0        2 
   1   chr1_9039615     ZHar    A    G      0.5      1        2 
   1   chr1_9039615   Sample    A    G        0      0        2 
   1   chr1_9041223     AAsi    T    C        0      0        2 
   1   chr1_9041223     AKia    T    C        0      0        2 
   1   chr1_9041223     AOna    T    C        0      0        2 
   1   chr1_9041223     ASom    T    C        0      0        2 
   1   chr1_9041223     HCab    T    C        0      0        2 
   1   chr1_9041223     HPrz    T    C        0      0        2 
   1   chr1_9041223     ZBoe    T    C      0.5      1        2 
   1   chr1_9041223     ZGre    T    C        0      0        2 
   1   chr1_9041223     ZHar    T    C        0      0        2 
   1   chr1_9041223   Sample    T    C        0      0        2 
   1   chr1_9041816     AAsi    A    G        0      0        2 
   1   chr1_9041816     AKia    A    G        0      0        2 
   1   chr1_9041816     AOna    A    G        0      0        2 
   1   chr1_9041816     ASom    A    G        0      0        2 
   1   chr1_9041816     HCab    A    G        0      0        2 
   1   chr1_9041816     HPrz    A    G        0      0        2 
   1   chr1_9041816     ZBoe    A    G      0.5      1        2 
   1   chr1_9041816     ZGre    A    G        0      0        2 
   1   chr1_9041816     ZHar    A    G        0      0        2 
   1   chr1_9041816   Sample    A    G        0      0        2 
   1   chr1_9044391     AAsi    C    T        0      0        2 
   1   chr1_9044391     AKia    C    T        0      0        2 
   1   chr1_9044391     AOna    C    T        0      0        2 
   1   chr1_9044391     ASom    C    T        0      0        2 
   1   chr1_9044391     HCab    C    T        1      2        2 
   1   chr1_9044391     HPrz    C    T        1      2        2 
   1   chr1_9044391     ZBoe    C    T        0      0        2 
   1   chr1_9044391     ZGre    C    T        0      0        2 
   1   chr1_9044391     ZHar    C    T        0      0        2 
   1   chr1_9044391   Sample    C    T        1      2        2 
   1   chr1_9047015     AAsi    G    A        0      0        2 
   1   chr1_9047015     AKia    G    A        0      0        2 
   1   chr1_9047015     AOna    G    A        0      0        2 
   1   chr1_9047015     ASom    G    A        0      0        2 
   1   chr1_9047015     HCab    G    A        0      0        2 
   1   chr1_9047015     HPrz    G    A        0      0        2 
   1   chr1_9047015     ZBoe    G    A        1      2        2 
   1   chr1_9047015     ZGre    G    A        0      0        2 
   1   chr1_9047015     ZHar    G    A        1      2        2 
   1   chr1_9047015   Sample    G    A        0      0        2 
   1   chr1_9048994     AAsi    A    G        0      0        2 
   1   chr1_9048994     AKia    A    G        1      2        2 
   1   chr1_9048994     AOna    A    G        0      0        2 
   1   chr1_9048994     ASom    A    G        0      0        2 
   1   chr1_9048994     HCab    A    G        0      0        2 
   1   chr1_9048994     HPrz    A    G        0      0        2 
   1   chr1_9048994     ZBoe    A    G        0      0        2 
   1   chr1_9048994     ZGre    A    G        0      0        2 
   1   chr1_9048994     ZHar    A    G        0      0        2 
   1   chr1_9048994   Sample    A    G        0      0        2 
   1   chr1_9061306     AAsi    G    A        1      2        2 
   1   chr1_9061306     AKia    G    A        0      0        2 
   1   chr1_9061306     AOna    G    A        0      0        2 
   1   chr1_9061306     ASom    G    A        1      2        2 
   1   chr1_9061306     HCab    G    A        0      0        2 
   1   chr1_9061306     HPrz    G    A        0      0        2 
   1   chr1_9061306     ZBoe    G    A        0      0        2 
   1   chr1_9061306     ZGre    G    A        0      0        2 
   1   chr1_9061306     ZHar    G    A        0      0        2 
   1   chr1_9061306   Sample    G    A        0      0        2 
   1   chr1_9063321     AAsi    A    G        0      0        2 
   1   chr1_9063321     AKia    A    G        0      0        2 
   1   chr1_9063321     AOna    A    G        0      0        2 
   1   chr1_9063321     ASom    A    G        0      0        2 
   1   chr1_9063321     HCab    A    G        1      2        2 
   1   chr1_9063321     HPrz    A    G        1      2        2 
   1   chr1_9063321     ZBoe    A    G        0      0        2 
   1   chr1_9063321     ZGre    A    G        0      0        2 
   1   chr1_9063321     ZHar    A    G        0      0        2 
   1   chr1_9063321   Sample    A    G        1      2        2 
   1   chr1_9064974     AAsi    T    A        0      0        2 
   1   chr1_9064974     AKia    T    A        0      0        2 
   1   chr1_9064974     AOna    T    A        0      0        2 
   1   chr1_9064974     ASom    T    A        0      0        2 
   1   chr1_9064974     HCab    T    A        1      2        2 
   1   chr1_9064974     HPrz    T    A        1      2        2 
   1   chr1_9064974     ZBoe    T    A        0      0        2 
   1   chr1_9064974     ZGre    T    A        0      0        2 
   1   chr1_9064974     ZHar    T    A        0      0        2 
   1   chr1_9064974   Sample    T    A        1      2        2 
   1   chr1_9067676     AAsi    G    A        0      0        2 
   1   chr1_9067676     AKia    G    A        0      0        2 
   1   chr1_9067676     AOna    G    A      0.5      1        2 
   1   chr1_9067676     ASom    G    A        0      0        2 
   1   chr1_9067676     HCab    G    A        1      2        2 
   1   chr1_9067676     HPrz    G    A        1      2        2 
   1   chr1_9067676     ZBoe    G    A        0      0        2 
   1   chr1_9067676     ZGre    G    A        0      0        2 
   1   chr1_9067676     ZHar    G    A        0      0        2 
   1   chr1_9067676   Sample    G    A        1      2        2 
   1   chr1_9069896     AAsi    A    G        0      0        2 
   1   chr1_9069896     AKia    A    G        0      0        2 
   1   chr1_9069896     AOna    A    G        0      0        2 
   1   chr1_9069896     ASom    A    G        0      0        2 
   1   chr1_9069896     HCab    A    G        1      2        2 
   1   chr1_9069896     HPrz    A    G        1      2        2 
   1   chr1_9069896     ZBoe    A    G        0      0        2 
   1   chr1_9069896     ZGre    A    G        0      0        2 
   1   chr1_9069896     ZHar    A    G        0      0        2 
   1   chr1_9069896   Sample    A    G        1      2        2 
   1   chr1_9072071     AAsi    C    A        0      0        2 
   1   chr1_9072071     AKia    C    A        0      0        2 
   1   chr1_9072071     AOna    C    A      0.5      1        2 
   1   chr1_9072071     ASom    C    A        0      0        2 
   1   chr1_9072071     HCab    C    A        0      0        2 
   1   chr1_9072071     HPrz    C    A        0      0        2 
   1   chr1_9072071     ZBoe    C    A        0      0        2 
   1   chr1_9072071     ZGre    C    A        0      0        2 
   1   chr1_9072071     ZHar    C    A        0      0        2 
   1   chr1_9072071   Sample    C    A        0      0        2 
   1   chr1_9074161     AAsi    A    G        0      0        2 
   1   chr1_9074161     AKia    A    G      0.5      1        2 
   1   chr1_9074161     AOna    A    G        0      0        2 
   1   chr1_9074161     ASom    A    G        0      0        2 
   1   chr1_9074161     HCab    A    G        0      0        2 
   1   chr1_9074161     HPrz    A    G        0      0        2 
   1   chr1_9074161     ZBoe    A    G        0      0        2 
   1   chr1_9074161     ZGre    A    G        0      0        2 
   1   chr1_9074161     ZHar    A    G        0      0        2 
   1   chr1_9074161   Sample    A    G        0      0        2 
   1   chr1_9075884     AAsi    G    T        0      0        2 
   1   chr1_9075884     AKia    G    T        1      2        2 
   1   chr1_9075884     AOna    G    T      0.5      1        2 
   1   chr1_9075884     ASom    G    T        0      0        2 
   1   chr1_9075884     HCab    G    T        1      2        2 
   1   chr1_9075884     HPrz    G    T        1      2        2 
   1   chr1_9075884     ZBoe    G    T        0      0        2 
   1   chr1_9075884     ZGre    G    T        0      0        2 
   1   chr1_9075884     ZHar    G    T        0      0        2 
   1   chr1_9075884   Sample    G    T        1      2        2 
   1   chr1_9078133     AAsi    C    A        0      0        2 
   1   chr1_9078133     AKia    C    A        0      0        2 
   1   chr1_9078133     AOna    C    A      0.5      1        2 
   1   chr1_9078133     ASom    C    A        0      0        2 
   1   chr1_9078133     HCab    C    A        0      0        2 
   1   chr1_9078133     HPrz    C    A        0      0        2 
   1   chr1_9078133     ZBoe    C    A        0      0        2 
   1   chr1_9078133     ZGre    C    A        0      0        2 
   1   chr1_9078133     ZHar    C    A        0      0        2 
   1   chr1_9078133   Sample    C    A        0      0        2 
   1   chr1_9082968     AAsi    T    C        0      0        2 
   1   chr1_9082968     AKia    T    C        0      0        2 
   1   chr1_9082968     AOna    T    C        0      0        2 
   1   chr1_9082968     ASom    T    C        0      0        2 
   1   chr1_9082968     HCab    T    C        0      0        2 
   1   chr1_9082968     HPrz    T    C        0      0        2 
   1   chr1_9082968     ZBoe    T    C      0.5      1        2 
   1   chr1_9082968     ZGre    T    C        0      0        2 
   1   chr1_9082968     ZHar    T    C        0      0        2 
   1   chr1_9082968   Sample    T    C        0      0        2 
   1   chr1_9085308     AAsi    C    T        0      0        2 
   1   chr1_9085308     AKia    C    T        0      0        2 
   1   chr1_9085308     AOna    C    T        0      0        2 
   1   chr1_9085308     ASom    C    T        0      0        2 
   1   chr1_9085308     HCab    C    T        0      0        2 
   1   chr1_9085308     HPrz    C    T        0      0        2 
   1   chr1_9085308     ZBoe    C    T        0      0        2 
   1   chr1_9085308     ZGre    C    T        0      0        2 
   1   chr1_9085308     ZHar    C    T        1      2        2 
   1   chr1_9085308   Sample    C    T        0      0        2 
   1   chr1_9085355     AAsi    T    C        0      0        2 
   1   chr1_9085355     AKia    T    C      0.5      1        2 
   1   chr1_9085355     AOna    T    C        1      2        2 
   1   chr1_9085355     ASom    T    C        0      0        2 
   1   chr1_9085355     HCab    T    C        1      2        2 
   1   chr1_9085355     HPrz    T    C        1      2        2 
   1   chr1_9085355     ZBoe    T    C        0      0        2 
   1   chr1_9085355     ZGre    T    C        0      0        2 
   1   chr1_9085355     ZHar    T    C        0      0        2 
   1   chr1_9085355   Sample    T    C        1      2        2 
   1   chr1_9087838     AAsi    T    C        0      0        2 
   1   chr1_9087838     AKia    T    C      0.5      1        2 
   1   chr1_9087838     AOna    T    C        0      0        2 
   1   chr1_9087838     ASom    T    C        0      0        2 
   1   chr1_9087838     HCab    T    C        0      0        2 
   1   chr1_9087838     HPrz    T    C        0      0        2 
   1   chr1_9087838     ZBoe    T    C        0      0        2 
   1   chr1_9087838     ZGre    T    C        0      0        2 
   1   chr1_9087838     ZHar    T    C        0      0        2 
   1   chr1_9087838   Sample    T    C        0      0        2 
   1   chr1_9100573     AAsi    C    G        0      0        2 
   1   chr1_9100573     AKia    C    G        0      0        2 
   1   chr1_9100573     AOna    C    G        0      0        2 
   1   chr1_9100573     ASom    C    G        0      0        2 
   1   chr1_9100573     HCab    C    G        0      0        2 
   1   chr1_9100573     HPrz    C    G        0      0        2 
   1   chr1_9100573     ZBoe    C    G        0      0        2 
   1   chr1_9100573     ZGre    C    G      0.5      1        2 
   1   chr1_9100573     ZHar    C    G        0      0        2 
   1   chr1_9100573   Sample    C    G        0      0        2 
   1   chr1_9105268     AAsi    A    G        0      0        2 
   1   chr1_9105268     AKia    A    G        0      0        2 
   1   chr1_9105268     AOna    A    G        0      0        2 
   1   chr1_9105268     ASom    A    G        0      0        2 
   1   chr1_9105268     HCab    A    G        0      0        2 
   1   chr1_9105268     HPrz    A    G        0      0        2 
   1   chr1_9105268     ZBoe    A    G        0      0        2 
   1   chr1_9105268     ZGre    A    G        0      0        2 
   1   chr1_9105268     ZHar    A    G        1      2        2 
   1   chr1_9105268   Sample    A    G        0      0        2 
   1   chr1_9108798     AAsi    G    T        0      0        2 
   1   chr1_9108798     AKia    G    T        0      0        2 
   1   chr1_9108798     AOna    G    T        0      0        2 
   1   chr1_9108798     ASom    G    T        0      0        2 
   1   chr1_9108798     HCab    G    T        1      2        2 
   1   chr1_9108798     HPrz    G    T        1      2        2 
   1   chr1_9108798     ZBoe    G    T        0      0        2 
   1   chr1_9108798     ZGre    G    T        0      0        2 
   1   chr1_9108798     ZHar    G    T        0      0        2 
   1   chr1_9108798   Sample    G    T        1      2        2 
   1   chr1_9109916     AAsi    T    C        0      0        2 
   1   chr1_9109916     AKia    T    C        0      0        2 
   1   chr1_9109916     AOna    T    C        0      0        2 
   1   chr1_9109916     ASom    T    C        0      0        2 
   1   chr1_9109916     HCab    T    C        0      0        2 
   1   chr1_9109916     HPrz    T    C        0      0        2 
   1   chr1_9109916     ZBoe    T    C      0.5      1        2 
   1   chr1_9109916     ZGre    T    C        0      0        2 
   1   chr1_9109916     ZHar    T    C        0      0        2 
   1   chr1_9109916   Sample    T    C        0      0        2 
   1   chr1_9110564     AAsi    A    G        0      0        2 
   1   chr1_9110564     AKia    A    G        0      0        2 
   1   chr1_9110564     AOna    A    G      0.5      1        2 
   1   chr1_9110564     ASom    A    G        0      0        2 
   1   chr1_9110564     HCab    A    G        0      0        2 
   1   chr1_9110564     HPrz    A    G        0      0        2 
   1   chr1_9110564     ZBoe    A    G        0      0        2 
   1   chr1_9110564     ZGre    A    G        0      0        2 
   1   chr1_9110564     ZHar    A    G        0      0        2 
   1   chr1_9110564   Sample    A    G        0      0        2 
   1   chr1_9115021     AAsi    T    C        0      0        2 
   1   chr1_9115021     AKia    T    C        0      0        2 
   1   chr1_9115021     AOna    T    C        0      0        2 
   1   chr1_9115021     ASom    T    C        0      0        2 
   1   chr1_9115021     HCab    T    C        1      2        2 
   1   chr1_9115021     HPrz    T    C        1      2        2 
   1   chr1_9115021     ZBoe    T    C        0      0        2 
   1   chr1_9115021     ZGre    T    C        0      0        2 
   1   chr1_9115021     ZHar    T    C        0      0        2 
   1   chr1_9115021   Sample    T    C        1      2        2 
   1   chr1_9117348     AAsi    C    G        0      0        2 
   1   chr1_9117348     AKia    C    G        0      0        2 
   1   chr1_9117348     AOna    C    G        0      0        2 
   1   chr1_9117348     ASom    C    G        0      0        2 
   1   chr1_9117348     HCab    C    G        1      2        2 
   1   chr1_9117348     HPrz    C    G        1      2        2 
   1   chr1_9117348     ZBoe    C    G        0      0        2 
   1   chr1_9117348     ZGre    C    G        0      0        2 
   1   chr1_9117348     ZHar    C    G        0      0        2 
   1   chr1_9117348   Sample    C    G        1      2        2 
   1   chr1_9117396     AAsi    C    T        0      0        2 
   1   chr1_9117396     AKia    C    T        0      0        2 
   1   chr1_9117396     AOna    C    T        0      0        2 
   1   chr1_9117396     ASom    C    T        0      0        2 
   1   chr1_9117396     HCab    C    T        1      2        2 
   1   chr1_9117396     HPrz    C    T        1      2        2 
   1   chr1_9117396     ZBoe    C    T        0      0        2 
   1   chr1_9117396     ZGre    C    T        0      0        2 
   1   chr1_9117396     ZHar    C    T        0      0        2 
   1   chr1_9117396   Sample    C    T        1      2        2 
   1   chr1_9119972     AAsi    A    G        0      0        2 
   1   chr1_9119972     AKia    A    G        0      0        2 
   1   chr1_9119972     AOna    A    G        0      0        2 
   1   chr1_9119972     ASom    A    G        0      0        2 
   1   chr1_9119972     HCab    A    G      0.5      1        2 
   1   chr1_9119972     HPrz    A    G      0.5      1        2 
   1   chr1_9119972     ZBoe    A    G        0      0        2 
   1   chr1_9119972     ZGre    A    G        0      0        2 
   1   chr1_9119972     ZHar    A    G        0      0        2 
   1   chr1_9119972   Sample    A    G        1      2        2 
   1   chr1_9123378     AAsi    T    C        0      0        2 
   1   chr1_9123378     AKia    T    C        0      0        2 
   1   chr1_9123378     AOna    T    C        0      0        2 
   1   chr1_9123378     ASom    T    C        0      0        2 
   1   chr1_9123378     HCab    T    C        1      2        2 
   1   chr1_9123378     HPrz    T    C        1      2        2 
   1   chr1_9123378     ZBoe    T    C        0      0        2 
   1   chr1_9123378     ZGre    T    C        0      0        2 
   1   chr1_9123378     ZHar    T    C        0      0        2 
   1   chr1_9123378   Sample    T    C        1      2        2 
   1   chr1_9131283     AAsi    A    G        0      0        2 
   1   chr1_9131283     AKia    A    G        0      0        2 
   1   chr1_9131283     AOna    A    G        0      0        2 
   1   chr1_9131283     ASom    A    G        0      0        2 
   1   chr1_9131283     HCab    A    G      0.5      1        2 
   1   chr1_9131283     HPrz    A    G      0.5      1        2 
   1   chr1_9131283     ZBoe    A    G        0      0        2 
   1   chr1_9131283     ZGre    A    G        0      0        2 
   1   chr1_9131283     ZHar    A    G        0      0        2 
   1   chr1_9131283   Sample    A    G        0      0        2 
   1   chr1_9131780     AAsi    A    G        0      0        2 
   1   chr1_9131780     AKia    A    G        0      0        2 
   1   chr1_9131780     AOna    A    G        0      0        2 
   1   chr1_9131780     ASom    A    G        0      0        2 
   1   chr1_9131780     HCab    A    G        0      0        2 
   1   chr1_9131780     HPrz    A    G        0      0        2 
   1   chr1_9131780     ZBoe    A    G      0.5      1        2 
   1   chr1_9131780     ZGre    A    G        0      0        2 
   1   chr1_9131780     ZHar    A    G        0      0        2 
   1   chr1_9131780   Sample    A    G        0      0        2 
   1   chr1_9135020     AAsi    T    C        0      0        2 
   1   chr1_9135020     AKia    T    C        0      0        2 
   1   chr1_9135020     AOna    T    C        0      0        2 
   1   chr1_9135020     ASom    T    C        0      0        2 
   1   chr1_9135020     HCab    T    C        0      0        2 
   1   chr1_9135020     HPrz    T    C        0      0        2 
   1   chr1_9135020     ZBoe    T    C        0      0        2 
   1   chr1_9135020     ZGre    T    C        1      2        2 
   1   chr1_9135020     ZHar    T    C        0      0        2 
   1   chr1_9135020   Sample    T    C        0      0        2 
   1   chr1_9137418     AAsi    C    G        0      0        2 
   1   chr1_9137418     AKia    C    G        0      0        2 
   1   chr1_9137418     AOna    C    G        0      0        2 
   1   chr1_9137418     ASom    C    G        0      0        2 
   1   chr1_9137418     HCab    C    G        1      2        2 
   1   chr1_9137418     HPrz    C    G        1      2        2 
   1   chr1_9137418     ZBoe    C    G        0      0        2 
   1   chr1_9137418     ZGre    C    G        0      0        2 
   1   chr1_9137418     ZHar    C    G        0      0        2 
   1   chr1_9137418   Sample    C    G        1      2        2 
   1   chr1_9139952     AAsi    C    T        0      0        2 
   1   chr1_9139952     AKia    C    T        1      2        2 
   1   chr1_9139952     AOna    C    T      0.5      1        2 
   1   chr1_9139952     ASom    C    T        0      0        2 
   1   chr1_9139952     HCab    C    T        0      0        2 
   1   chr1_9139952     HPrz    C    T        0      0        2 
   1   chr1_9139952     ZBoe    C    T        0      0        2 
   1   chr1_9139952     ZGre    C    T        0      0        2 
   1   chr1_9139952     ZHar    C    T        0      0        2 
   1   chr1_9139952   Sample    C    T        0      0        2 
   1   chr1_9140411     AAsi    G    A        0      0        2 
   1   chr1_9140411     AKia    G    A        0      0        2 
   1   chr1_9140411     AOna    G    A        0      0        2 
   1   chr1_9140411     ASom    G    A        0      0        2 
   1   chr1_9140411     HCab    G    A        1      2        2 
   1   chr1_9140411     HPrz    G    A        1      2        2 
   1   chr1_9140411     ZBoe    G    A        0      0        2 
   1   chr1_9140411     ZGre    G    A        0      0        2 
   1   chr1_9140411     ZHar    G    A        0      0        2 
   1   chr1_9140411   Sample    G    A        1      2        2 
   1   chr1_9142019     AAsi    G    A        0      0        2 
   1   chr1_9142019     AKia    G    A        0      0        2 
   1   chr1_9142019     AOna    G    A        0      0        2 
   1   chr1_9142019     ASom    G    A        0      0        2 
   1   chr1_9142019     HCab    G    A        1      2        2 
   1   chr1_9142019     HPrz    G    A        1      2        2 
   1   chr1_9142019     ZBoe    G    A        0      0        2 
   1   chr1_9142019     ZGre    G    A        0      0        2 
   1   chr1_9142019     ZHar    G    A        0      0        2 
   1   chr1_9142019   Sample    G    A        1      2        2 
   1   chr1_9142353     AAsi    C    T        0      0        2 
   1   chr1_9142353     AKia    C    T        0      0        2 
   1   chr1_9142353     AOna    C    T        0      0        2 
   1   chr1_9142353     ASom    C    T        0      0        2 
   1   chr1_9142353     HCab    C    T        1      2        2 
   1   chr1_9142353     HPrz    C    T        1      2        2 
   1   chr1_9142353     ZBoe    C    T        0      0        2 
   1   chr1_9142353     ZGre    C    T        0      0        2 
   1   chr1_9142353     ZHar    C    T        0      0        2 
   1   chr1_9142353   Sample    C    T        1      2        2 
   1   chr1_9144759     AAsi    A    G        0      0        2 
   1   chr1_9144759     AKia    A    G        0      0        2 
   1   chr1_9144759     AOna    A    G      0.5      1        2 
   1   chr1_9144759     ASom    A    G        0      0        2 
   1   chr1_9144759     HCab    A    G        1      2        2 
   1   chr1_9144759     HPrz    A    G        1      2        2 
   1   chr1_9144759     ZBoe    A    G        0      0        2 
   1   chr1_9144759     ZGre    A    G        0      0        2 
   1   chr1_9144759     ZHar    A    G        0      0        2 
   1   chr1_9144759   Sample    A    G        1      2        2 
   1   chr1_9146352     AAsi    T    C        0      0        2 
   1   chr1_9146352     AKia    T    C        0      0        2 
   1   chr1_9146352     AOna    T    C        0      0        2 
   1   chr1_9146352     ASom    T    C        0      0        2 
   1   chr1_9146352     HCab    T    C        1      2        2 
   1   chr1_9146352     HPrz    T    C        1      2        2 
   1   chr1_9146352     ZBoe    T    C        0      0        2 
   1   chr1_9146352     ZGre    T    C        0      0        2 
   1   chr1_9146352     ZHar    T    C        0      0        2 
   1   chr1_9146352   Sample    T    C        1      2        2 
   1   chr1_9147898     AAsi    C    T        1      2        2 
   1   chr1_9147898     AKia    C    T        0      0        2 
   1   chr1_9147898     AOna    C    T        0      0        2 
   1   chr1_9147898     ASom    C    T        1      2        2 
   1   chr1_9147898     HCab    C    T        0      0        2 
   1   chr1_9147898     HPrz    C    T        0      0        2 
   1   chr1_9147898     ZBoe    C    T        0      0        2 
   1   chr1_9147898     ZGre    C    T        0      0        2 
   1   chr1_9147898     ZHar    C    T        0      0        2 
   1   chr1_9147898   Sample    C    T        0      0        2 
   1   chr1_9151310     AAsi    A    G        0      0        2 
   1   chr1_9151310     AKia    A    G        0      0        2 
   1   chr1_9151310     AOna    A    G        0      0        2 
   1   chr1_9151310     ASom    A    G        0      0        2 
   1   chr1_9151310     HCab    A    G        0      0        2 
   1   chr1_9151310     HPrz    A    G        0      0        2 
   1   chr1_9151310     ZBoe    A    G        1      2        2 
   1   chr1_9151310     ZGre    A    G        0      0        2 
   1   chr1_9151310     ZHar    A    G        0      0        2 
   1   chr1_9151310   Sample    A    G        0      0        2 
   1   chr1_9154103     AAsi    T    C        0      0        2 
   1   chr1_9154103     AKia    T    C        0      0        2 
   1   chr1_9154103     AOna    T    C        0      0        2 
   1   chr1_9154103     ASom    T    C        0      0        2 
   1   chr1_9154103     HCab    T    C        0      0        2 
   1   chr1_9154103     HPrz    T    C      0.5      1        2 
   1   chr1_9154103     ZBoe    T    C        0      0        2 
   1   chr1_9154103     ZGre    T    C        0      0        2 
   1   chr1_9154103     ZHar    T    C        0      0        2 
   1   chr1_9154103   Sample    T    C        0      0        2 
   1   chr1_9156323     AAsi    A    G        0      0        2 
   1   chr1_9156323     AKia    A    G        0      0        2 
   1   chr1_9156323     AOna    A    G        0      0        2 
   1   chr1_9156323     ASom    A    G        0      0        2 
   1   chr1_9156323     HCab    A    G        0      0        2 
   1   chr1_9156323     HPrz    A    G        0      0        2 
   1   chr1_9156323     ZBoe    A    G        0      0        2 
   1   chr1_9156323     ZGre    A    G      0.5      1        2 
   1   chr1_9156323     ZHar    A    G        0      0        2 
   1   chr1_9156323   Sample    A    G        0      0        2 
   1   chr1_9157620     AAsi    T    C        0      0        2 
   1   chr1_9157620     AKia    T    C        1      2        2 
   1   chr1_9157620     AOna    T    C        0      0        2 
   1   chr1_9157620     ASom    T    C        0      0        2 
   1   chr1_9157620     HCab    T    C        0      0        2 
   1   chr1_9157620     HPrz    T    C        0      0        2 
   1   chr1_9157620     ZBoe    T    C        0      0        2 
   1   chr1_9157620     ZGre    T    C        0      0        2 
   1   chr1_9157620     ZHar    T    C        0      0        2 
   1   chr1_9157620   Sample    T    C        0      0        2 
   1   chr1_9161485     AAsi    T    C        0      0        2 
   1   chr1_9161485     AKia    T    C        0      0        2 
   1   chr1_9161485     AOna    T    C        0      0        2 
   1   chr1_9161485     ASom    T    C        1      2        2 
   1   chr1_9161485     HCab    T    C        0      0        2 
   1   chr1_9161485     HPrz    T    C        0      0        2 
   1   chr1_9161485     ZBoe    T    C        0      0        2 
   1   chr1_9161485     ZGre    T    C        0      0        2 
   1   chr1_9161485     ZHar    T    C        0      0        2 
   1   chr1_9161485   Sample    T    C        0      0        2 
   1   chr1_9167666     AAsi    A    G        0      0        2 
   1   chr1_9167666     AKia    A    G        0      0        2 
   1   chr1_9167666     AOna    A    G        0      0        2 
   1   chr1_9167666     ASom    A    G        0      0        2 
   1   chr1_9167666     HCab    A    G        0      0        2 
   1   chr1_9167666     HPrz    A    G        0      0        2 
   1   chr1_9167666     ZBoe    A    G        0      0        2 
   1   chr1_9167666     ZGre    A    G      0.5      1        2 
   1   chr1_9167666     ZHar    A    G        0      0        2 
   1   chr1_9167666   Sample    A    G        0      0        2 
   1   chr1_9176540     AAsi    G    A        0      0        2 
   1   chr1_9176540     AKia    G    A        0      0        2 
   1   chr1_9176540     AOna    G    A        0      0        2 
   1   chr1_9176540     ASom    G    A        0      0        2 
   1   chr1_9176540     HCab    G    A        0      0        2 
   1   chr1_9176540     HPrz    G    A        0      0        2 
   1   chr1_9176540     ZBoe    G    A        0      0        2 
   1   chr1_9176540     ZGre    G    A        0      0        2 
   1   chr1_9176540     ZHar    G    A        1      2        2 
   1   chr1_9176540   Sample    G    A        0      0        2 
   1   chr1_9177790     AAsi    T    C        0      0        2 
   1   chr1_9177790     AKia    T    C        0      0        2 
   1   chr1_9177790     AOna    T    C        0      0        2 
   1   chr1_9177790     ASom    T    C        0      0        2 
   1   chr1_9177790     HCab    T    C        0      0        2 
   1   chr1_9177790     HPrz    T    C        0      0        2 
   1   chr1_9177790     ZBoe    T    C        0      0        2 
   1   chr1_9177790     ZGre    T    C        0      0        2 
   1   chr1_9177790     ZHar    T    C        1      2        2 
   1   chr1_9177790   Sample    T    C        0      0        2 
   1   chr1_9179044     AAsi    T    C        0      0        2 
   1   chr1_9179044     AKia    T    C        0      0        2 
   1   chr1_9179044     AOna    T    C        0      0        2 
   1   chr1_9179044     ASom    T    C        0      0        2 
   1   chr1_9179044     HCab    T    C        0      0        2 
   1   chr1_9179044     HPrz    T    C        0      0        2 
   1   chr1_9179044     ZBoe    T    C        0      0        2 
   1   chr1_9179044     ZGre    T    C        0      0        2 
   1   chr1_9179044     ZHar    T    C        1      2        2 
   1   chr1_9179044   Sample    T    C        0      0        2 
   1   chr1_9184457     AAsi    G    A        1      2        2 
   1   chr1_9184457     AKia    G    A        0      0        2 
   1   chr1_9184457     AOna    G    A        0      0        2 
   1   chr1_9184457     ASom    G    A        1      2        2 
   1   chr1_9184457     HCab    G    A        0      0        2 
   1   chr1_9184457     HPrz    G    A        0      0        2 
   1   chr1_9184457     ZBoe    G    A        0      0        2 
   1   chr1_9184457     ZGre    G    A        0      0        2 
   1   chr1_9184457     ZHar    G    A        0      0        2 
   1   chr1_9184457   Sample    G    A        0      0        2 
   1   chr1_9190034     AAsi    A    C        0      0        2 
   1   chr1_9190034     AKia    A    C        0      0        2 
   1   chr1_9190034     AOna    A    C        0      0        2 
   1   chr1_9190034     ASom    A    C        0      0        2 
   1   chr1_9190034     HCab    A    C        0      0        2 
   1   chr1_9190034     HPrz    A    C        0      0        2 
   1   chr1_9190034     ZBoe    A    C        1      2        2 
   1   chr1_9190034     ZGre    A    C        0      0        2 
   1   chr1_9190034     ZHar    A    C        0      0        2 
   1   chr1_9190034   Sample    A    C        0      0        2 
   1   chr1_9191192     AAsi    T    C        0      0        2 
   1   chr1_9191192     AKia    T    C        0      0        2 
   1   chr1_9191192     AOna    T    C        0      0        2 
   1   chr1_9191192     ASom    T    C        0      0        2 
   1   chr1_9191192     HCab    T    C      0.5      1        2 
   1   chr1_9191192     HPrz    T    C      0.5      1        2 
   1   chr1_9191192     ZBoe    T    C        0      0        2 
   1   chr1_9191192     ZGre    T    C        0      0        2 
   1   chr1_9191192     ZHar    T    C        0      0        2 
   1   chr1_9191192   Sample    T    C        0      0        2 
   1   chr1_9191976     AAsi    T    C        0      0        2 
   1   chr1_9191976     AKia    T    C      0.5      1        2 
   1   chr1_9191976     AOna    T    C        0      0        2 
   1   chr1_9191976     ASom    T    C        0      0        2 
   1   chr1_9191976     HCab    T    C        0      0        2 
   1   chr1_9191976     HPrz    T    C        0      0        2 
   1   chr1_9191976     ZBoe    T    C        0      0        2 
   1   chr1_9191976     ZGre    T    C        0      0        2 
   1   chr1_9191976     ZHar    T    C        0      0        2 
   1   chr1_9191976   Sample    T    C        0      0        2 
   1   chr1_9202589     AAsi    C    G        0      0        2 
   1   chr1_9202589     AKia    C    G        0      0        2 
   1   chr1_9202589     AOna    C    G        0      0        2 
   1   chr1_9202589     ASom    C    G        0      0        2 
   1   chr1_9202589     HCab    C    G        0      0        2 
   1   chr1_9202589     HPrz    C    G        0      0        2 
   1   chr1_9202589     ZBoe    C    G        1      2        2 
   1   chr1_9202589     ZGre    C    G        0      0        2 
   1   chr1_9202589     ZHar    C    G        0      0        2 
   1   chr1_9202589   Sample    C    G        0      0        2 
   1   chr1_9202598     AAsi    T    C        0      0        2 
   1   chr1_9202598     AKia    T    C        1      2        2 
   1   chr1_9202598     AOna    T    C        0      0        2 
   1   chr1_9202598     ASom    T    C        0      0        2 
   1   chr1_9202598     HCab    T    C        0      0        2 
   1   chr1_9202598     HPrz    T    C        0      0        2 
   1   chr1_9202598     ZBoe    T    C        0      0        2 
   1   chr1_9202598     ZGre    T    C        0      0        2 
   1   chr1_9202598     ZHar    T    C        0      0        2 
   1   chr1_9202598   Sample    T    C        0      0        2 
   1   chr1_9205473     AAsi    A    G        0      0        2 
   1   chr1_9205473     AKia    A    G        0      0        2 
   1   chr1_9205473     AOna    A    G        0      0        2 
   1   chr1_9205473     ASom    A    G        0      0        2 
   1   chr1_9205473     HCab    A    G        1      2        2 
   1   chr1_9205473     HPrz    A    G        1      2        2 
   1   chr1_9205473     ZBoe    A    G        0      0        2 
   1   chr1_9205473     ZGre    A    G        0      0        2 
   1   chr1_9205473     ZHar    A    G        0      0        2 
   1   chr1_9205473   Sample    A    G        1      2        2 
   1   chr1_9206163     AAsi    G    A        0      0        2 
   1   chr1_9206163     AKia    G    A        0      0        2 
   1   chr1_9206163     AOna    G    A        0      0        2 
   1   chr1_9206163     ASom    G    A        0      0        2 
   1   chr1_9206163     HCab    G    A        0      0        2 
   1   chr1_9206163     HPrz    G    A        0      0        2 
   1   chr1_9206163     ZBoe    G    A        0      0        2 
   1   chr1_9206163     ZGre    G    A        1      2        2 
   1   chr1_9206163     ZHar    G    A        0      0        2 
   1   chr1_9206163   Sample    G    A        0      0        2 
   1   chr1_9218274     AAsi    A    G        0      0        2 
   1   chr1_9218274     AKia    A    G        0      0        2 
   1   chr1_9218274     AOna    A    G        0      0        2 
   1   chr1_9218274     ASom    A    G        1      2        2 
   1   chr1_9218274     HCab    A    G        0      0        2 
   1   chr1_9218274     HPrz    A    G        0      0        2 
   1   chr1_9218274     ZBoe    A    G        0      0        2 
   1   chr1_9218274     ZGre    A    G        0      0        2 
   1   chr1_9218274     ZHar    A    G        0      0        2 
   1   chr1_9218274   Sample    A    G        0      0        2 
   1   chr1_9218756     AAsi    C    G        0      0        2 
   1   chr1_9218756     AKia    C    G        1      2        2 
   1   chr1_9218756     AOna    C    G        0      0        2 
   1   chr1_9218756     ASom    C    G        0      0        2 
   1   chr1_9218756     HCab    C    G        0      0        2 
   1   chr1_9218756     HPrz    C    G        0      0        2 
   1   chr1_9218756     ZBoe    C    G        0      0        2 
   1   chr1_9218756     ZGre    C    G        0      0        2 
   1   chr1_9218756     ZHar    C    G        0      0        2 
   1   chr1_9218756   Sample    C    G        0      0        2 
   1   chr1_9221799     AAsi    G    A        0      0        2 
   1   chr1_9221799     AKia    G    A        0      0        2 
   1   chr1_9221799     AOna    G    A        0      0        2 
   1   chr1_9221799     ASom    G    A        0      0        2 
   1   chr1_9221799     HCab    G    A      0.5      1        2 
   1   chr1_9221799     HPrz    G    A      0.5      1        2 
   1   chr1_9221799     ZBoe    G    A        0      0        2 
   1   chr1_9221799     ZGre    G    A        0      0        2 
   1   chr1_9221799     ZHar    G    A        0      0        2 
   1   chr1_9221799   Sample    G    A        1      2        2 
   1   chr1_9222604     AAsi    T    C        0      0        2 
   1   chr1_9222604     AKia    T    C        0      0        2 
   1   chr1_9222604     AOna    T    C        0      0        2 
   1   chr1_9222604     ASom    T    C        0      0        2 
   1   chr1_9222604     HCab    T    C        0      0        2 
   1   chr1_9222604     HPrz    T    C        0      0        2 
   1   chr1_9222604     ZBoe    T    C        0      0        2 
   1   chr1_9222604     ZGre    T    C      0.5      1        2 
   1   chr1_9222604     ZHar    T    C        0      0        2 
   1   chr1_9222604   Sample    T    C        0      0        2 
   1   chr1_9222653     AAsi    G    T        0      0        2 
   1   chr1_9222653     AKia    G    T        0      0        2 
   1   chr1_9222653     AOna    G    T        0      0        2 
   1   chr1_9222653     ASom    G    T        0      0        2 
   1   chr1_9222653     HCab    G    T        0      0        2 
   1   chr1_9222653     HPrz    G    T        0      0        2 
   1   chr1_9222653     ZBoe    G    T        0      0        2 
   1   chr1_9222653     ZGre    G    T      0.5      1        2 
   1   chr1_9222653     ZHar    G    T        0      0        2 
   1   chr1_9222653   Sample    G    T        0      0        2 
   1   chr1_9226152     AAsi    A    G        0      0        2 
   1   chr1_9226152     AKia    A    G        0      0        2 
   1   chr1_9226152     AOna    A    G        0      0        2 
   1   chr1_9226152     ASom    A    G        0      0        2 
   1   chr1_9226152     HCab    A    G        0      0        2 
   1   chr1_9226152     HPrz    A    G        0      0        2 
   1   chr1_9226152     ZBoe    A    G        0      0        2 
   1   chr1_9226152     ZGre    A    G        1      2        2 
   1   chr1_9226152     ZHar    A    G        0      0        2 
   1   chr1_9226152   Sample    A    G        0      0        2 
   1   chr1_9227023     AAsi    G    C        0      0        2 
   1   chr1_9227023     AKia    G    C        0      0        2 
   1   chr1_9227023     AOna    G    C        0      0        2 
   1   chr1_9227023     ASom    G    C        1      2        2 
   1   chr1_9227023     HCab    G    C        0      0        2 
   1   chr1_9227023     HPrz    G    C        0      0        2 
   1   chr1_9227023     ZBoe    G    C        0      0        2 
   1   chr1_9227023     ZGre    G    C        0      0        2 
   1   chr1_9227023     ZHar    G    C        0      0        2 
   1   chr1_9227023   Sample    G    C        0      0        2 
   1   chr1_9229514     AAsi    T    G        0      0        2 
   1   chr1_9229514     AKia    T    G        0      0        2 
   1   chr1_9229514     AOna    T    G        0      0        2 
   1   chr1_9229514     ASom    T    G        0      0        2 
   1   chr1_9229514     HCab    T    G        0      0        2 
   1   chr1_9229514     HPrz    T    G        0      0        2 
   1   chr1_9229514     ZBoe    T    G        0      0        2 
   1   chr1_9229514     ZGre    T    G        0      0        2 
   1   chr1_9229514     ZHar    T    G        1      2        2 
   1   chr1_9229514   Sample    T    G        0      0        2 
   1   chr1_9232707     AAsi    G    A        0      0        2 
   1   chr1_9232707     AKia    G    A        0      0        2 
   1   chr1_9232707     AOna    G    A        0      0        2 
   1   chr1_9232707     ASom    G    A        0      0        2 
   1   chr1_9232707     HCab    G    A        1      2        2 
   1   chr1_9232707     HPrz    G    A        1      2        2 
   1   chr1_9232707     ZBoe    G    A        0      0        2 
   1   chr1_9232707     ZGre    G    A        0      0        2 
   1   chr1_9232707     ZHar    G    A        0      0        2 
   1   chr1_9232707   Sample    G    A        1      2        2 
   1   chr1_9232764     AAsi    A    C        0      0        2 
   1   chr1_9232764     AKia    A    C        0      0        2 
   1   chr1_9232764     AOna    A    C        0      0        2 
   1   chr1_9232764     ASom    A    C        0      0        2 
   1   chr1_9232764     HCab    A    C        1      2        2 
   1   chr1_9232764     HPrz    A    C        1      2        2 
   1   chr1_9232764     ZBoe    A    C        0      0        2 
   1   chr1_9232764     ZGre    A    C        0      0        2 
   1   chr1_9232764     ZHar    A    C        0      0        2 
   1   chr1_9232764   Sample    A    C        1      2        2 
   1   chr1_9236195     AAsi    C    G        0      0        2 
   1   chr1_9236195     AKia    C    G        0      0        2 
   1   chr1_9236195     AOna    C    G        0      0        2 
   1   chr1_9236195     ASom    C    G        0      0        2 
   1   chr1_9236195     HCab    C    G        1      2        2 
   1   chr1_9236195     HPrz    C    G      0.5      1        2 
   1   chr1_9236195     ZBoe    C    G        0      0        2 
   1   chr1_9236195     ZGre    C    G        0      0        2 
   1   chr1_9236195     ZHar    C    G        0      0        2 
   1   chr1_9236195   Sample    C    G        0      0        2 
   1   chr1_9237024     AAsi    G    C        0      0        2 
   1   chr1_9237024     AKia    G    C        0      0        2 
   1   chr1_9237024     AOna    G    C        0      0        2 
   1   chr1_9237024     ASom    G    C        0      0        2 
   1   chr1_9237024     HCab    G    C        0      0        2 
   1   chr1_9237024     HPrz    G    C        0      0        2 
   1   chr1_9237024     ZBoe    G    C        0      0        2 
   1   chr1_9237024     ZGre    G    C        0      0        2 
   1   chr1_9237024     ZHar    G    C        1      2        2 
   1   chr1_9237024   Sample    G    C        0      0        2 
   1   chr1_9240458     AAsi    C    T        0      0        2 
   1   chr1_9240458     AKia    C    T        0      0        2 
   1   chr1_9240458     AOna    C    T        0      0        2 
   1   chr1_9240458     ASom    C    T        0      0        2 
   1   chr1_9240458     HCab    C    T        1      2        2 
   1   chr1_9240458     HPrz    C    T        1      2        2 
   1   chr1_9240458     ZBoe    C    T        0      0        2 
   1   chr1_9240458     ZGre    C    T        0      0        2 
   1   chr1_9240458     ZHar    C    T        0      0        2 
   1   chr1_9240458   Sample    C    T        1      2        2 
   1   chr1_9241710     AAsi    C    T        0      0        2 
   1   chr1_9241710     AKia    C    T        0      0        2 
   1   chr1_9241710     AOna    C    T        0      0        2 
   1   chr1_9241710     ASom    C    T        0      0        2 
   1   chr1_9241710     HCab    C    T        0      0        2 
   1   chr1_9241710     HPrz    C    T      0.5      1        2 
   1   chr1_9241710     ZBoe    C    T        0      0        2 
   1   chr1_9241710     ZGre    C    T        0      0        2 
   1   chr1_9241710     ZHar    C    T        0      0        2 
   1   chr1_9241710   Sample    C    T        1      2        2 
   1   chr1_9246254     AAsi    T    A        0      0        2 
   1   chr1_9246254     AKia    T    A      0.5      1        2 
   1   chr1_9246254     AOna    T    A      0.5      1        2 
   1   chr1_9246254     ASom    T    A        0      0        2 
   1   chr1_9246254     HCab    T    A        0      0        2 
   1   chr1_9246254     HPrz    T    A        0      0        2 
   1   chr1_9246254     ZBoe    T    A        0      0        2 
   1   chr1_9246254     ZGre    T    A        0      0        2 
   1   chr1_9246254     ZHar    T    A        0      0        2 
   1   chr1_9246254   Sample    T    A        0      0        2 
   1   chr1_9251356     AAsi    A    G        0      0        2 
   1   chr1_9251356     AKia    A    G        0      0        2 
   1   chr1_9251356     AOna    A    G        0      0        2 
   1   chr1_9251356     ASom    A    G        0      0        2 
   1   chr1_9251356     HCab    A    G        0      0        2 
   1   chr1_9251356     HPrz    A    G      0.5      1        2 
   1   chr1_9251356     ZBoe    A    G        1      2        2 
   1   chr1_9251356     ZGre    A    G        0      0        2 
   1   chr1_9251356     ZHar    A    G        0      0        2 
   1   chr1_9251356   Sample    A    G        0      0        2 
   1   chr1_9251621     AAsi    G    C        0      0        2 
   1   chr1_9251621     AKia    G    C        0      0        2 
   1   chr1_9251621     AOna    G    C        0      0        2 
   1   chr1_9251621     ASom    G    C        0      0        2 
   1   chr1_9251621     HCab    G    C        0      0        2 
   1   chr1_9251621     HPrz    G    C        0      0        2 
   1   chr1_9251621     ZBoe    G    C        0      0        2 
   1   chr1_9251621     ZGre    G    C        1      2        2 
   1   chr1_9251621     ZHar    G    C        0      0        2 
   1   chr1_9251621   Sample    G    C        0      0        2 
   1   chr1_9261052     AAsi    G    A        0      0        2 
   1   chr1_9261052     AKia    G    A        0      0        2 
   1   chr1_9261052     AOna    G    A        0      0        2 
   1   chr1_9261052     ASom    G    A        0      0        2 
   1   chr1_9261052     HCab    G    A        0      0        2 
   1   chr1_9261052     HPrz    G    A        0      0        2 
   1   chr1_9261052     ZBoe    G    A        0      0        2 
   1   chr1_9261052     ZGre    G    A      0.5      1        2 
   1   chr1_9261052     ZHar    G    A        0      0        2 
   1   chr1_9261052   Sample    G    A        0      0        2 
   1   chr1_9261764     AAsi    T    C        0      0        2 
   1   chr1_9261764     AKia    T    C      0.5      1        2 
   1   chr1_9261764     AOna    T    C        0      0        2 
   1   chr1_9261764     ASom    T    C        0      0        2 
   1   chr1_9261764     HCab    T    C        0      0        2 
   1   chr1_9261764     HPrz    T    C        0      0        2 
   1   chr1_9261764     ZBoe    T    C        0      0        2 
   1   chr1_9261764     ZGre    T    C        0      0        2 
   1   chr1_9261764     ZHar    T    C        0      0        2 
   1   chr1_9261764   Sample    T    C        0      0        2 
   1   chr1_9262476     AAsi    T    C        0      0        2 
   1   chr1_9262476     AKia    T    C        0      0        2 
   1   chr1_9262476     AOna    T    C      0.5      1        2 
   1   chr1_9262476     ASom    T    C        0      0        2 
   1   chr1_9262476     HCab    T    C        0      0        2 
   1   chr1_9262476     HPrz    T    C        0      0        2 
   1   chr1_9262476     ZBoe    T    C      0.5      1        2 
   1   chr1_9262476     ZGre    T    C        0      0        2 
   1   chr1_9262476     ZHar    T    C        0      0        2 
   1   chr1_9262476   Sample    T    C        0      0        2 
   1   chr1_9265812     AAsi    C    A        0      0        2 
   1   chr1_9265812     AKia    C    A        0      0        2 
   1   chr1_9265812     AOna    C    A        0      0        2 
   1   chr1_9265812     ASom    C    A        0      0        2 
   1   chr1_9265812     HCab    C    A        1      2        2 
   1   chr1_9265812     HPrz    C    A        1      2        2 
   1   chr1_9265812     ZBoe    C    A        0      0        2 
   1   chr1_9265812     ZGre    C    A        0      0        2 
   1   chr1_9265812     ZHar    C    A        0      0        2 
   1   chr1_9265812   Sample    C    A        1      2        2 
   1   chr1_9267132     AAsi    A    C        0      0        2 
   1   chr1_9267132     AKia    A    C        0      0        2 
   1   chr1_9267132     AOna    A    C        0      0        2 
   1   chr1_9267132     ASom    A    C        0      0        2 
   1   chr1_9267132     HCab    A    C        1      2        2 
   1   chr1_9267132     HPrz    A    C        1      2        2 
   1   chr1_9267132     ZBoe    A    C        0      0        2 
   1   chr1_9267132     ZGre    A    C        0      0        2 
   1   chr1_9267132     ZHar    A    C        0      0        2 
   1   chr1_9267132   Sample    A    C        1      2        2 
   1   chr1_9269816     AAsi    C    T        0      0        2 
   1   chr1_9269816     AKia    C    T        0      0        2 
   1   chr1_9269816     AOna    C    T        0      0        2 
   1   chr1_9269816     ASom    C    T        0      0        2 
   1   chr1_9269816     HCab    C    T        1      2        2 
   1   chr1_9269816     HPrz    C    T        1      2        2 
   1   chr1_9269816     ZBoe    C    T        0      0        2 
   1   chr1_9269816     ZGre    C    T        0      0        2 
   1   chr1_9269816     ZHar    C    T        0      0        2 
   1   chr1_9269816   Sample    C    T        1      2        2 
   1   chr1_9270230     AAsi    A    G        0      0        2 
   1   chr1_9270230     AKia    A    G        0      0        2 
   1   chr1_9270230     AOna    A    G        0      0        2 
   1   chr1_9270230     ASom    A    G        0      0        2 
   1   chr1_9270230     HCab    A    G        1      2        2 
   1   chr1_9270230     HPrz    A    G        1      2        2 
   1   chr1_9270230     ZBoe    A    G        0      0        2 
   1   chr1_9270230     ZGre    A    G        0      0        2 
   1   chr1_9270230     ZHar    A    G        0      0        2 
   1   chr1_9270230   Sample    A    G        1      2        2 
   1   chr1_9272170     AAsi    C    T        0      0        2 
   1   chr1_9272170     AKia    C    T      0.5      1        2 
   1   chr1_9272170     AOna    C    T      0.5      1        2 
   1   chr1_9272170     ASom    C    T        0      0        2 
   1   chr1_9272170     HCab    C    T        0      0        2 
   1   chr1_9272170     HPrz    C    T        0      0        2 
   1   chr1_9272170     ZBoe    C    T        0      0        2 
   1   chr1_9272170     ZGre    C    T        0      0        2 
   1   chr1_9272170     ZHar    C    T        0      0        2 
   1   chr1_9272170   Sample    C    T        0      0        2 
   1   chr1_9273655     AAsi    C    T        0      0        2 
   1   chr1_9273655     AKia    C    T        0      0        2 
   1   chr1_9273655     AOna    C    T        0      0        2 
   1   chr1_9273655     ASom    C    T        0      0        2 
   1   chr1_9273655     HCab    C    T      0.5      1        2 
   1   chr1_9273655     HPrz    C    T        0      0        2 
   1   chr1_9273655     ZBoe    C    T        0      0        2 
   1   chr1_9273655     ZGre    C    T        0      0        2 
   1   chr1_9273655     ZHar    C    T        0      0        2 
   1   chr1_9273655   Sample    C    T        0      0        2 
   1   chr1_9275907     AAsi    C    T        0      0        2 
   1   chr1_9275907     AKia    C    T        0      0        2 
   1   chr1_9275907     AOna    C    T        0      0        2 
   1   chr1_9275907     ASom    C    T        0      0        2 
   1   chr1_9275907     HCab    C    T        1      2        2 
   1   chr1_9275907     HPrz    C    T        1      2        2 
   1   chr1_9275907     ZBoe    C    T        0      0        2 
   1   chr1_9275907     ZGre    C    T        0      0        2 
   1   chr1_9275907     ZHar    C    T        0      0        2 
   1   chr1_9275907   Sample    C    T        1      2        2 
   1   chr1_9281813     AAsi    A    G        0      0        2 
   1   chr1_9281813     AKia    A    G        0      0        2 
   1   chr1_9281813     AOna    A    G        0      0        2 
   1   chr1_9281813     ASom    A    G        0      0        2 
   1   chr1_9281813     HCab    A    G        0      0        2 
   1   chr1_9281813     HPrz    A    G        0      0        2 
   1   chr1_9281813     ZBoe    A    G        0      0        2 
   1   chr1_9281813     ZGre    A    G        0      0        2 
   1   chr1_9281813     ZHar    A    G      0.5      1        2 
   1   chr1_9281813   Sample    A    G        0      0        2 
   1   chr1_9283247     AAsi    T    C        0      0        2 
   1   chr1_9283247     AKia    T    C        0      0        2 
   1   chr1_9283247     AOna    T    C        0      0        2 
   1   chr1_9283247     ASom    T    C        0      0        2 
   1   chr1_9283247     HCab    T    C        1      2        2 
   1   chr1_9283247     HPrz    T    C        1      2        2 
   1   chr1_9283247     ZBoe    T    C        0      0        2 
   1   chr1_9283247     ZGre    T    C        0      0        2 
   1   chr1_9283247     ZHar    T    C        0      0        2 
   1   chr1_9283247   Sample    T    C        1      2        2 
   1   chr1_9286507     AAsi    T    C        1      2        2 
   1   chr1_9286507     AKia    T    C      0.5      1        2 
   1   chr1_9286507     AOna    T    C      0.5      1        2 
   1   chr1_9286507     ASom    T    C        1      2        2 
   1   chr1_9286507     HCab    T    C        0      0        2 
   1   chr1_9286507     HPrz    T    C        0      0        2 
   1   chr1_9286507     ZBoe    T    C        0      0        2 
   1   chr1_9286507     ZGre    T    C        0      0        2 
   1   chr1_9286507     ZHar    T    C        0      0        2 
   1   chr1_9286507   Sample    T    C        0      0        2 
   1   chr1_9289658     AAsi    G    A        0      0        2 
   1   chr1_9289658     AKia    G    A        0      0        2 
   1   chr1_9289658     AOna    G    A        0      0        2 
   1   chr1_9289658     ASom    G    A        0      0        2 
   1   chr1_9289658     HCab    G    A        1      2        2 
   1   chr1_9289658     HPrz    G    A      0.5      1        2 
   1   chr1_9289658     ZBoe    G    A        0      0        2 
   1   chr1_9289658     ZGre    G    A        0      0        2 
   1   chr1_9289658     ZHar    G    A        0      0        2 
   1   chr1_9289658   Sample    G    A        1      2        2 
   1   chr1_9297589     AAsi    T    C      0.5      1        2 
   1   chr1_9297589     AKia    T    C      0.5      1        2 
   1   chr1_9297589     AOna    T    C      0.5      1        2 
   1   chr1_9297589     ASom    T    C      0.5      1        2 
   1   chr1_9297589     HCab    T    C        0      0        2 
   1   chr1_9297589     HPrz    T    C        0      0        2 
   1   chr1_9297589     ZBoe    T    C      0.5      1        2 
   1   chr1_9297589     ZGre    T    C        0      0        2 
   1   chr1_9297589     ZHar    T    C      0.5      1        2 
   1   chr1_9297589   Sample    T    C        0      0        2 
   1   chr1_9303832     AAsi    T    C        0      0        2 
   1   chr1_9303832     AKia    T    C        1      2        2 
   1   chr1_9303832     AOna    T    C        1      2        2 
   1   chr1_9303832     ASom    T    C        0      0        2 
   1   chr1_9303832     HCab    T    C        0      0        2 
   1   chr1_9303832     HPrz    T    C        0      0        2 
   1   chr1_9303832     ZBoe    T    C        0      0        2 
   1   chr1_9303832     ZGre    T    C        0      0        2 
   1   chr1_9303832     ZHar    T    C        0      0        2 
   1   chr1_9303832   Sample    T    C        1      2        2 
   1   chr1_9305877     AAsi    T    C        0      0        2 
   1   chr1_9305877     AKia    T    C        0      0        2 
   1   chr1_9305877     AOna    T    C      0.5      1        2 
   1   chr1_9305877     ASom    T    C        0      0        2 
   1   chr1_9305877     HCab    T    C        0      0        2 
   1   chr1_9305877     HPrz    T    C        0      0        2 
   1   chr1_9305877     ZBoe    T    C        0      0        2 
   1   chr1_9305877     ZGre    T    C        0      0        2 
   1   chr1_9305877     ZHar    T    C        0      0        2 
   1   chr1_9305877   Sample    T    C        0      0        2 
   1   chr1_9308198     AAsi    C    T        0      0        2 
   1   chr1_9308198     AKia    C    T        0      0        2 
   1   chr1_9308198     AOna    C    T        0      0        2 
   1   chr1_9308198     ASom    C    T        0      0        2 
   1   chr1_9308198     HCab    C    T        1      2        2 
   1   chr1_9308198     HPrz    C    T        1      2        2 
   1   chr1_9308198     ZBoe    C    T        0      0        2 
   1   chr1_9308198     ZGre    C    T        0      0        2 
   1   chr1_9308198     ZHar    C    T        0      0        2 
   1   chr1_9308198   Sample    C    T        1      2        2 
   1   chr1_9310124     AAsi    G    A        0      0        2 
   1   chr1_9310124     AKia    G    A        0      0        2 
   1   chr1_9310124     AOna    G    A        0      0        2 
   1   chr1_9310124     ASom    G    A        0      0        2 
   1   chr1_9310124     HCab    G    A        0      0        2 
   1   chr1_9310124     HPrz    G    A        0      0        2 
   1   chr1_9310124     ZBoe    G    A        1      2        2 
   1   chr1_9310124     ZGre    G    A        0      0        2 
   1   chr1_9310124     ZHar    G    A        0      0        2 
   1   chr1_9310124   Sample    G    A        0      0        2 
   1   chr1_9312539     AAsi    T    C        0      0        2 
   1   chr1_9312539     AKia    T    C        0      0        2 
   1   chr1_9312539     AOna    T    C        0      0        2 
   1   chr1_9312539     ASom    T    C        0      0        2 
   1   chr1_9312539     HCab    T    C        0      0        2 
   1   chr1_9312539     HPrz    T    C        0      0        2 
   1   chr1_9312539     ZBoe    T    C        0      0        2 
   1   chr1_9312539     ZGre    T    C      0.5      1        2 
   1   chr1_9312539     ZHar    T    C        0      0        2 
   1   chr1_9312539   Sample    T    C        0      0        2 
   1   chr1_9316224     AAsi    C    T        1      2        2 
   1   chr1_9316224     AKia    C    T        0      0        2 
   1   chr1_9316224     AOna    C    T      0.5      1        2 
   1   chr1_9316224     ASom    C    T        1      2        2 
   1   chr1_9316224     HCab    C    T        0      0        2 
   1   chr1_9316224     HPrz    C    T        0      0        2 
   1   chr1_9316224     ZBoe    C    T      0.5      1        2 
   1   chr1_9316224     ZGre    C    T        0      0        2 
   1   chr1_9316224     ZHar    C    T        0      0        2 
   1   chr1_9316224   Sample    C    T        0      0        2 
   1   chr1_9320037     AAsi    T    C        0      0        2 
   1   chr1_9320037     AKia    T    C        0      0        2 
   1   chr1_9320037     AOna    T    C        0      0        2 
   1   chr1_9320037     ASom    T    C        0      0        2 
   1   chr1_9320037     HCab    T    C        0      0        2 
   1   chr1_9320037     HPrz    T    C        0      0        2 
   1   chr1_9320037     ZBoe    T    C        0      0        2 
   1   chr1_9320037     ZGre    T    C      0.5      1        2 
   1   chr1_9320037     ZHar    T    C        0      0        2 
   1   chr1_9320037   Sample    T    C        0      0        2 
   1   chr1_9322087     AAsi    C    A        0      0        2 
   1   chr1_9322087     AKia    C    A        0      0        2 
   1   chr1_9322087     AOna    C    A        0      0        2 
   1   chr1_9322087     ASom    C    A        0      0        2 
   1   chr1_9322087     HCab    C    A        0      0        2 
   1   chr1_9322087     HPrz    C    A        0      0        2 
   1   chr1_9322087     ZBoe    C    A        0      0        2 
   1   chr1_9322087     ZGre    C    A        0      0        2 
   1   chr1_9322087     ZHar    C    A      0.5      1        2 
   1   chr1_9322087   Sample    C    A        0      0        2 
   1   chr1_9324516     AAsi    T    C        0      0        2 
   1   chr1_9324516     AKia    T    C        0      0        2 
   1   chr1_9324516     AOna    T    C        0      0        2 
   1   chr1_9324516     ASom    T    C        0      0        2 
   1   chr1_9324516     HCab    T    C        1      2        2 
   1   chr1_9324516     HPrz    T    C        1      2        2 
   1   chr1_9324516     ZBoe    T    C        0      0        2 
   1   chr1_9324516     ZGre    T    C        0      0        2 
   1   chr1_9324516     ZHar    T    C        0      0        2 
   1   chr1_9324516   Sample    T    C        1      2        2 
   1   chr1_9328083     AAsi    T    C        0      0        2 
   1   chr1_9328083     AKia    T    C      0.5      1        2 
   1   chr1_9328083     AOna    T    C        0      0        2 
   1   chr1_9328083     ASom    T    C        0      0        2 
   1   chr1_9328083     HCab    T    C        0      0        2 
   1   chr1_9328083     HPrz    T    C        0      0        2 
   1   chr1_9328083     ZBoe    T    C        0      0        2 
   1   chr1_9328083     ZGre    T    C        0      0        2 
   1   chr1_9328083     ZHar    T    C        0      0        2 
   1   chr1_9328083   Sample    T    C        0      0        2 
   1   chr1_9328238     AAsi    T    C        0      0        2 
   1   chr1_9328238     AKia    T    C        0      0        2 
   1   chr1_9328238     AOna    T    C        0      0        2 
   1   chr1_9328238     ASom    T    C        0      0        2 
   1   chr1_9328238     HCab    T    C        0      0        2 
   1   chr1_9328238     HPrz    T    C        0      0        2 
   1   chr1_9328238     ZBoe    T    C        0      0        2 
   1   chr1_9328238     ZGre    T    C        0      0        2 
   1   chr1_9328238     ZHar    T    C      0.5      1        2 
   1   chr1_9328238   Sample    T    C        0      0        2 
   1   chr1_9332378     AAsi    C    T        0      0        2 
   1   chr1_9332378     AKia    C    T        0      0        2 
   1   chr1_9332378     AOna    C    T        0      0        2 
   1   chr1_9332378     ASom    C    T        0      0        2 
   1   chr1_9332378     HCab    C    T        0      0        2 
   1   chr1_9332378     HPrz    C    T        0      0        2 
   1   chr1_9332378     ZBoe    C    T        1      2        2 
   1   chr1_9332378     ZGre    C    T        0      0        2 
   1   chr1_9332378     ZHar    C    T        0      0        2 
   1   chr1_9332378   Sample    C    T        0      0        2 
   1   chr1_9339892     AAsi    A    G        0      0        2 
   1   chr1_9339892     AKia    A    G        0      0        2 
   1   chr1_9339892     AOna    A    G        0      0        2 
   1   chr1_9339892     ASom    A    G        0      0        2 
   1   chr1_9339892     HCab    A    G        0      0        2 
   1   chr1_9339892     HPrz    A    G        0      0        2 
   1   chr1_9339892     ZBoe    A    G        0      0        2 
   1   chr1_9339892     ZGre    A    G      0.5      1        2 
   1   chr1_9339892     ZHar    A    G        0      0        2 
   1   chr1_9339892   Sample    A    G        0      0        2 
   1   chr1_9344495     AAsi    G    T        0      0        2 
   1   chr1_9344495     AKia    G    T      0.5      1        2 
   1   chr1_9344495     AOna    G    T        0      0        2 
   1   chr1_9344495     ASom    G    T        0      0        2 
   1   chr1_9344495     HCab    G    T        0      0        2 
   1   chr1_9344495     HPrz    G    T        0      0        2 
   1   chr1_9344495     ZBoe    G    T        0      0        2 
   1   chr1_9344495     ZGre    G    T        0      0        2 
   1   chr1_9344495     ZHar    G    T        0      0        2 
   1   chr1_9344495   Sample    G    T        0      0        2 
   1   chr1_9344607     AAsi    T    C        0      0        2 
   1   chr1_9344607     AKia    T    C        0      0        2 
   1   chr1_9344607     AOna    T    C        0      0        2 
   1   chr1_9344607     ASom    T    C        0      0        2 
   1   chr1_9344607     HCab    T    C        1      2        2 
   1   chr1_9344607     HPrz    T    C        1      2        2 
   1   chr1_9344607     ZBoe    T    C        0      0        2 
   1   chr1_9344607     ZGre    T    C        0      0        2 
   1   chr1_9344607     ZHar    T    C        0      0        2 
   1   chr1_9344607   Sample    T    C        1      2        2 
   1   chr1_9344677     AAsi    G    C        0      0        2 
   1   chr1_9344677     AKia    G    C        0      0        2 
   1   chr1_9344677     AOna    G    C        0      0        2 
   1   chr1_9344677     ASom    G    C        0      0        2 
   1   chr1_9344677     HCab    G    C        1      2        2 
   1   chr1_9344677     HPrz    G    C        1      2        2 
   1   chr1_9344677     ZBoe    G    C        0      0        2 
   1   chr1_9344677     ZGre    G    C        0      0        2 
   1   chr1_9344677     ZHar    G    C        0      0        2 
   1   chr1_9344677   Sample    G    C        1      2        2 
   1   chr1_9345498     AAsi    G    A        0      0        2 
   1   chr1_9345498     AKia    G    A        0      0        2 
   1   chr1_9345498     AOna    G    A        0      0        2 
   1   chr1_9345498     ASom    G    A        0      0        2 
   1   chr1_9345498     HCab    G    A        0      0        2 
   1   chr1_9345498     HPrz    G    A        0      0        2 
   1   chr1_9345498     ZBoe    G    A        0      0        2 
   1   chr1_9345498     ZGre    G    A      0.5      1        2 
   1   chr1_9345498     ZHar    G    A        0      0        2 
   1   chr1_9345498   Sample    G    A        0      0        2 
   1   chr1_9346670     AAsi    G    A        0      0        2 
   1   chr1_9346670     AKia    G    A        0      0        2 
   1   chr1_9346670     AOna    G    A        0      0        2 
   1   chr1_9346670     ASom    G    A        0      0        2 
   1   chr1_9346670     HCab    G    A        1      2        2 
   1   chr1_9346670     HPrz    G    A        1      2        2 
   1   chr1_9346670     ZBoe    G    A        0      0        2 
   1   chr1_9346670     ZGre    G    A        0      0        2 
   1   chr1_9346670     ZHar    G    A        0      0        2 
   1   chr1_9346670   Sample    G    A        1      2        2 
   1   chr1_9347354     AAsi    A    C        0      0        2 
   1   chr1_9347354     AKia    A    C      0.5      1        2 
   1   chr1_9347354     AOna    A    C        0      0        2 
   1   chr1_9347354     ASom    A    C        0      0        2 
   1   chr1_9347354     HCab    A    C        0      0        2 
   1   chr1_9347354     HPrz    A    C        0      0        2 
   1   chr1_9347354     ZBoe    A    C        0      0        2 
   1   chr1_9347354     ZGre    A    C        0      0        2 
   1   chr1_9347354     ZHar    A    C        0      0        2 
   1   chr1_9347354   Sample    A    C        0      0        2 
   1   chr1_9349113     AAsi    T    C        0      0        2 
   1   chr1_9349113     AKia    T    C        0      0        2 
   1   chr1_9349113     AOna    T    C        0      0        2 
   1   chr1_9349113     ASom    T    C        0      0        2 
   1   chr1_9349113     HCab    T    C        0      0        2 
   1   chr1_9349113     HPrz    T    C        0      0        2 
   1   chr1_9349113     ZBoe    T    C        0      0        2 
   1   chr1_9349113     ZGre    T    C        1      2        2 
   1   chr1_9349113     ZHar    T    C        0      0        2 
   1   chr1_9349113   Sample    T    C        0      0        2 
   1   chr1_9351425     AAsi    A    C        0      0        2 
   1   chr1_9351425     AKia    A    C        0      0        2 
   1   chr1_9351425     AOna    A    C        0      0        2 
   1   chr1_9351425     ASom    A    C        0      0        2 
   1   chr1_9351425     HCab    A    C        1      2        2 
   1   chr1_9351425     HPrz    A    C        1      2        2 
   1   chr1_9351425     ZBoe    A    C        0      0        2 
   1   chr1_9351425     ZGre    A    C        0      0        2 
   1   chr1_9351425     ZHar    A    C        0      0        2 
   1   chr1_9351425   Sample    A    C        1      2        2 
   1   chr1_9352964     AAsi    A    C        0      0        2 
   1   chr1_9352964     AKia    A    C        0      0        2 
   1   chr1_9352964     AOna    A    C        0      0        2 
   1   chr1_9352964     ASom    A    C        0      0        2 
   1   chr1_9352964     HCab    A    C        1      2        2 
   1   chr1_9352964     HPrz    A    C        1      2        2 
   1   chr1_9352964     ZBoe    A    C        0      0        2 
   1   chr1_9352964     ZGre    A    C        0      0        2 
   1   chr1_9352964     ZHar    A    C        0      0        2 
   1   chr1_9352964   Sample    A    C        1      2        2 
   1   chr1_9359168     AAsi    C    T        0      0        2 
   1   chr1_9359168     AKia    C    T        0      0        2 
   1   chr1_9359168     AOna    C    T        0      0        2 
   1   chr1_9359168     ASom    C    T        0      0        2 
   1   chr1_9359168     HCab    C    T        1      2        2 
   1   chr1_9359168     HPrz    C    T        1      2        2 
   1   chr1_9359168     ZBoe    C    T        0      0        2 
   1   chr1_9359168     ZGre    C    T        0      0        2 
   1   chr1_9359168     ZHar    C    T        0      0        2 
   1   chr1_9359168   Sample    C    T        1      2        2 
   1   chr1_9361970     AAsi    A    G        1      2        2 
   1   chr1_9361970     AKia    A    G        0      0        2 
   1   chr1_9361970     AOna    A    G        0      0        2 
   1   chr1_9361970     ASom    A    G        0      0        2 
   1   chr1_9361970     HCab    A    G        0      0        2 
   1   chr1_9361970     HPrz    A    G        0      0        2 
   1   chr1_9361970     ZBoe    A    G        0      0        2 
   1   chr1_9361970     ZGre    A    G        0      0        2 
   1   chr1_9361970     ZHar    A    G        0      0        2 
   1   chr1_9361970   Sample    A    G        0      0        2 
   1   chr1_9362370     AAsi    T    C        0      0        2 
   1   chr1_9362370     AKia    T    C        0      0        2 
   1   chr1_9362370     AOna    T    C        0      0        2 
   1   chr1_9362370     ASom    T    C        0      0        2 
   1   chr1_9362370     HCab    T    C        0      0        2 
   1   chr1_9362370     HPrz    T    C        0      0        2 
   1   chr1_9362370     ZBoe    T    C        0      0        2 
   1   chr1_9362370     ZGre    T    C        0      0        2 
   1   chr1_9362370     ZHar    T    C        1      2        2 
   1   chr1_9362370   Sample    T    C        0      0        2 
   1   chr1_9362392     AAsi    G    A        0      0        2 
   1   chr1_9362392     AKia    G    A        0      0        2 
   1   chr1_9362392     AOna    G    A        0      0        2 
   1   chr1_9362392     ASom    G    A        0      0        2 
   1   chr1_9362392     HCab    G    A        0      0        2 
   1   chr1_9362392     HPrz    G    A        0      0        2 
   1   chr1_9362392     ZBoe    G    A        1      2        2 
   1   chr1_9362392     ZGre    G    A        0      0        2 
   1   chr1_9362392     ZHar    G    A        0      0        2 
   1   chr1_9362392   Sample    G    A        0      0        2 
   1   chr1_9363232     AAsi    C    T        0      0        2 
   1   chr1_9363232     AKia    C    T        0      0        2 
   1   chr1_9363232     AOna    C    T        0      0        2 
   1   chr1_9363232     ASom    C    T        0      0        2 
   1   chr1_9363232     HCab    C    T        1      2        2 
   1   chr1_9363232     HPrz    C    T        1      2        2 
   1   chr1_9363232     ZBoe    C    T        0      0        2 
   1   chr1_9363232     ZGre    C    T        0      0        2 
   1   chr1_9363232     ZHar    C    T        0      0        2 
   1   chr1_9363232   Sample    C    T        1      2        2 
   1   chr1_9363438     AAsi    T    C        0      0        2 
   1   chr1_9363438     AKia    T    C        0      0        2 
   1   chr1_9363438     AOna    T    C        0      0        2 
   1   chr1_9363438     ASom    T    C        0      0        2 
   1   chr1_9363438     HCab    T    C      0.5      1        2 
   1   chr1_9363438     HPrz    T    C        0      0        2 
   1   chr1_9363438     ZBoe    T    C        0      0        2 
   1   chr1_9363438     ZGre    T    C        0      0        2 
   1   chr1_9363438     ZHar    T    C        0      0        2 
   1   chr1_9363438   Sample    T    C        0      0        2 
   1   chr1_9367718     AAsi    G    A        0      0        2 
   1   chr1_9367718     AKia    G    A        0      0        2 
   1   chr1_9367718     AOna    G    A        0      0        2 
   1   chr1_9367718     ASom    G    A        0      0        2 
   1   chr1_9367718     HCab    G    A        0      0        2 
   1   chr1_9367718     HPrz    G    A        0      0        2 
   1   chr1_9367718     ZBoe    G    A        0      0        2 
   1   chr1_9367718     ZGre    G    A        1      2        2 
   1   chr1_9367718     ZHar    G    A        1      2        2 
   1   chr1_9367718   Sample    G    A        0      0        2 
   1   chr1_9369778     AAsi    C    G        0      0        2 
   1   chr1_9369778     AKia    C    G        0      0        2 
   1   chr1_9369778     AOna    C    G        0      0        2 
   1   chr1_9369778     ASom    C    G        0      0        2 
   1   chr1_9369778     HCab    C    G        1      2        2 
   1   chr1_9369778     HPrz    C    G        1      2        2 
   1   chr1_9369778     ZBoe    C    G        0      0        2 
   1   chr1_9369778     ZGre    C    G        0      0        2 
   1   chr1_9369778     ZHar    C    G        0      0        2 
   1   chr1_9369778   Sample    C    G        1      2        2 
   1   chr1_9374781     AAsi    T    G        0      0        2 
   1   chr1_9374781     AKia    T    G        0      0        2 
   1   chr1_9374781     AOna    T    G        0      0        2 
   1   chr1_9374781     ASom    T    G        0      0        2 
   1   chr1_9374781     HCab    T    G        1      2        2 
   1   chr1_9374781     HPrz    T    G        1      2        2 
   1   chr1_9374781     ZBoe    T    G        0      0        2 
   1   chr1_9374781     ZGre    T    G        0      0        2 
   1   chr1_9374781     ZHar    T    G        0      0        2 
   1   chr1_9374781   Sample    T    G        1      2        2 
   1   chr1_9377289     AAsi    C    G        0      0        2 
   1   chr1_9377289     AKia    C    G        0      0        2 
   1   chr1_9377289     AOna    C    G        0      0        2 
   1   chr1_9377289     ASom    C    G        0      0        2 
   1   chr1_9377289     HCab    C    G        0      0        2 
   1   chr1_9377289     HPrz    C    G        0      0        2 
   1   chr1_9377289     ZBoe    C    G        0      0        2 
   1   chr1_9377289     ZGre    C    G        0      0        2 
   1   chr1_9377289     ZHar    C    G        1      2        2 
   1   chr1_9377289   Sample    C    G        0      0        2 
   1   chr1_9378369     AAsi    C    T        0      0        2 
   1   chr1_9378369     AKia    C    T        0      0        2 
   1   chr1_9378369     AOna    C    T        0      0        2 
   1   chr1_9378369     ASom    C    T        0      0        2 
   1   chr1_9378369     HCab    C    T        1      2        2 
   1   chr1_9378369     HPrz    C    T        1      2        2 
   1   chr1_9378369     ZBoe    C    T        0      0        2 
   1   chr1_9378369     ZGre    C    T        0      0        2 
   1   chr1_9378369     ZHar    C    T        0      0        2 
   1   chr1_9378369   Sample    C    T        1      2        2 
   1   chr1_9380293     AAsi    T    C        0      0        2 
   1   chr1_9380293     AKia    T    C        0      0        2 
   1   chr1_9380293     AOna    T    C        0      0        2 
   1   chr1_9380293     ASom    T    C        0      0        2 
   1   chr1_9380293     HCab    T    C        0      0        2 
   1   chr1_9380293     HPrz    T    C        0      0        2 
   1   chr1_9380293     ZBoe    T    C        1      2        2 
   1   chr1_9380293     ZGre    T    C        1      2        2 
   1   chr1_9380293     ZHar    T    C        1      2        2 
   1   chr1_9380293   Sample    T    C        0      0        2 
   1   chr1_9382559     AAsi    T    C        0      0        2 
   1   chr1_9382559     AKia    T    C        0      0        2 
   1   chr1_9382559     AOna    T    C        0      0        2 
   1   chr1_9382559     ASom    T    C        0      0        2 
   1   chr1_9382559     HCab    T    C        0      0        2 
   1   chr1_9382559     HPrz    T    C      0.5      1        2 
   1   chr1_9382559     ZBoe    T    C        0      0        2 
   1   chr1_9382559     ZGre    T    C        0      0        2 
   1   chr1_9382559     ZHar    T    C        0      0        2 
   1   chr1_9382559   Sample    T    C        0      0        2 
   1   chr1_9394561     AAsi    A    G        0      0        2 
   1   chr1_9394561     AKia    A    G        0      0        2 
   1   chr1_9394561     AOna    A    G        0      0        2 
   1   chr1_9394561     ASom    A    G        0      0        2 
   1   chr1_9394561     HCab    A    G        0      0        2 
   1   chr1_9394561     HPrz    A    G        0      0        2 
   1   chr1_9394561     ZBoe    A    G        1      2        2 
   1   chr1_9394561     ZGre    A    G        0      0        2 
   1   chr1_9394561     ZHar    A    G        0      0        2 
   1   chr1_9394561   Sample    A    G        0      0        2 
   1   chr1_9395600     AAsi    A    T        0      0        2 
   1   chr1_9395600     AKia    A    T        1      2        2 
   1   chr1_9395600     AOna    A    T      0.5      1        2 
   1   chr1_9395600     ASom    A    T        0      0        2 
   1   chr1_9395600     HCab    A    T        0      0        2 
   1   chr1_9395600     HPrz    A    T        0      0        2 
   1   chr1_9395600     ZBoe    A    T        0      0        2 
   1   chr1_9395600     ZGre    A    T        0      0        2 
   1   chr1_9395600     ZHar    A    T        0      0        2 
   1   chr1_9395600   Sample    A    T        0      0        2 
   1   chr1_9397607     AAsi    G    A        1      2        2 
   1   chr1_9397607     AKia    G    A        0      0        2 
   1   chr1_9397607     AOna    G    A        0      0        2 
   1   chr1_9397607     ASom    G    A        1      2        2 
   1   chr1_9397607     HCab    G    A        0      0        2 
   1   chr1_9397607     HPrz    G    A        0      0        2 
   1   chr1_9397607     ZBoe    G    A        1      2        2 
   1   chr1_9397607     ZGre    G    A        0      0        2 
   1   chr1_9397607     ZHar    G    A        0      0        2 
   1   chr1_9397607   Sample    G    A        0      0        2 
   1   chr1_9398911     AAsi    T    C        0      0        2 
   1   chr1_9398911     AKia    T    C        0      0        2 
   1   chr1_9398911     AOna    T    C        0      0        2 
   1   chr1_9398911     ASom    T    C        0      0        2 
   1   chr1_9398911     HCab    T    C        0      0        2 
   1   chr1_9398911     HPrz    T    C        0      0        2 
   1   chr1_9398911     ZBoe    T    C        0      0        2 
   1   chr1_9398911     ZGre    T    C      0.5      1        2 
   1   chr1_9398911     ZHar    T    C        0      0        2 
   1   chr1_9398911   Sample    T    C        0      0        2 
   1   chr1_9401260     AAsi    C    T        0      0        2 
   1   chr1_9401260     AKia    C    T        0      0        2 
   1   chr1_9401260     AOna    C    T        0      0        2 
   1   chr1_9401260     ASom    C    T        0      0        2 
   1   chr1_9401260     HCab    C    T      0.5      1        2 
   1   chr1_9401260     HPrz    C    T        1      2        2 
   1   chr1_9401260     ZBoe    C    T        0      0        2 
   1   chr1_9401260     ZGre    C    T        0      0        2 
   1   chr1_9401260     ZHar    C    T        0      0        2 
   1   chr1_9401260   Sample    C    T        0      0        2 
   1   chr1_9402732     AAsi    G    C        1      2        2 
   1   chr1_9402732     AKia    G    C        0      0        2 
   1   chr1_9402732     AOna    G    C        0      0        2 
   1   chr1_9402732     ASom    G    C        1      2        2 
   1   chr1_9402732     HCab    G    C        0      0        2 
   1   chr1_9402732     HPrz    G    C        0      0        2 
   1   chr1_9402732     ZBoe    G    C        1      2        2 
   1   chr1_9402732     ZGre    G    C        0      0        2 
   1   chr1_9402732     ZHar    G    C        0      0        2 
   1   chr1_9402732   Sample    G    C        0      0        2 
   1   chr1_9412374     AAsi    T    G        0      0        2 
   1   chr1_9412374     AKia    T    G        0      0        2 
   1   chr1_9412374     AOna    T    G        0      0        2 
   1   chr1_9412374     ASom    T    G        0      0        2 
   1   chr1_9412374     HCab    T    G      0.5      1        2 
   1   chr1_9412374     HPrz    T    G        0      0        2 
   1   chr1_9412374     ZBoe    T    G        0      0        2 
   1   chr1_9412374     ZGre    T    G        0      0        2 
   1   chr1_9412374     ZHar    T    G        0      0        2 
   1   chr1_9412374   Sample    T    G        0      0        2 
   1   chr1_9413119     AAsi    G    A        0      0        2 
   1   chr1_9413119     AKia    G    A        1      2        2 
   1   chr1_9413119     AOna    G    A        1      2        2 
   1   chr1_9413119     ASom    G    A        0      0        2 
   1   chr1_9413119     HCab    G    A        0      0        2 
   1   chr1_9413119     HPrz    G    A        0      0        2 
   1   chr1_9413119     ZBoe    G    A        0      0        2 
   1   chr1_9413119     ZGre    G    A        0      0        2 
   1   chr1_9413119     ZHar    G    A        0      0        2 
   1   chr1_9413119   Sample    G    A        0      0        2 
   1   chr1_9414126     AAsi    A    G        0      0        2 
   1   chr1_9414126     AKia    A    G        0      0        2 
   1   chr1_9414126     AOna    A    G        0      0        2 
   1   chr1_9414126     ASom    A    G        0      0        2 
   1   chr1_9414126     HCab    A    G        0      0        2 
   1   chr1_9414126     HPrz    A    G        0      0        2 
   1   chr1_9414126     ZBoe    A    G        0      0        2 
   1   chr1_9414126     ZGre    A    G      0.5      1        2 
   1   chr1_9414126     ZHar    A    G        0      0        2 
   1   chr1_9414126   Sample    A    G        0      0        2 
   1   chr1_9415196     AAsi    A    G        0      0        2 
   1   chr1_9415196     AKia    A    G        0      0        2 
   1   chr1_9415196     AOna    A    G        0      0        2 
   1   chr1_9415196     ASom    A    G        0      0        2 
   1   chr1_9415196     HCab    A    G        0      0        2 
   1   chr1_9415196     HPrz    A    G        1      2        2 
   1   chr1_9415196     ZBoe    A    G        0      0        2 
   1   chr1_9415196     ZGre    A    G        0      0        2 
   1   chr1_9415196     ZHar    A    G        0      0        2 
   1   chr1_9415196   Sample    A    G        0      0        2 
   1   chr1_9416569     AAsi    C    T        0      0        2 
   1   chr1_9416569     AKia    C    T        0      0        2 
   1   chr1_9416569     AOna    C    T        0      0        2 
   1   chr1_9416569     ASom    C    T        0      0        2 
   1   chr1_9416569     HCab    C    T        1      2        2 
   1   chr1_9416569     HPrz    C    T        1      2        2 
   1   chr1_9416569     ZBoe    C    T        0      0        2 
   1   chr1_9416569     ZGre    C    T        0      0        2 
   1   chr1_9416569     ZHar    C    T        0      0        2 
   1   chr1_9416569   Sample    C    T        1      2        2 
   1   chr1_9418721     AAsi    C    T        0      0        2 
   1   chr1_9418721     AKia    C    T        0      0        2 
   1   chr1_9418721     AOna    C    T        0      0        2 
   1   chr1_9418721     ASom    C    T        0      0        2 
   1   chr1_9418721     HCab    C    T        1      2        2 
   1   chr1_9418721     HPrz    C    T        1      2        2 
   1   chr1_9418721     ZBoe    C    T        0      0        2 
   1   chr1_9418721     ZGre    C    T        0      0        2 
   1   chr1_9418721     ZHar    C    T        0      0        2 
   1   chr1_9418721   Sample    C    T        1      2        2 
   1   chr1_9420893     AAsi    A    G        0      0        2 
   1   chr1_9420893     AKia    A    G        0      0        2 
   1   chr1_9420893     AOna    A    G        0      0        2 
   1   chr1_9420893     ASom    A    G        0      0        2 
   1   chr1_9420893     HCab    A    G        1      2        2 
   1   chr1_9420893     HPrz    A    G        1      2        2 
   1   chr1_9420893     ZBoe    A    G        0      0        2 
   1   chr1_9420893     ZGre    A    G        0      0        2 
   1   chr1_9420893     ZHar    A    G        0      0        2 
   1   chr1_9420893   Sample    A    G        1      2        2 
   1   chr1_9421418     AAsi    A    G        1      2        2 
   1   chr1_9421418     AKia    A    G        0      0        2 
   1   chr1_9421418     AOna    A    G        0      0        2 
   1   chr1_9421418     ASom    A    G        0      0        2 
   1   chr1_9421418     HCab    A    G        0      0        2 
   1   chr1_9421418     HPrz    A    G        0      0        2 
   1   chr1_9421418     ZBoe    A    G        0      0        2 
   1   chr1_9421418     ZGre    A    G        0      0        2 
   1   chr1_9421418     ZHar    A    G        0      0        2 
   1   chr1_9421418   Sample    A    G        0      0        2 
   1   chr1_9424627     AAsi    A    G        0      0        2 
   1   chr1_9424627     AKia    A    G        0      0        2 
   1   chr1_9424627     AOna    A    G        0      0        2 
   1   chr1_9424627     ASom    A    G        0      0        2 
   1   chr1_9424627     HCab    A    G        0      0        2 
   1   chr1_9424627     HPrz    A    G        0      0        2 
   1   chr1_9424627     ZBoe    A    G      0.5      1        2 
   1   chr1_9424627     ZGre    A    G        0      0        2 
   1   chr1_9424627     ZHar    A    G        0      0        2 
   1   chr1_9424627   Sample    A    G        0      0        2 
   1   chr1_9428696     AAsi    T    G        0      0        2 
   1   chr1_9428696     AKia    T    G        0      0        2 
   1   chr1_9428696     AOna    T    G        0      0        2 
   1   chr1_9428696     ASom    T    G        0      0        2 
   1   chr1_9428696     HCab    T    G        1      2        2 
   1   chr1_9428696     HPrz    T    G        0      0        2 
   1   chr1_9428696     ZBoe    T    G        0      0        2 
   1   chr1_9428696     ZGre    T    G        0      0        2 
   1   chr1_9428696     ZHar    T    G        0      0        2 
   1   chr1_9428696   Sample    T    G        1      2        2 
   1   chr1_9431851     AAsi    T    C        0      0        2 
   1   chr1_9431851     AKia    T    C        0      0        2 
   1   chr1_9431851     AOna    T    C        0      0        2 
   1   chr1_9431851     ASom    T    C        0      0        2 
   1   chr1_9431851     HCab    T    C        1      2        2 
   1   chr1_9431851     HPrz    T    C        1      2        2 
   1   chr1_9431851     ZBoe    T    C        0      0        2 
   1   chr1_9431851     ZGre    T    C        0      0        2 
   1   chr1_9431851     ZHar    T    C        0      0        2 
   1   chr1_9431851   Sample    T    C        1      2        2 
   1   chr1_9433004     AAsi    T    C        0      0        2 
   1   chr1_9433004     AKia    T    C        0      0        2 
   1   chr1_9433004     AOna    T    C        0      0        2 
   1   chr1_9433004     ASom    T    C        0      0        2 
   1   chr1_9433004     HCab    T    C        1      2        2 
   1   chr1_9433004     HPrz    T    C        1      2        2 
   1   chr1_9433004     ZBoe    T    C        0      0        2 
   1   chr1_9433004     ZGre    T    C        0      0        2 
   1   chr1_9433004     ZHar    T    C        0      0        2 
   1   chr1_9433004   Sample    T    C        1      2        2 
   1   chr1_9434647     AAsi    C    A        0      0        2 
   1   chr1_9434647     AKia    C    A        0      0        2 
   1   chr1_9434647     AOna    C    A        0      0        2 
   1   chr1_9434647     ASom    C    A        0      0        2 
   1   chr1_9434647     HCab    C    A        0      0        2 
   1   chr1_9434647     HPrz    C    A        0      0        2 
   1   chr1_9434647     ZBoe    C    A      0.5      1        2 
   1   chr1_9434647     ZGre    C    A        0      0        2 
   1   chr1_9434647     ZHar    C    A        0      0        2 
   1   chr1_9434647   Sample    C    A        0      0        2 
   1   chr1_9437847     AAsi    T    G        0      0        2 
   1   chr1_9437847     AKia    T    G        0      0        2 
   1   chr1_9437847     AOna    T    G        0      0        2 
   1   chr1_9437847     ASom    T    G        0      0        2 
   1   chr1_9437847     HCab    T    G        0      0        2 
   1   chr1_9437847     HPrz    T    G        0      0        2 
   1   chr1_9437847     ZBoe    T    G      0.5      1        2 
   1   chr1_9437847     ZGre    T    G        0      0        2 
   1   chr1_9437847     ZHar    T    G        0      0        2 
   1   chr1_9437847   Sample    T    G        0      0        2 
   1   chr1_9440815     AAsi    C    A        0      0        2 
   1   chr1_9440815     AKia    C    A        0      0        2 
   1   chr1_9440815     AOna    C    A        0      0        2 
   1   chr1_9440815     ASom    C    A        0      0        2 
   1   chr1_9440815     HCab    C    A      0.5      1        2 
   1   chr1_9440815     HPrz    C    A        0      0        2 
   1   chr1_9440815     ZBoe    C    A        0      0        2 
   1   chr1_9440815     ZGre    C    A        0      0        2 
   1   chr1_9440815     ZHar    C    A        0      0        2 
   1   chr1_9440815   Sample    C    A        0      0        2 
   1   chr1_9442703     AAsi    T    C        0      0        2 
   1   chr1_9442703     AKia    T    C        0      0        2 
   1   chr1_9442703     AOna    T    C        0      0        2 
   1   chr1_9442703     ASom    T    C        0      0        2 
   1   chr1_9442703     HCab    T    C      0.5      1        2 
   1   chr1_9442703     HPrz    T    C        1      2        2 
   1   chr1_9442703     ZBoe    T    C        0      0        2 
   1   chr1_9442703     ZGre    T    C        0      0        2 
   1   chr1_9442703     ZHar    T    C        0      0        2 
   1   chr1_9442703   Sample    T    C        0      0        2 
   1   chr1_9444494     AAsi    C    G        0      0        2 
   1   chr1_9444494     AKia    C    G        0      0        2 
   1   chr1_9444494     AOna    C    G        0      0        2 
   1   chr1_9444494     ASom    C    G        0      0        2 
   1   chr1_9444494     HCab    C    G        1      2        2 
   1   chr1_9444494     HPrz    C    G        1      2        2 
   1   chr1_9444494     ZBoe    C    G        0      0        2 
   1   chr1_9444494     ZGre    C    G        0      0        2 
   1   chr1_9444494     ZHar    C    G        0      0        2 
   1   chr1_9444494   Sample    C    G        1      2        2 
   1   chr1_9452000     AAsi    C    T        0      0        2 
   1   chr1_9452000     AKia    C    T        0      0        2 
   1   chr1_9452000     AOna    C    T        0      0        2 
   1   chr1_9452000     ASom    C    T        0      0        2 
   1   chr1_9452000     HCab    C    T        1      2        2 
   1   chr1_9452000     HPrz    C    T        1      2        2 
   1   chr1_9452000     ZBoe    C    T        0      0        2 
   1   chr1_9452000     ZGre    C    T        0      0        2 
   1   chr1_9452000     ZHar    C    T        0      0        2 
   1   chr1_9452000   Sample    C    T        1      2        2 
   1   chr1_9452167     AAsi    G    A        0      0        2 
   1   chr1_9452167     AKia    G    A        0      0        2 
   1   chr1_9452167     AOna    G    A        0      0        2 
   1   chr1_9452167     ASom    G    A        0      0        2 
   1   chr1_9452167     HCab    G    A        1      2        2 
   1   chr1_9452167     HPrz    G    A        1      2        2 
   1   chr1_9452167     ZBoe    G    A        0      0        2 
   1   chr1_9452167     ZGre    G    A        0      0        2 
   1   chr1_9452167     ZHar    G    A        0      0        2 
   1   chr1_9452167   Sample    G    A        1      2        2 
   1   chr1_9455900     AAsi    G    T        0      0        2 
   1   chr1_9455900     AKia    G    T        0      0        2 
   1   chr1_9455900     AOna    G    T        0      0        2 
   1   chr1_9455900     ASom    G    T        0      0        2 
   1   chr1_9455900     HCab    G    T        0      0        2 
   1   chr1_9455900     HPrz    G    T        0      0        2 
   1   chr1_9455900     ZBoe    G    T        0      0        2 
   1   chr1_9455900     ZGre    G    T        0      0        2 
   1   chr1_9455900     ZHar    G    T      0.5      1        2 
   1   chr1_9455900   Sample    G    T        0      0        2 
   1   chr1_9464257     AAsi    T    C        0      0        2 
   1   chr1_9464257     AKia    T    C        0      0        2 
   1   chr1_9464257     AOna    T    C        0      0        2 
   1   chr1_9464257     ASom    T    C        0      0        2 
   1   chr1_9464257     HCab    T    C        0      0        2 
   1   chr1_9464257     HPrz    T    C        0      0        2 
   1   chr1_9464257     ZBoe    T    C        0      0        2 
   1   chr1_9464257     ZGre    T    C        0      0        2 
   1   chr1_9464257     ZHar    T    C      0.5      1        2 
   1   chr1_9464257   Sample    T    C        0      0        2 
   1   chr1_9466006     AAsi    G    A        0      0        2 
   1   chr1_9466006     AKia    G    A        0      0        2 
   1   chr1_9466006     AOna    G    A        0      0        2 
   1   chr1_9466006     ASom    G    A        0      0        2 
   1   chr1_9466006     HCab    G    A        1      2        2 
   1   chr1_9466006     HPrz    G    A        1      2        2 
   1   chr1_9466006     ZBoe    G    A        0      0        2 
   1   chr1_9466006     ZGre    G    A        0      0        2 
   1   chr1_9466006     ZHar    G    A        0      0        2 
   1   chr1_9466006   Sample    G    A        0      0        2 
   1   chr1_9466242     AAsi    C    G        0      0        2 
   1   chr1_9466242     AKia    C    G        0      0        2 
   1   chr1_9466242     AOna    C    G        0      0        2 
   1   chr1_9466242     ASom    C    G        0      0        2 
   1   chr1_9466242     HCab    C    G      0.5      1        2 
   1   chr1_9466242     HPrz    C    G        0      0        2 
   1   chr1_9466242     ZBoe    C    G        0      0        2 
   1   chr1_9466242     ZGre    C    G        0      0        2 
   1   chr1_9466242     ZHar    C    G        0      0        2 
   1   chr1_9466242   Sample    C    G        0      0        2 
   1   chr1_9466380     AAsi    T    A      0.5      1        2 
   1   chr1_9466380     AKia    T    A        0      0        2 
   1   chr1_9466380     AOna    T    A        0      0        2 
   1   chr1_9466380     ASom    T    A        0      0        2 
   1   chr1_9466380     HCab    T    A        0      0        2 
   1   chr1_9466380     HPrz    T    A        0      0        2 
   1   chr1_9466380     ZBoe    T    A        0      0        2 
   1   chr1_9466380     ZGre    T    A        0      0        2 
   1   chr1_9466380     ZHar    T    A        0      0        2 
   1   chr1_9466380   Sample    T    A        0      0        2 
   1   chr1_9469011     AAsi    G    A        0      0        2 
   1   chr1_9469011     AKia    G    A        0      0        2 
   1   chr1_9469011     AOna    G    A        0      0        2 
   1   chr1_9469011     ASom    G    A        0      0        2 
   1   chr1_9469011     HCab    G    A        1      2        2 
   1   chr1_9469011     HPrz    G    A        1      2        2 
   1   chr1_9469011     ZBoe    G    A        0      0        2 
   1   chr1_9469011     ZGre    G    A        0      0        2 
   1   chr1_9469011     ZHar    G    A        0      0        2 
   1   chr1_9469011   Sample    G    A        1      2        2 
   1   chr1_9471196     AAsi    A    G        1      2        2 
   1   chr1_9471196     AKia    A    G        0      0        2 
   1   chr1_9471196     AOna    A    G        0      0        2 
   1   chr1_9471196     ASom    A    G        1      2        2 
   1   chr1_9471196     HCab    A    G        0      0        2 
   1   chr1_9471196     HPrz    A    G        0      0        2 
   1   chr1_9471196     ZBoe    A    G        0      0        2 
   1   chr1_9471196     ZGre    A    G        0      0        2 
   1   chr1_9471196     ZHar    A    G        0      0        2 
   1   chr1_9471196   Sample    A    G        0      0        2 
   1   chr1_9471662     AAsi    A    G        0      0        2 
   1   chr1_9471662     AKia    A    G        0      0        2 
   1   chr1_9471662     AOna    A    G        0      0        2 
   1   chr1_9471662     ASom    A    G        0      0        2 
   1   chr1_9471662     HCab    A    G        0      0        2 
   1   chr1_9471662     HPrz    A    G        0      0        2 
   1   chr1_9471662     ZBoe    A    G        0      0        2 
   1   chr1_9471662     ZGre    A    G      0.5      1        2 
   1   chr1_9471662     ZHar    A    G        0      0        2 
   1   chr1_9471662   Sample    A    G        0      0        2 
   1   chr1_9475999     AAsi    C    A        0      0        2 
   1   chr1_9475999     AKia    C    A        0      0        2 
   1   chr1_9475999     AOna    C    A      0.5      1        2 
   1   chr1_9475999     ASom    C    A        0      0        2 
   1   chr1_9475999     HCab    C    A        0      0        2 
   1   chr1_9475999     HPrz    C    A        0      0        2 
   1   chr1_9475999     ZBoe    C    A        0      0        2 
   1   chr1_9475999     ZGre    C    A        0      0        2 
   1   chr1_9475999     ZHar    C    A        0      0        2 
   1   chr1_9475999   Sample    C    A        0      0        2 
   1   chr1_9477937     AAsi    A    G        0      0        2 
   1   chr1_9477937     AKia    A    G        0      0        2 
   1   chr1_9477937     AOna    A    G      0.5      1        2 
   1   chr1_9477937     ASom    A    G        0      0        2 
   1   chr1_9477937     HCab    A    G        0      0        2 
   1   chr1_9477937     HPrz    A    G        0      0        2 
   1   chr1_9477937     ZBoe    A    G        0      0        2 
   1   chr1_9477937     ZGre    A    G        0      0        2 
   1   chr1_9477937     ZHar    A    G        0      0        2 
   1   chr1_9477937   Sample    A    G        0      0        2 
   1   chr1_9479083     AAsi    T    C        0      0        2 
   1   chr1_9479083     AKia    T    C        0      0        2 
   1   chr1_9479083     AOna    T    C        0      0        2 
   1   chr1_9479083     ASom    T    C        0      0        2 
   1   chr1_9479083     HCab    T    C      0.5      1        2 
   1   chr1_9479083     HPrz    T    C      0.5      1        2 
   1   chr1_9479083     ZBoe    T    C        0      0        2 
   1   chr1_9479083     ZGre    T    C        0      0        2 
   1   chr1_9479083     ZHar    T    C        0      0        2 
   1   chr1_9479083   Sample    T    C        0      0        2 
   1   chr1_9479593     AAsi    C    G        0      0        2 
   1   chr1_9479593     AKia    C    G        0      0        2 
   1   chr1_9479593     AOna    C    G        0      0        2 
   1   chr1_9479593     ASom    C    G        0      0        2 
   1   chr1_9479593     HCab    C    G        1      2        2 
   1   chr1_9479593     HPrz    C    G        1      2        2 
   1   chr1_9479593     ZBoe    C    G        0      0        2 
   1   chr1_9479593     ZGre    C    G        0      0        2 
   1   chr1_9479593     ZHar    C    G        0      0        2 
   1   chr1_9479593   Sample    C    G        1      2        2 
   1   chr1_9480337     AAsi    T    G        0      0        2 
   1   chr1_9480337     AKia    T    G        0      0        2 
   1   chr1_9480337     AOna    T    G        0      0        2 
   1   chr1_9480337     ASom    T    G        0      0        2 
   1   chr1_9480337     HCab    T    G        0      0        2 
   1   chr1_9480337     HPrz    T    G        0      0        2 
   1   chr1_9480337     ZBoe    T    G      0.5      1        2 
   1   chr1_9480337     ZGre    T    G        0      0        2 
   1   chr1_9480337     ZHar    T    G        0      0        2 
   1   chr1_9480337   Sample    T    G        0      0        2 
   1   chr1_9483660     AAsi    A    G        0      0        2 
   1   chr1_9483660     AKia    A    G        0      0        2 
   1   chr1_9483660     AOna    A    G        0      0        2 
   1   chr1_9483660     ASom    A    G        0      0        2 
   1   chr1_9483660     HCab    A    G        0      0        2 
   1   chr1_9483660     HPrz    A    G        0      0        2 
   1   chr1_9483660     ZBoe    A    G        0      0        2 
   1   chr1_9483660     ZGre    A    G        0      0        2 
   1   chr1_9483660     ZHar    A    G        1      2        2 
   1   chr1_9483660   Sample    A    G        0      0        2 
   1   chr1_9483925     AAsi    A    G        0      0        2 
   1   chr1_9483925     AKia    A    G        0      0        2 
   1   chr1_9483925     AOna    A    G        0      0        2 
   1   chr1_9483925     ASom    A    G        0      0        2 
   1   chr1_9483925     HCab    A    G      0.5      1        2 
   1   chr1_9483925     HPrz    A    G      0.5      1        2 
   1   chr1_9483925     ZBoe    A    G        0      0        2 
   1   chr1_9483925     ZGre    A    G        0      0        2 
   1   chr1_9483925     ZHar    A    G        0      0        2 
   1   chr1_9483925   Sample    A    G        1      2        2 
   1   chr1_9484250     AAsi    G    C        0      0        2 
   1   chr1_9484250     AKia    G    C        0      0        2 
   1   chr1_9484250     AOna    G    C        0      0        2 
   1   chr1_9484250     ASom    G    C        0      0        2 
   1   chr1_9484250     HCab    G    C        0      0        2 
   1   chr1_9484250     HPrz    G    C        0      0        2 
   1   chr1_9484250     ZBoe    G    C        0      0        2 
   1   chr1_9484250     ZGre    G    C        0      0        2 
   1   chr1_9484250     ZHar    G    C      0.5      1        2 
   1   chr1_9484250   Sample    G    C        0      0        2 
   1   chr1_9485027     AAsi    A    G        0      0        2 
   1   chr1_9485027     AKia    A    G        0      0        2 
   1   chr1_9485027     AOna    A    G        0      0        2 
   1   chr1_9485027     ASom    A    G        0      0        2 
   1   chr1_9485027     HCab    A    G        0      0        2 
   1   chr1_9485027     HPrz    A    G        0      0        2 
   1   chr1_9485027     ZBoe    A    G        0      0        2 
   1   chr1_9485027     ZGre    A    G        0      0        2 
   1   chr1_9485027     ZHar    A    G        1      2        2 
   1   chr1_9485027   Sample    A    G        0      0        2 
   1   chr1_9489722     AAsi    G    A        0      0        2 
   1   chr1_9489722     AKia    G    A        0      0        2 
   1   chr1_9489722     AOna    G    A        0      0        2 
   1   chr1_9489722     ASom    G    A        0      0        2 
   1   chr1_9489722     HCab    G    A        1      2        2 
   1   chr1_9489722     HPrz    G    A        1      2        2 
   1   chr1_9489722     ZBoe    G    A        0      0        2 
   1   chr1_9489722     ZGre    G    A        0      0        2 
   1   chr1_9489722     ZHar    G    A        0      0        2 
   1   chr1_9489722   Sample    G    A        1      2        2 
   1   chr1_9490302     AAsi    T    C        1      2        2 
   1   chr1_9490302     AKia    T    C        0      0        2 
   1   chr1_9490302     AOna    T    C        0      0        2 
   1   chr1_9490302     ASom    T    C        1      2        2 
   1   chr1_9490302     HCab    T    C        0      0        2 
   1   chr1_9490302     HPrz    T    C        0      0        2 
   1   chr1_9490302     ZBoe    T    C        0      0        2 
   1   chr1_9490302     ZGre    T    C        0      0        2 
   1   chr1_9490302     ZHar    T    C        0      0        2 
   1   chr1_9490302   Sample    T    C        0      0        2 
   1   chr1_9491324     AAsi    C    A        0      0        2 
   1   chr1_9491324     AKia    C    A        0      0        2 
   1   chr1_9491324     AOna    C    A      0.5      1        2 
   1   chr1_9491324     ASom    C    A        0      0        2 
   1   chr1_9491324     HCab    C    A        0      0        2 
   1   chr1_9491324     HPrz    C    A        0      0        2 
   1   chr1_9491324     ZBoe    C    A        0      0        2 
   1   chr1_9491324     ZGre    C    A        0      0        2 
   1   chr1_9491324     ZHar    C    A        0      0        2 
   1   chr1_9491324   Sample    C    A        0      0        2 
   1   chr1_9493027     AAsi    T    C        0      0        2 
   1   chr1_9493027     AKia    T    C        0      0        2 
   1   chr1_9493027     AOna    T    C        0      0        2 
   1   chr1_9493027     ASom    T    C        1      2        2 
   1   chr1_9493027     HCab    T    C        0      0        2 
   1   chr1_9493027     HPrz    T    C        0      0        2 
   1   chr1_9493027     ZBoe    T    C        0      0        2 
   1   chr1_9493027     ZGre    T    C        0      0        2 
   1   chr1_9493027     ZHar    T    C        0      0        2 
   1   chr1_9493027   Sample    T    C        0      0        2 
   1   chr1_9498836     AAsi    T    C        0      0        2 
   1   chr1_9498836     AKia    T    C        0      0        2 
   1   chr1_9498836     AOna    T    C        0      0        2 
   1   chr1_9498836     ASom    T    C        0      0        2 
   1   chr1_9498836     HCab    T    C      0.5      1        2 
   1   chr1_9498836     HPrz    T    C      0.5      1        2 
   1   chr1_9498836     ZBoe    T    C        0      0        2 
   1   chr1_9498836     ZGre    T    C        0      0        2 
   1   chr1_9498836     ZHar    T    C        0      0        2 
   1   chr1_9498836   Sample    T    C        0      0        2 
   1   chr1_9502087     AAsi    A    G      0.5      1        2 
   1   chr1_9502087     AKia    A    G        1      2        2 
   1   chr1_9502087     AOna    A    G      0.5      1        2 
   1   chr1_9502087     ASom    A    G        0      0        2 
   1   chr1_9502087     HCab    A    G        0      0        2 
   1   chr1_9502087     HPrz    A    G        0      0        2 
   1   chr1_9502087     ZBoe    A    G        0      0        2 
   1   chr1_9502087     ZGre    A    G        0      0        2 
   1   chr1_9502087     ZHar    A    G        0      0        2 
   1   chr1_9502087   Sample    A    G        0      0        2 
   1   chr1_9510842     AAsi    T    G        0      0        2 
   1   chr1_9510842     AKia    T    G        0      0        2 
   1   chr1_9510842     AOna    T    G        0      0        2 
   1   chr1_9510842     ASom    T    G        0      0        2 
   1   chr1_9510842     HCab    T    G        0      0        2 
   1   chr1_9510842     HPrz    T    G        0      0        2 
   1   chr1_9510842     ZBoe    T    G        0      0        2 
   1   chr1_9510842     ZGre    T    G      0.5      1        2 
   1   chr1_9510842     ZHar    T    G        0      0        2 
   1   chr1_9510842   Sample    T    G        0      0        2 
   1   chr1_9511982     AAsi    C    T        0      0        2 
   1   chr1_9511982     AKia    C    T        0      0        2 
   1   chr1_9511982     AOna    C    T        0      0        2 
   1   chr1_9511982     ASom    C    T        0      0        2 
   1   chr1_9511982     HCab    C    T        0      0        2 
   1   chr1_9511982     HPrz    C    T        0      0        2 
   1   chr1_9511982     ZBoe    C    T        0      0        2 
   1   chr1_9511982     ZGre    C    T        1      2        2 
   1   chr1_9511982     ZHar    C    T        0      0        2 
   1   chr1_9511982   Sample    C    T        0      0        2 
   1   chr1_9518272     AAsi    T    A        0      0        2 
   1   chr1_9518272     AKia    T    A        0      0        2 
   1   chr1_9518272     AOna    T    A        0      0        2 
   1   chr1_9518272     ASom    T    A        0      0        2 
   1   chr1_9518272     HCab    T    A        0      0        2 
   1   chr1_9518272     HPrz    T    A        0      0        2 
   1   chr1_9518272     ZBoe    T    A      0.5      1        2 
   1   chr1_9518272     ZGre    T    A        0      0        2 
   1   chr1_9518272     ZHar    T    A        0      0        2 
   1   chr1_9518272   Sample    T    A        0      0        2 
   1   chr1_9519688     AAsi    T    C        0      0        2 
   1   chr1_9519688     AKia    T    C        0      0        2 
   1   chr1_9519688     AOna    T    C      0.5      1        2 
   1   chr1_9519688     ASom    T    C        0      0        2 
   1   chr1_9519688     HCab    T    C        0      0        2 
   1   chr1_9519688     HPrz    T    C        0      0        2 
   1   chr1_9519688     ZBoe    T    C        0      0        2 
   1   chr1_9519688     ZGre    T    C        0      0        2 
   1   chr1_9519688     ZHar    T    C        0      0        2 
   1   chr1_9519688   Sample    T    C        0      0        2 
   1   chr1_9522677     AAsi    C    T        0      0        2 
   1   chr1_9522677     AKia    C    T        0      0        2 
   1   chr1_9522677     AOna    C    T        0      0        2 
   1   chr1_9522677     ASom    C    T        0      0        2 
   1   chr1_9522677     HCab    C    T        0      0        2 
   1   chr1_9522677     HPrz    C    T        0      0        2 
   1   chr1_9522677     ZBoe    C    T      0.5      1        2 
   1   chr1_9522677     ZGre    C    T        0      0        2 
   1   chr1_9522677     ZHar    C    T        0      0        2 
   1   chr1_9522677   Sample    C    T        0      0        2 
   1   chr1_9531737     AAsi    A    T        0      0        2 
   1   chr1_9531737     AKia    A    T        0      0        2 
   1   chr1_9531737     AOna    A    T        0      0        2 
   1   chr1_9531737     ASom    A    T        0      0        2 
   1   chr1_9531737     HCab    A    T        0      0        2 
   1   chr1_9531737     HPrz    A    T        0      0        2 
   1   chr1_9531737     ZBoe    A    T      0.5      1        2 
   1   chr1_9531737     ZGre    A    T        0      0        2 
   1   chr1_9531737     ZHar    A    T        0      0        2 
   1   chr1_9531737   Sample    A    T        0      0        2 
   1   chr1_9532757     AAsi    T    A        0      0        2 
   1   chr1_9532757     AKia    T    A        0      0        2 
   1   chr1_9532757     AOna    T    A        0      0        2 
   1   chr1_9532757     ASom    T    A        0      0        2 
   1   chr1_9532757     HCab    T    A        1      2        2 
   1   chr1_9532757     HPrz    T    A        1      2        2 
   1   chr1_9532757     ZBoe    T    A        0      0        2 
   1   chr1_9532757     ZGre    T    A        0      0        2 
   1   chr1_9532757     ZHar    T    A        0      0        2 
   1   chr1_9532757   Sample    T    A        1      2        2 
   1   chr1_9534406     AAsi    G    T        0      0        2 
   1   chr1_9534406     AKia    G    T        0      0        2 
   1   chr1_9534406     AOna    G    T        0      0        2 
   1   chr1_9534406     ASom    G    T        0      0        2 
   1   chr1_9534406     HCab    G    T        0      0        2 
   1   chr1_9534406     HPrz    G    T        1      2        2 
   1   chr1_9534406     ZBoe    G    T        0      0        2 
   1   chr1_9534406     ZGre    G    T        0      0        2 
   1   chr1_9534406     ZHar    G    T        0      0        2 
   1   chr1_9534406   Sample    G    T        0      0        2 
   1   chr1_9553244     AAsi    T    C        0      0        2 
   1   chr1_9553244     AKia    T    C        0      0        2 
   1   chr1_9553244     AOna    T    C        0      0        2 
   1   chr1_9553244     ASom    T    C        0      0        2 
   1   chr1_9553244     HCab    T    C        0      0        2 
   1   chr1_9553244     HPrz    T    C        0      0        2 
   1   chr1_9553244     ZBoe    T    C        0      0        2 
   1   chr1_9553244     ZGre    T    C        0      0        2 
   1   chr1_9553244     ZHar    T    C        1      2        2 
   1   chr1_9553244   Sample    T    C        0      0        2 
   1   chr1_9557050     AAsi    A    G        0      0        2 
   1   chr1_9557050     AKia    A    G        0      0        2 
   1   chr1_9557050     AOna    A    G        0      0        2 
   1   chr1_9557050     ASom    A    G        0      0        2 
   1   chr1_9557050     HCab    A    G        0      0        2 
   1   chr1_9557050     HPrz    A    G        1      2        2 
   1   chr1_9557050     ZBoe    A    G        0      0        2 
   1   chr1_9557050     ZGre    A    G        0      0        2 
   1   chr1_9557050     ZHar    A    G        0      0        2 
   1   chr1_9557050   Sample    A    G        1      2        2 
   1   chr1_9561941     AAsi    A    T        0      0        2 
   1   chr1_9561941     AKia    A    T        0      0        2 
   1   chr1_9561941     AOna    A    T        0      0        2 
   1   chr1_9561941     ASom    A    T        0      0        2 
   1   chr1_9561941     HCab    A    T        0      0        2 
   1   chr1_9561941     HPrz    A    T        0      0        2 
   1   chr1_9561941     ZBoe    A    T        0      0        2 
   1   chr1_9561941     ZGre    A    T      0.5      1        2 
   1   chr1_9561941     ZHar    A    T        0      0        2 
   1   chr1_9561941   Sample    A    T        0      0        2 
   1   chr1_9562734     AAsi    T    C        0      0        2 
   1   chr1_9562734     AKia    T    C      0.5      1        2 
   1   chr1_9562734     AOna    T    C        0      0        2 
   1   chr1_9562734     ASom    T    C        0      0        2 
   1   chr1_9562734     HCab    T    C        0      0        2 
   1   chr1_9562734     HPrz    T    C        0      0        2 
   1   chr1_9562734     ZBoe    T    C        0      0        2 
   1   chr1_9562734     ZGre    T    C        0      0        2 
   1   chr1_9562734     ZHar    T    C        0      0        2 
   1   chr1_9562734   Sample    T    C        0      0        2 
   1   chr1_9563732     AAsi    C    T        0      0        2 
   1   chr1_9563732     AKia    C    T        1      2        2 
   1   chr1_9563732     AOna    C    T        1      2        2 
   1   chr1_9563732     ASom    C    T        0      0        2 
   1   chr1_9563732     HCab    C    T        0      0        2 
   1   chr1_9563732     HPrz    C    T        0      0        2 
   1   chr1_9563732     ZBoe    C    T        0      0        2 
   1   chr1_9563732     ZGre    C    T        0      0        2 
   1   chr1_9563732     ZHar    C    T        0      0        2 
   1   chr1_9563732   Sample    C    T        0      0        2 
   1   chr1_9563750     AAsi    C    T        0      0        2 
   1   chr1_9563750     AKia    C    T        1      2        2 
   1   chr1_9563750     AOna    C    T        1      2        2 
   1   chr1_9563750     ASom    C    T        0      0        2 
   1   chr1_9563750     HCab    C    T        0      0        2 
   1   chr1_9563750     HPrz    C    T        0      0        2 
   1   chr1_9563750     ZBoe    C    T        0      0        2 
   1   chr1_9563750     ZGre    C    T        0      0        2 
   1   chr1_9563750     ZHar    C    T        0      0        2 
   1   chr1_9563750   Sample    C    T        0      0        2 
   1   chr1_9569304     AAsi    G    A        0      0        2 
   1   chr1_9569304     AKia    G    A        0      0        2 
   1   chr1_9569304     AOna    G    A        0      0        2 
   1   chr1_9569304     ASom    G    A        0      0        2 
   1   chr1_9569304     HCab    G    A        1      2        2 
   1   chr1_9569304     HPrz    G    A        1      2        2 
   1   chr1_9569304     ZBoe    G    A        0      0        2 
   1   chr1_9569304     ZGre    G    A        0      0        2 
   1   chr1_9569304     ZHar    G    A        0      0        2 
   1   chr1_9569304   Sample    G    A        1      2        2 
   1   chr1_9574470     AAsi    C    T      0.5      1        2 
   1   chr1_9574470     AKia    C    T        0      0        2 
   1   chr1_9574470     AOna    C    T        0      0        2 
   1   chr1_9574470     ASom    C    T        0      0        2 
   1   chr1_9574470     HCab    C    T        0      0        2 
   1   chr1_9574470     HPrz    C    T        0      0        2 
   1   chr1_9574470     ZBoe    C    T        0      0        2 
   1   chr1_9574470     ZGre    C    T        0      0        2 
   1   chr1_9574470     ZHar    C    T        0      0        2 
   1   chr1_9574470   Sample    C    T        0      0        2 
   1   chr1_9574995     AAsi    A    G        0      0        2 
   1   chr1_9574995     AKia    A    G        0      0        2 
   1   chr1_9574995     AOna    A    G        0      0        2 
   1   chr1_9574995     ASom    A    G        0      0        2 
   1   chr1_9574995     HCab    A    G        0      0        2 
   1   chr1_9574995     HPrz    A    G        0      0        2 
   1   chr1_9574995     ZBoe    A    G        0      0        2 
   1   chr1_9574995     ZGre    A    G      0.5      1        2 
   1   chr1_9574995     ZHar    A    G        0      0        2 
   1   chr1_9574995   Sample    A    G        0      0        2 
   1   chr1_9575731     AAsi    A    T        0      0        2 
   1   chr1_9575731     AKia    A    T        0      0        2 
   1   chr1_9575731     AOna    A    T        0      0        2 
   1   chr1_9575731     ASom    A    T        0      0        2 
   1   chr1_9575731     HCab    A    T      0.5      1        2 
   1   chr1_9575731     HPrz    A    T        0      0        2 
   1   chr1_9575731     ZBoe    A    T        0      0        2 
   1   chr1_9575731     ZGre    A    T        0      0        2 
   1   chr1_9575731     ZHar    A    T        0      0        2 
   1   chr1_9575731   Sample    A    T        0      0        2 
   1   chr1_9580776     AAsi    G    T        0      0        2 
   1   chr1_9580776     AKia    G    T      0.5      1        2 
   1   chr1_9580776     AOna    G    T        0      0        2 
   1   chr1_9580776     ASom    G    T        0      0        2 
   1   chr1_9580776     HCab    G    T        0      0        2 
   1   chr1_9580776     HPrz    G    T        0      0        2 
   1   chr1_9580776     ZBoe    G    T        0      0        2 
   1   chr1_9580776     ZGre    G    T        0      0        2 
   1   chr1_9580776     ZHar    G    T        0      0        2 
   1   chr1_9580776   Sample    G    T        0      0        2 
   1   chr1_9589151     AAsi    C    A        0      0        2 
   1   chr1_9589151     AKia    C    A        0      0        2 
   1   chr1_9589151     AOna    C    A      0.5      1        2 
   1   chr1_9589151     ASom    C    A        0      0        2 
   1   chr1_9589151     HCab    C    A        0      0        2 
   1   chr1_9589151     HPrz    C    A        0      0        2 
   1   chr1_9589151     ZBoe    C    A        0      0        2 
   1   chr1_9589151     ZGre    C    A        0      0        2 
   1   chr1_9589151     ZHar    C    A        0      0        2 
   1   chr1_9589151   Sample    C    A        0      0        2 
   1   chr1_9589786     AAsi    T    C        0      0        2 
   1   chr1_9589786     AKia    T    C        0      0        2 
   1   chr1_9589786     AOna    T    C        0      0        2 
   1   chr1_9589786     ASom    T    C        0      0        2 
   1   chr1_9589786     HCab    T    C        1      2        2 
   1   chr1_9589786     HPrz    T    C        1      2        2 
   1   chr1_9589786     ZBoe    T    C        0      0        2 
   1   chr1_9589786     ZGre    T    C        0      0        2 
   1   chr1_9589786     ZHar    T    C        0      0        2 
   1   chr1_9589786   Sample    T    C        1      2        2 
   1   chr1_9593169     AAsi    A    G        0      0        2 
   1   chr1_9593169     AKia    A    G        0      0        2 
   1   chr1_9593169     AOna    A    G      0.5      1        2 
   1   chr1_9593169     ASom    A    G        0      0        2 
   1   chr1_9593169     HCab    A    G        0      0        2 
   1   chr1_9593169     HPrz    A    G        0      0        2 
   1   chr1_9593169     ZBoe    A    G        0      0        2 
   1   chr1_9593169     ZGre    A    G        0      0        2 
   1   chr1_9593169     ZHar    A    G        0      0        2 
   1   chr1_9593169   Sample    A    G        0      0        2 
   1   chr1_9594678     AAsi    C    T        0      0        2 
   1   chr1_9594678     AKia    C    T        0      0        2 
   1   chr1_9594678     AOna    C    T        0      0        2 
   1   chr1_9594678     ASom    C    T        0      0        2 
   1   chr1_9594678     HCab    C    T        1      2        2 
   1   chr1_9594678     HPrz    C    T        1      2        2 
   1   chr1_9594678     ZBoe    C    T        0      0        2 
   1   chr1_9594678     ZGre    C    T        0      0        2 
   1   chr1_9594678     ZHar    C    T        0      0        2 
   1   chr1_9594678   Sample    C    T        1      2        2 
   1   chr1_9595680     AAsi    A    G        0      0        2 
   1   chr1_9595680     AKia    A    G        0      0        2 
   1   chr1_9595680     AOna    A    G        0      0        2 
   1   chr1_9595680     ASom    A    G        0      0        2 
   1   chr1_9595680     HCab    A    G        0      0        2 
   1   chr1_9595680     HPrz    A    G        0      0        2 
   1   chr1_9595680     ZBoe    A    G        1      2        2 
   1   chr1_9595680     ZGre    A    G        1      2        2 
   1   chr1_9595680     ZHar    A    G        1      2        2 
   1   chr1_9595680   Sample    A    G        0      0        2 
   1   chr1_9596219     AAsi    A    T        0      0        2 
   1   chr1_9596219     AKia    A    T        0      0        2 
   1   chr1_9596219     AOna    A    T        0      0        2 
   1   chr1_9596219     ASom    A    T        0      0        2 
   1   chr1_9596219     HCab    A    T        1      2        2 
   1   chr1_9596219     HPrz    A    T        1      2        2 
   1   chr1_9596219     ZBoe    A    T        0      0        2 
   1   chr1_9596219     ZGre    A    T        0      0        2 
   1   chr1_9596219     ZHar    A    T        0      0        2 
   1   chr1_9596219   Sample    A    T        1      2        2 
   1   chr1_9605040     AAsi    T    A        0      0        2 
   1   chr1_9605040     AKia    T    A        0      0        2 
   1   chr1_9605040     AOna    T    A      0.5      1        2 
   1   chr1_9605040     ASom    T    A        0      0        2 
   1   chr1_9605040     HCab    T    A        0      0        2 
   1   chr1_9605040     HPrz    T    A        0      0        2 
   1   chr1_9605040     ZBoe    T    A        0      0        2 
   1   chr1_9605040     ZGre    T    A        0      0        2 
   1   chr1_9605040     ZHar    T    A        0      0        2 
   1   chr1_9605040   Sample    T    A        0      0        2 
   1   chr1_9606952     AAsi    G    C        0      0        2 
   1   chr1_9606952     AKia    G    C        1      2        2 
   1   chr1_9606952     AOna    G    C        0      0        2 
   1   chr1_9606952     ASom    G    C        0      0        2 
   1   chr1_9606952     HCab    G    C        0      0        2 
   1   chr1_9606952     HPrz    G    C        0      0        2 
   1   chr1_9606952     ZBoe    G    C        0      0        2 
   1   chr1_9606952     ZGre    G    C        0      0        2 
   1   chr1_9606952     ZHar    G    C        0      0        2 
   1   chr1_9606952   Sample    G    C        0      0        2 
   1   chr1_9612417     AAsi    G    A        0      0        2 
   1   chr1_9612417     AKia    G    A        0      0        2 
   1   chr1_9612417     AOna    G    A        0      0        2 
   1   chr1_9612417     ASom    G    A        0      0        2 
   1   chr1_9612417     HCab    G    A        1      2        2 
   1   chr1_9612417     HPrz    G    A        1      2        2 
   1   chr1_9612417     ZBoe    G    A        0      0        2 
   1   chr1_9612417     ZGre    G    A        0      0        2 
   1   chr1_9612417     ZHar    G    A        0      0        2 
   1   chr1_9612417   Sample    G    A        1      2        2 
   1   chr1_9612585     AAsi    T    C        0      0        2 
   1   chr1_9612585     AKia    T    C        0      0        2 
   1   chr1_9612585     AOna    T    C        0      0        2 
   1   chr1_9612585     ASom    T    C        0      0        2 
   1   chr1_9612585     HCab    T    C      0.5      1        2 
   1   chr1_9612585     HPrz    T    C        0      0        2 
   1   chr1_9612585     ZBoe    T    C        0      0        2 
   1   chr1_9612585     ZGre    T    C        0      0        2 
   1   chr1_9612585     ZHar    T    C        0      0        2 
   1   chr1_9612585   Sample    T    C        0      0        2 
   1   chr1_9621115     AAsi    T    C        0      0        2 
   1   chr1_9621115     AKia    T    C        0      0        2 
   1   chr1_9621115     AOna    T    C        0      0        2 
   1   chr1_9621115     ASom    T    C        0      0        2 
   1   chr1_9621115     HCab    T    C        0      0        2 
   1   chr1_9621115     HPrz    T    C        0      0        2 
   1   chr1_9621115     ZBoe    T    C        0      0        2 
   1   chr1_9621115     ZGre    T    C        1      2        2 
   1   chr1_9621115     ZHar    T    C        0      0        2 
   1   chr1_9621115   Sample    T    C        0      0        2 
   1   chr1_9622652     AAsi    A    C        0      0        2 
   1   chr1_9622652     AKia    A    C        1      2        2 
   1   chr1_9622652     AOna    A    C        1      2        2 
   1   chr1_9622652     ASom    A    C        0      0        2 
   1   chr1_9622652     HCab    A    C        0      0        2 
   1   chr1_9622652     HPrz    A    C        0      0        2 
   1   chr1_9622652     ZBoe    A    C        0      0        2 
   1   chr1_9622652     ZGre    A    C        0      0        2 
   1   chr1_9622652     ZHar    A    C        0      0        2 
   1   chr1_9622652   Sample    A    C        0      0        2 
   1   chr1_9622705     AAsi    T    A        0      0        2 
   1   chr1_9622705     AKia    T    A        0      0        2 
   1   chr1_9622705     AOna    T    A        0      0        2 
   1   chr1_9622705     ASom    T    A        0      0        2 
   1   chr1_9622705     HCab    T    A        1      2        2 
   1   chr1_9622705     HPrz    T    A        1      2        2 
   1   chr1_9622705     ZBoe    T    A        0      0        2 
   1   chr1_9622705     ZGre    T    A        0      0        2 
   1   chr1_9622705     ZHar    T    A        0      0        2 
   1   chr1_9622705   Sample    T    A        1      2        2 
   1   chr1_9625157     AAsi    A    G        0      0        2 
   1   chr1_9625157     AKia    A    G        0      0        2 
   1   chr1_9625157     AOna    A    G      0.5      1        2 
   1   chr1_9625157     ASom    A    G        0      0        2 
   1   chr1_9625157     HCab    A    G        0      0        2 
   1   chr1_9625157     HPrz    A    G        0      0        2 
   1   chr1_9625157     ZBoe    A    G        0      0        2 
   1   chr1_9625157     ZGre    A    G        0      0        2 
   1   chr1_9625157     ZHar    A    G        0      0        2 
   1   chr1_9625157   Sample    A    G        0      0        2 
   1   chr1_9630083     AAsi    T    C        0      0        2 
   1   chr1_9630083     AKia    T    C        0      0        2 
   1   chr1_9630083     AOna    T    C        0      0        2 
   1   chr1_9630083     ASom    T    C        0      0        2 
   1   chr1_9630083     HCab    T    C        0      0        2 
   1   chr1_9630083     HPrz    T    C        0      0        2 
   1   chr1_9630083     ZBoe    T    C      0.5      1        2 
   1   chr1_9630083     ZGre    T    C        0      0        2 
   1   chr1_9630083     ZHar    T    C        0      0        2 
   1   chr1_9630083   Sample    T    C        0      0        2 
   1   chr1_9632952     AAsi    A    G        0      0        2 
   1   chr1_9632952     AKia    A    G        0      0        2 
   1   chr1_9632952     AOna    A    G        0      0        2 
   1   chr1_9632952     ASom    A    G        0      0        2 
   1   chr1_9632952     HCab    A    G        0      0        2 
   1   chr1_9632952     HPrz    A    G        0      0        2 
   1   chr1_9632952     ZBoe    A    G        0      0        2 
   1   chr1_9632952     ZGre    A    G        0      0        2 
   1   chr1_9632952     ZHar    A    G        1      2        2 
   1   chr1_9632952   Sample    A    G        0      0        2 
   1   chr1_9635657     AAsi    C    G        0      0        2 
   1   chr1_9635657     AKia    C    G        0      0        2 
   1   chr1_9635657     AOna    C    G        0      0        2 
   1   chr1_9635657     ASom    C    G        0      0        2 
   1   chr1_9635657     HCab    C    G        0      0        2 
   1   chr1_9635657     HPrz    C    G        0      0        2 
   1   chr1_9635657     ZBoe    C    G        0      0        2 
   1   chr1_9635657     ZGre    C    G        1      2        2 
   1   chr1_9635657     ZHar    C    G        0      0        2 
   1   chr1_9635657   Sample    C    G        0      0        2 
   1   chr1_9636463     AAsi    T    C        0      0        2 
   1   chr1_9636463     AKia    T    C        1      2        2 
   1   chr1_9636463     AOna    T    C        0      0        2 
   1   chr1_9636463     ASom    T    C        0      0        2 
   1   chr1_9636463     HCab    T    C        0      0        2 
   1   chr1_9636463     HPrz    T    C        0      0        2 
   1   chr1_9636463     ZBoe    T    C        0      0        2 
   1   chr1_9636463     ZGre    T    C        0      0        2 
   1   chr1_9636463     ZHar    T    C        0      0        2 
   1   chr1_9636463   Sample    T    C        0      0        2 
   1   chr1_9640242     AAsi    T    G        0      0        2 
   1   chr1_9640242     AKia    T    G        0      0        2 
   1   chr1_9640242     AOna    T    G      0.5      1        2 
   1   chr1_9640242     ASom    T    G        0      0        2 
   1   chr1_9640242     HCab    T    G        0      0        2 
   1   chr1_9640242     HPrz    T    G        0      0        2 
   1   chr1_9640242     ZBoe    T    G        0      0        2 
   1   chr1_9640242     ZGre    T    G        0      0        2 
   1   chr1_9640242     ZHar    T    G        0      0        2 
   1   chr1_9640242   Sample    T    G        0      0        2 
   1   chr1_9640351     AAsi    C    T        0      0        2 
   1   chr1_9640351     AKia    C    T        0      0        2 
   1   chr1_9640351     AOna    C    T      0.5      1        2 
   1   chr1_9640351     ASom    C    T        0      0        2 
   1   chr1_9640351     HCab    C    T        0      0        2 
   1   chr1_9640351     HPrz    C    T        0      0        2 
   1   chr1_9640351     ZBoe    C    T        0      0        2 
   1   chr1_9640351     ZGre    C    T        0      0        2 
   1   chr1_9640351     ZHar    C    T        0      0        2 
   1   chr1_9640351   Sample    C    T        0      0        2 
   1   chr1_9644057     AAsi    G    A        0      0        2 
   1   chr1_9644057     AKia    G    A      0.5      1        2 
   1   chr1_9644057     AOna    G    A        0      0        2 
   1   chr1_9644057     ASom    G    A        0      0        2 
   1   chr1_9644057     HCab    G    A        0      0        2 
   1   chr1_9644057     HPrz    G    A        0      0        2 
   1   chr1_9644057     ZBoe    G    A        0      0        2 
   1   chr1_9644057     ZGre    G    A        0      0        2 
   1   chr1_9644057     ZHar    G    A        0      0        2 
   1   chr1_9644057   Sample    G    A        0      0        2 
   1   chr1_9646266     AAsi    A    C      0.5      1        2 
   1   chr1_9646266     AKia    A    C        0      0        2 
   1   chr1_9646266     AOna    A    C        0      0        2 
   1   chr1_9646266     ASom    A    C        0      0        2 
   1   chr1_9646266     HCab    A    C        0      0        2 
   1   chr1_9646266     HPrz    A    C        0      0        2 
   1   chr1_9646266     ZBoe    A    C        0      0        2 
   1   chr1_9646266     ZGre    A    C        0      0        2 
   1   chr1_9646266     ZHar    A    C        0      0        2 
   1   chr1_9646266   Sample    A    C        0      0        2 
   1   chr1_9647273     AAsi    C    T        0      0        2 
   1   chr1_9647273     AKia    C    T        0      0        2 
   1   chr1_9647273     AOna    C    T        0      0        2 
   1   chr1_9647273     ASom    C    T        0      0        2 
   1   chr1_9647273     HCab    C    T        1      2        2 
   1   chr1_9647273     HPrz    C    T        1      2        2 
   1   chr1_9647273     ZBoe    C    T        0      0        2 
   1   chr1_9647273     ZGre    C    T        0      0        2 
   1   chr1_9647273     ZHar    C    T        0      0        2 
   1   chr1_9647273   Sample    C    T        1      2        2 
   1   chr1_9651076     AAsi    A    G        0      0        2 
   1   chr1_9651076     AKia    A    G        1      2        2 
   1   chr1_9651076     AOna    A    G        0      0        2 
   1   chr1_9651076     ASom    A    G        0      0        2 
   1   chr1_9651076     HCab    A    G        0      0        2 
   1   chr1_9651076     HPrz    A    G        0      0        2 
   1   chr1_9651076     ZBoe    A    G        0      0        2 
   1   chr1_9651076     ZGre    A    G        0      0        2 
   1   chr1_9651076     ZHar    A    G        0      0        2 
   1   chr1_9651076   Sample    A    G        0      0        2 
   1   chr1_9651357     AAsi    T    C        0      0        2 
   1   chr1_9651357     AKia    T    C        0      0        2 
   1   chr1_9651357     AOna    T    C        0      0        2 
   1   chr1_9651357     ASom    T    C        0      0        2 
   1   chr1_9651357     HCab    T    C        1      2        2 
   1   chr1_9651357     HPrz    T    C        1      2        2 
   1   chr1_9651357     ZBoe    T    C        0      0        2 
   1   chr1_9651357     ZGre    T    C        0      0        2 
   1   chr1_9651357     ZHar    T    C        0      0        2 
   1   chr1_9651357   Sample    T    C        1      2        2 
   1   chr1_9658334     AAsi    C    T        0      0        2 
   1   chr1_9658334     AKia    C    T        0      0        2 
   1   chr1_9658334     AOna    C    T        0      0        2 
   1   chr1_9658334     ASom    C    T        0      0        2 
   1   chr1_9658334     HCab    C    T        1      2        2 
   1   chr1_9658334     HPrz    C    T      0.5      1        2 
   1   chr1_9658334     ZBoe    C    T        0      0        2 
   1   chr1_9658334     ZGre    C    T        0      0        2 
   1   chr1_9658334     ZHar    C    T        0      0        2 
   1   chr1_9658334   Sample    C    T        0      0        2 
   1   chr1_9660642     AAsi    A    C        0      0        2 
   1   chr1_9660642     AKia    A    C        0      0        2 
   1   chr1_9660642     AOna    A    C        0      0        2 
   1   chr1_9660642     ASom    A    C        0      0        2 
   1   chr1_9660642     HCab    A    C        1      2        2 
   1   chr1_9660642     HPrz    A    C        1      2        2 
   1   chr1_9660642     ZBoe    A    C        0      0        2 
   1   chr1_9660642     ZGre    A    C        0      0        2 
   1   chr1_9660642     ZHar    A    C        0      0        2 
   1   chr1_9660642   Sample    A    C        1      2        2 
   1   chr1_9667823     AAsi    C    T        1      2        2 
   1   chr1_9667823     AKia    C    T        0      0        2 
   1   chr1_9667823     AOna    C    T        0      0        2 
   1   chr1_9667823     ASom    C    T        1      2        2 
   1   chr1_9667823     HCab    C    T        0      0        2 
   1   chr1_9667823     HPrz    C    T        0      0        2 
   1   chr1_9667823     ZBoe    C    T        0      0        2 
   1   chr1_9667823     ZGre    C    T        0      0        2 
   1   chr1_9667823     ZHar    C    T        0      0        2 
   1   chr1_9667823   Sample    C    T        0      0        2 
   1   chr1_9672763     AAsi    G    A        0      0        2 
   1   chr1_9672763     AKia    G    A        0      0        2 
   1   chr1_9672763     AOna    G    A        0      0        2 
   1   chr1_9672763     ASom    G    A        0      0        2 
   1   chr1_9672763     HCab    G    A        0      0        2 
   1   chr1_9672763     HPrz    G    A        0      0        2 
   1   chr1_9672763     ZBoe    G    A        0      0        2 
   1   chr1_9672763     ZGre    G    A        0      0        2 
   1   chr1_9672763     ZHar    G    A      0.5      1        2 
   1   chr1_9672763   Sample    G    A        0      0        2 
   1   chr1_9689036     AAsi    A    G        0      0        2 
   1   chr1_9689036     AKia    A    G        0      0        2 
   1   chr1_9689036     AOna    A    G        0      0        2 
   1   chr1_9689036     ASom    A    G        0      0        2 
   1   chr1_9689036     HCab    A    G        1      2        2 
   1   chr1_9689036     HPrz    A    G        1      2        2 
   1   chr1_9689036     ZBoe    A    G        0      0        2 
   1   chr1_9689036     ZGre    A    G        0      0        2 
   1   chr1_9689036     ZHar    A    G        0      0        2 
   1   chr1_9689036   Sample    A    G        1      2        2 
   1   chr1_9692406     AAsi    T    C        0      0        2 
   1   chr1_9692406     AKia    T    C        1      2        2 
   1   chr1_9692406     AOna    T    C        0      0        2 
   1   chr1_9692406     ASom    T    C        0      0        2 
   1   chr1_9692406     HCab    T    C        0      0        2 
   1   chr1_9692406     HPrz    T    C        0      0        2 
   1   chr1_9692406     ZBoe    T    C        0      0        2 
   1   chr1_9692406     ZGre    T    C        0      0        2 
   1   chr1_9692406     ZHar    T    C        0      0        2 
   1   chr1_9692406   Sample    T    C        0      0        2 
   1   chr1_9701864     AAsi    T    C        0      0        2 
   1   chr1_9701864     AKia    T    C        0      0        2 
   1   chr1_9701864     AOna    T    C        0      0        2 
   1   chr1_9701864     ASom    T    C        0      0        2 
   1   chr1_9701864     HCab    T    C        1      2        2 
   1   chr1_9701864     HPrz    T    C        1      2        2 
   1   chr1_9701864     ZBoe    T    C        0      0        2 
   1   chr1_9701864     ZGre    T    C        0      0        2 
   1   chr1_9701864     ZHar    T    C        0      0        2 
   1   chr1_9701864   Sample    T    C        1      2        2 
   1   chr1_9702234     AAsi    A    G        0      0        2 
   1   chr1_9702234     AKia    A    G        0      0        2 
   1   chr1_9702234     AOna    A    G        0      0        2 
   1   chr1_9702234     ASom    A    G        0      0        2 
   1   chr1_9702234     HCab    A    G        1      2        2 
   1   chr1_9702234     HPrz    A    G        1      2        2 
   1   chr1_9702234     ZBoe    A    G        0      0        2 
   1   chr1_9702234     ZGre    A    G        0      0        2 
   1   chr1_9702234     ZHar    A    G        0      0        2 
   1   chr1_9702234   Sample    A    G        1      2        2 
   1   chr1_9702617     AAsi    C    T        0      0        2 
   1   chr1_9702617     AKia    C    T        0      0        2 
   1   chr1_9702617     AOna    C    T        0      0        2 
   1   chr1_9702617     ASom    C    T        0      0        2 
   1   chr1_9702617     HCab    C    T        0      0        2 
   1   chr1_9702617     HPrz    C    T        0      0        2 
   1   chr1_9702617     ZBoe    C    T        0      0        2 
   1   chr1_9702617     ZGre    C    T        0      0        2 
   1   chr1_9702617     ZHar    C    T        1      2        2 
   1   chr1_9702617   Sample    C    T        0      0        2 
   1   chr1_9702660     AAsi    G    A        0      0        2 
   1   chr1_9702660     AKia    G    A        0      0        2 
   1   chr1_9702660     AOna    G    A        0      0        2 
   1   chr1_9702660     ASom    G    A        0      0        2 
   1   chr1_9702660     HCab    G    A        1      2        2 
   1   chr1_9702660     HPrz    G    A        1      2        2 
   1   chr1_9702660     ZBoe    G    A        0      0        2 
   1   chr1_9702660     ZGre    G    A        0      0        2 
   1   chr1_9702660     ZHar    G    A        0      0        2 
   1   chr1_9702660   Sample    G    A        1      2        2 
   1   chr1_9708132     AAsi    T    A        0      0        2 
   1   chr1_9708132     AKia    T    A        0      0        2 
   1   chr1_9708132     AOna    T    A        0      0        2 
   1   chr1_9708132     ASom    T    A        0      0        2 
   1   chr1_9708132     HCab    T    A        1      2        2 
   1   chr1_9708132     HPrz    T    A        1      2        2 
   1   chr1_9708132     ZBoe    T    A        0      0        2 
   1   chr1_9708132     ZGre    T    A        0      0        2 
   1   chr1_9708132     ZHar    T    A        0      0        2 
   1   chr1_9708132   Sample    T    A        1      2        2 
   1   chr1_9709121     AAsi    A    T        0      0        2 
   1   chr1_9709121     AKia    A    T        0      0        2 
   1   chr1_9709121     AOna    A    T        0      0        2 
   1   chr1_9709121     ASom    A    T        0      0        2 
   1   chr1_9709121     HCab    A    T        1      2        2 
   1   chr1_9709121     HPrz    A    T        1      2        2 
   1   chr1_9709121     ZBoe    A    T        0      0        2 
   1   chr1_9709121     ZGre    A    T        0      0        2 
   1   chr1_9709121     ZHar    A    T        0      0        2 
   1   chr1_9709121   Sample    A    T        1      2        2 
   1   chr1_9714706     AAsi    C    T        0      0        2 
   1   chr1_9714706     AKia    C    T        0      0        2 
   1   chr1_9714706     AOna    C    T        0      0        2 
   1   chr1_9714706     ASom    C    T        0      0        2 
   1   chr1_9714706     HCab    C    T        1      2        2 
   1   chr1_9714706     HPrz    C    T        1      2        2 
   1   chr1_9714706     ZBoe    C    T        0      0        2 
   1   chr1_9714706     ZGre    C    T        0      0        2 
   1   chr1_9714706     ZHar    C    T        0      0        2 
   1   chr1_9714706   Sample    C    T        1      2        2 
   1   chr1_9720348     AAsi    G    A        0      0        2 
   1   chr1_9720348     AKia    G    A        0      0        2 
   1   chr1_9720348     AOna    G    A        0      0        2 
   1   chr1_9720348     ASom    G    A        0      0        2 
   1   chr1_9720348     HCab    G    A        1      2        2 
   1   chr1_9720348     HPrz    G    A        1      2        2 
   1   chr1_9720348     ZBoe    G    A        0      0        2 
   1   chr1_9720348     ZGre    G    A        0      0        2 
   1   chr1_9720348     ZHar    G    A        0      0        2 
   1   chr1_9720348   Sample    G    A        1      2        2 
   1   chr1_9721086     AAsi    T    C        0      0        2 
   1   chr1_9721086     AKia    T    C        0      0        2 
   1   chr1_9721086     AOna    T    C        0      0        2 
   1   chr1_9721086     ASom    T    C        0      0        2 
   1   chr1_9721086     HCab    T    C        0      0        2 
   1   chr1_9721086     HPrz    T    C        0      0        2 
   1   chr1_9721086     ZBoe    T    C        0      0        2 
   1   chr1_9721086     ZGre    T    C      0.5      1        2 
   1   chr1_9721086     ZHar    T    C        0      0        2 
   1   chr1_9721086   Sample    T    C        0      0        2 
   1   chr1_9721783     AAsi    C    T        0      0        2 
   1   chr1_9721783     AKia    C    T        0      0        2 
   1   chr1_9721783     AOna    C    T        0      0        2 
   1   chr1_9721783     ASom    C    T        0      0        2 
   1   chr1_9721783     HCab    C    T        1      2        2 
   1   chr1_9721783     HPrz    C    T        1      2        2 
   1   chr1_9721783     ZBoe    C    T        0      0        2 
   1   chr1_9721783     ZGre    C    T        0      0        2 
   1   chr1_9721783     ZHar    C    T        0      0        2 
   1   chr1_9721783   Sample    C    T        1      2        2 
   1   chr1_9727781     AAsi    A    G        0      0        2 
   1   chr1_9727781     AKia    A    G        0      0        2 
   1   chr1_9727781     AOna    A    G        0      0        2 
   1   chr1_9727781     ASom    A    G        0      0        2 
   1   chr1_9727781     HCab    A    G        0      0        2 
   1   chr1_9727781     HPrz    A    G        0      0        2 
   1   chr1_9727781     ZBoe    A    G        1      2        2 
   1   chr1_9727781     ZGre    A    G        1      2        2 
   1   chr1_9727781     ZHar    A    G        1      2        2 
   1   chr1_9727781   Sample    A    G        0      0        2 
   1   chr1_9728914     AAsi    G    A        0      0        2 
   1   chr1_9728914     AKia    G    A        0      0        2 
   1   chr1_9728914     AOna    G    A        0      0        2 
   1   chr1_9728914     ASom    G    A        0      0        2 
   1   chr1_9728914     HCab    G    A        1      2        2 
   1   chr1_9728914     HPrz    G    A        1      2        2 
   1   chr1_9728914     ZBoe    G    A        0      0        2 
   1   chr1_9728914     ZGre    G    A        0      0        2 
   1   chr1_9728914     ZHar    G    A        0      0        2 
   1   chr1_9728914   Sample    G    A        1      2        2 
   1   chr1_9729325     AAsi    T    C        1      2        2 
   1   chr1_9729325     AKia    T    C        0      0        2 
   1   chr1_9729325     AOna    T    C        0      0        2 
   1   chr1_9729325     ASom    T    C        0      0        2 
   1   chr1_9729325     HCab    T    C        0      0        2 
   1   chr1_9729325     HPrz    T    C        0      0        2 
   1   chr1_9729325     ZBoe    T    C        0      0        2 
   1   chr1_9729325     ZGre    T    C        0      0        2 
   1   chr1_9729325     ZHar    T    C        0      0        2 
   1   chr1_9729325   Sample    T    C        0      0        2 
   1   chr1_9729859     AAsi    T    C        0      0        2 
   1   chr1_9729859     AKia    T    C        0      0        2 
   1   chr1_9729859     AOna    T    C        0      0        2 
   1   chr1_9729859     ASom    T    C        0      0        2 
   1   chr1_9729859     HCab    T    C        0      0        2 
   1   chr1_9729859     HPrz    T    C        0      0        2 
   1   chr1_9729859     ZBoe    T    C        0      0        2 
   1   chr1_9729859     ZGre    T    C      0.5      1        2 
   1   chr1_9729859     ZHar    T    C        0      0        2 
   1   chr1_9729859   Sample    T    C        0      0        2 
   1   chr1_9731384     AAsi    A    G        0      0        2 
   1   chr1_9731384     AKia    A    G        0      0        2 
   1   chr1_9731384     AOna    A    G        0      0        2 
   1   chr1_9731384     ASom    A    G        0      0        2 
   1   chr1_9731384     HCab    A    G        0      0        2 
   1   chr1_9731384     HPrz    A    G        0      0        2 
   1   chr1_9731384     ZBoe    A    G        1      2        2 
   1   chr1_9731384     ZGre    A    G        0      0        2 
   1   chr1_9731384     ZHar    A    G        0      0        2 
   1   chr1_9731384   Sample    A    G        0      0        2 
   1   chr1_9731388     AAsi    T    G        1      2        2 
   1   chr1_9731388     AKia    T    G        0      0        2 
   1   chr1_9731388     AOna    T    G        0      0        2 
   1   chr1_9731388     ASom    T    G        0      0        2 
   1   chr1_9731388     HCab    T    G        0      0        2 
   1   chr1_9731388     HPrz    T    G        0      0        2 
   1   chr1_9731388     ZBoe    T    G        0      0        2 
   1   chr1_9731388     ZGre    T    G        0      0        2 
   1   chr1_9731388     ZHar    T    G        0      0        2 
   1   chr1_9731388   Sample    T    G        0      0        2 
   1   chr1_9731412     AAsi    A    C        0      0        2 
   1   chr1_9731412     AKia    A    C        0      0        2 
   1   chr1_9731412     AOna    A    C      0.5      1        2 
   1   chr1_9731412     ASom    A    C        0      0        2 
   1   chr1_9731412     HCab    A    C        0      0        2 
   1   chr1_9731412     HPrz    A    C        0      0        2 
   1   chr1_9731412     ZBoe    A    C        0      0        2 
   1   chr1_9731412     ZGre    A    C        0      0        2 
   1   chr1_9731412     ZHar    A    C        0      0        2 
   1   chr1_9731412   Sample    A    C        0      0        2 
   1   chr1_9731565     AAsi    T    C        0      0        2 
   1   chr1_9731565     AKia    T    C        0      0        2 
   1   chr1_9731565     AOna    T    C        1      2        2 
   1   chr1_9731565     ASom    T    C        0      0        2 
   1   chr1_9731565     HCab    T    C        0      0        2 
   1   chr1_9731565     HPrz    T    C        0      0        2 
   1   chr1_9731565     ZBoe    T    C        0      0        2 
   1   chr1_9731565     ZGre    T    C        0      0        2 
   1   chr1_9731565     ZHar    T    C        0      0        2 
   1   chr1_9731565   Sample    T    C        0      0        2 
   1   chr1_9733958     AAsi    G    C        0      0        2 
   1   chr1_9733958     AKia    G    C        0      0        2 
   1   chr1_9733958     AOna    G    C      0.5      1        2 
   1   chr1_9733958     ASom    G    C        0      0        2 
   1   chr1_9733958     HCab    G    C        0      0        2 
   1   chr1_9733958     HPrz    G    C        0      0        2 
   1   chr1_9733958     ZBoe    G    C        0      0        2 
   1   chr1_9733958     ZGre    G    C        0      0        2 
   1   chr1_9733958     ZHar    G    C        0      0        2 
   1   chr1_9733958   Sample    G    C        0      0        2 
   1   chr1_9735079     AAsi    G    A        0      0        2 
   1   chr1_9735079     AKia    G    A        0      0        2 
   1   chr1_9735079     AOna    G    A        0      0        2 
   1   chr1_9735079     ASom    G    A        0      0        2 
   1   chr1_9735079     HCab    G    A        0      0        2 
   1   chr1_9735079     HPrz    G    A        0      0        2 
   1   chr1_9735079     ZBoe    G    A        0      0        2 
   1   chr1_9735079     ZGre    G    A        0      0        2 
   1   chr1_9735079     ZHar    G    A        1      2        2 
   1   chr1_9735079   Sample    G    A        0      0        2 
   1   chr1_9742397     AAsi    G    A        0      0        2 
   1   chr1_9742397     AKia    G    A        0      0        2 
   1   chr1_9742397     AOna    G    A        0      0        2 
   1   chr1_9742397     ASom    G    A        0      0        2 
   1   chr1_9742397     HCab    G    A        1      2        2 
   1   chr1_9742397     HPrz    G    A        1      2        2 
   1   chr1_9742397     ZBoe    G    A        0      0        2 
   1   chr1_9742397     ZGre    G    A        0      0        2 
   1   chr1_9742397     ZHar    G    A        0      0        2 
   1   chr1_9742397   Sample    G    A        1      2        2 
   1   chr1_9751575     AAsi    G    A        0      0        2 
   1   chr1_9751575     AKia    G    A        0      0        2 
   1   chr1_9751575     AOna    G    A        0      0        2 
   1   chr1_9751575     ASom    G    A        0      0        2 
   1   chr1_9751575     HCab    G    A        0      0        2 
   1   chr1_9751575     HPrz    G    A        0      0        2 
   1   chr1_9751575     ZBoe    G    A        0      0        2 
   1   chr1_9751575     ZGre    G    A      0.5      1        2 
   1   chr1_9751575     ZHar    G    A        0      0        2 
   1   chr1_9751575   Sample    G    A        0      0        2 
   1   chr1_9751730     AAsi    A    G        0      0        2 
   1   chr1_9751730     AKia    A    G        0      0        2 
   1   chr1_9751730     AOna    A    G        0      0        2 
   1   chr1_9751730     ASom    A    G        0      0        2 
   1   chr1_9751730     HCab    A    G        0      0        2 
   1   chr1_9751730     HPrz    A    G        0      0        2 
   1   chr1_9751730     ZBoe    A    G        1      2        2 
   1   chr1_9751730     ZGre    A    G        0      0        2 
   1   chr1_9751730     ZHar    A    G        1      2        2 
   1   chr1_9751730   Sample    A    G        0      0        2 
   1   chr1_9754764     AAsi    T    C        0      0        2 
   1   chr1_9754764     AKia    T    C        0      0        2 
   1   chr1_9754764     AOna    T    C        0      0        2 
   1   chr1_9754764     ASom    T    C        0      0        2 
   1   chr1_9754764     HCab    T    C        1      2        2 
   1   chr1_9754764     HPrz    T    C      0.5      1        2 
   1   chr1_9754764     ZBoe    T    C        0      0        2 
   1   chr1_9754764     ZGre    T    C        0      0        2 
   1   chr1_9754764     ZHar    T    C        0      0        2 
   1   chr1_9754764   Sample    T    C        1      2        2 
   1   chr1_9769181     AAsi    A    G        0      0        2 
   1   chr1_9769181     AKia    A    G        0      0        2 
   1   chr1_9769181     AOna    A    G        0      0        2 
   1   chr1_9769181     ASom    A    G        0      0        2 
   1   chr1_9769181     HCab    A    G        0      0        2 
   1   chr1_9769181     HPrz    A    G        0      0        2 
   1   chr1_9769181     ZBoe    A    G      0.5      1        2 
   1   chr1_9769181     ZGre    A    G        0      0        2 
   1   chr1_9769181     ZHar    A    G        0      0        2 
   1   chr1_9769181   Sample    A    G        0      0        2 
   1   chr1_9773060     AAsi    G    T        0      0        2 
   1   chr1_9773060     AKia    G    T        0      0        2 
   1   chr1_9773060     AOna    G    T        0      0        2 
   1   chr1_9773060     ASom    G    T        0      0        2 
   1   chr1_9773060     HCab    G    T        0      0        2 
   1   chr1_9773060     HPrz    G    T        0      0        2 
   1   chr1_9773060     ZBoe    G    T        1      2        2 
   1   chr1_9773060     ZGre    G    T        1      2        2 
   1   chr1_9773060     ZHar    G    T        1      2        2 
   1   chr1_9773060   Sample    G    T        0      0        2 
   1   chr1_9774469     AAsi    T    C        0      0        2 
   1   chr1_9774469     AKia    T    C        1      2        2 
   1   chr1_9774469     AOna    T    C        0      0        2 
   1   chr1_9774469     ASom    T    C        0      0        2 
   1   chr1_9774469     HCab    T    C        0      0        2 
   1   chr1_9774469     HPrz    T    C        0      0        2 
   1   chr1_9774469     ZBoe    T    C        0      0        2 
   1   chr1_9774469     ZGre    T    C        0      0        2 
   1   chr1_9774469     ZHar    T    C        0      0        2 
   1   chr1_9774469   Sample    T    C        0      0        2 
   1   chr1_9777561     AAsi    C    T        1      2        2 
   1   chr1_9777561     AKia    C    T        0      0        2 
   1   chr1_9777561     AOna    C    T        0      0        2 
   1   chr1_9777561     ASom    C    T        1      2        2 
   1   chr1_9777561     HCab    C    T        0      0        2 
   1   chr1_9777561     HPrz    C    T        0      0        2 
   1   chr1_9777561     ZBoe    C    T        0      0        2 
   1   chr1_9777561     ZGre    C    T        0      0        2 
   1   chr1_9777561     ZHar    C    T        0      0        2 
   1   chr1_9777561   Sample    C    T        0      0        2 
   1   chr1_9778267     AAsi    A    G        0      0        2 
   1   chr1_9778267     AKia    A    G        0      0        2 
   1   chr1_9778267     AOna    A    G        0      0        2 
   1   chr1_9778267     ASom    A    G        0      0        2 
   1   chr1_9778267     HCab    A    G        1      2        2 
   1   chr1_9778267     HPrz    A    G        1      2        2 
   1   chr1_9778267     ZBoe    A    G        0      0        2 
   1   chr1_9778267     ZGre    A    G        0      0        2 
   1   chr1_9778267     ZHar    A    G        0      0        2 
   1   chr1_9778267   Sample    A    G        1      2        2 
   1   chr1_9790624     AAsi    G    A        0      0        2 
   1   chr1_9790624     AKia    G    A        0      0        2 
   1   chr1_9790624     AOna    G    A        0      0        2 
   1   chr1_9790624     ASom    G    A        0      0        2 
   1   chr1_9790624     HCab    G    A        0      0        2 
   1   chr1_9790624     HPrz    G    A        0      0        2 
   1   chr1_9790624     ZBoe    G    A        0      0        2 
   1   chr1_9790624     ZGre    G    A        1      2        2 
   1   chr1_9790624     ZHar    G    A        0      0        2 
   1   chr1_9790624   Sample    G    A        0      0        2 
   1   chr1_9793731     AAsi    C    T        0      0        2 
   1   chr1_9793731     AKia    C    T        0      0        2 
   1   chr1_9793731     AOna    C    T        0      0        2 
   1   chr1_9793731     ASom    C    T        0      0        2 
   1   chr1_9793731     HCab    C    T        1      2        2 
   1   chr1_9793731     HPrz    C    T        1      2        2 
   1   chr1_9793731     ZBoe    C    T        0      0        2 
   1   chr1_9793731     ZGre    C    T        0      0        2 
   1   chr1_9793731     ZHar    C    T        0      0        2 
   1   chr1_9793731   Sample    C    T        1      2        2 
   1   chr1_9799487     AAsi    T    C        0      0        2 
   1   chr1_9799487     AKia    T    C        0      0        2 
   1   chr1_9799487     AOna    T    C        0      0        2 
   1   chr1_9799487     ASom    T    C        0      0        2 
   1   chr1_9799487     HCab    T    C        1      2        2 
   1   chr1_9799487     HPrz    T    C        1      2        2 
   1   chr1_9799487     ZBoe    T    C        0      0        2 
   1   chr1_9799487     ZGre    T    C        0      0        2 
   1   chr1_9799487     ZHar    T    C        0      0        2 
   1   chr1_9799487   Sample    T    C        1      2        2 
   1   chr1_9799769     AAsi    C    A        0      0        2 
   1   chr1_9799769     AKia    C    A        0      0        2 
   1   chr1_9799769     AOna    C    A        0      0        2 
   1   chr1_9799769     ASom    C    A        0      0        2 
   1   chr1_9799769     HCab    C    A        0      0        2 
   1   chr1_9799769     HPrz    C    A        0      0        2 
   1   chr1_9799769     ZBoe    C    A      0.5      1        2 
   1   chr1_9799769     ZGre    C    A        0      0        2 
   1   chr1_9799769     ZHar    C    A        0      0        2 
   1   chr1_9799769   Sample    C    A        0      0        2 
   1   chr1_9800819     AAsi    G    C        0      0        2 
   1   chr1_9800819     AKia    G    C        0      0        2 
   1   chr1_9800819     AOna    G    C        0      0        2 
   1   chr1_9800819     ASom    G    C        0      0        2 
   1   chr1_9800819     HCab    G    C        0      0        2 
   1   chr1_9800819     HPrz    G    C        0      0        2 
   1   chr1_9800819     ZBoe    G    C      0.5      1        2 
   1   chr1_9800819     ZGre    G    C        0      0        2 
   1   chr1_9800819     ZHar    G    C        0      0        2 
   1   chr1_9800819   Sample    G    C        0      0        2 
   1   chr1_9809888     AAsi    A    G        0      0        2 
   1   chr1_9809888     AKia    A    G      0.5      1        2 
   1   chr1_9809888     AOna    A    G        1      2        2 
   1   chr1_9809888     ASom    A    G        0      0        2 
   1   chr1_9809888     HCab    A    G        0      0        2 
   1   chr1_9809888     HPrz    A    G        0      0        2 
   1   chr1_9809888     ZBoe    A    G        0      0        2 
   1   chr1_9809888     ZGre    A    G        0      0        2 
   1   chr1_9809888     ZHar    A    G        0      0        2 
   1   chr1_9809888   Sample    A    G        0      0        2 
   1   chr1_9810297     AAsi    T    A        0      0        2 
   1   chr1_9810297     AKia    T    A        0      0        2 
   1   chr1_9810297     AOna    T    A        0      0        2 
   1   chr1_9810297     ASom    T    A        0      0        2 
   1   chr1_9810297     HCab    T    A      0.5      1        2 
   1   chr1_9810297     HPrz    T    A        0      0        2 
   1   chr1_9810297     ZBoe    T    A        0      0        2 
   1   chr1_9810297     ZGre    T    A        0      0        2 
   1   chr1_9810297     ZHar    T    A        0      0        2 
   1   chr1_9810297   Sample    T    A        0      0        2 
   1   chr1_9816291     AAsi    C    G        0      0        2 
   1   chr1_9816291     AKia    C    G        0      0        2 
   1   chr1_9816291     AOna    C    G        0      0        2 
   1   chr1_9816291     ASom    C    G        0      0        2 
   1   chr1_9816291     HCab    C    G        0      0        2 
   1   chr1_9816291     HPrz    C    G        0      0        2 
   1   chr1_9816291     ZBoe    C    G        0      0        2 
   1   chr1_9816291     ZGre    C    G        0      0        2 
   1   chr1_9816291     ZHar    C    G      0.5      1        2 
   1   chr1_9816291   Sample    C    G        0      0        2 
   1   chr1_9829541     AAsi    A    G        1      2        2 
   1   chr1_9829541     AKia    A    G        0      0        2 
   1   chr1_9829541     AOna    A    G        0      0        2 
   1   chr1_9829541     ASom    A    G        1      2        2 
   1   chr1_9829541     HCab    A    G        0      0        2 
   1   chr1_9829541     HPrz    A    G        0      0        2 
   1   chr1_9829541     ZBoe    A    G        1      2        2 
   1   chr1_9829541     ZGre    A    G        1      2        2 
   1   chr1_9829541     ZHar    A    G        1      2        2 
   1   chr1_9829541   Sample    A    G        0      0        2 
   1   chr1_9859414     AAsi    G    A        0      0        2 
   1   chr1_9859414     AKia    G    A        0      0        2 
   1   chr1_9859414     AOna    G    A        0      0        2 
   1   chr1_9859414     ASom    G    A        0      0        2 
   1   chr1_9859414     HCab    G    A        0      0        2 
   1   chr1_9859414     HPrz    G    A        0      0        2 
   1   chr1_9859414     ZBoe    G    A        1      2        2 
   1   chr1_9859414     ZGre    G    A        0      0        2 
   1   chr1_9859414     ZHar    G    A        0      0        2 
   1   chr1_9859414   Sample    G    A        0      0        2 
   1   chr1_9860894     AAsi    A    G        0      0        2 
   1   chr1_9860894     AKia    A    G      0.5      1        2 
   1   chr1_9860894     AOna    A    G      0.5      1        2 
   1   chr1_9860894     ASom    A    G        0      0        2 
   1   chr1_9860894     HCab    A    G        0      0        2 
   1   chr1_9860894     HPrz    A    G        0      0        2 
   1   chr1_9860894     ZBoe    A    G        0      0        2 
   1   chr1_9860894     ZGre    A    G        0      0        2 
   1   chr1_9860894     ZHar    A    G        0      0        2 
   1   chr1_9860894   Sample    A    G        0      0        2 
   1   chr1_9863097     AAsi    T    C        0      0        2 
   1   chr1_9863097     AKia    T    C        0      0        2 
   1   chr1_9863097     AOna    T    C        0      0        2 
   1   chr1_9863097     ASom    T    C        0      0        2 
   1   chr1_9863097     HCab    T    C        1      2        2 
   1   chr1_9863097     HPrz    T    C        1      2        2 
   1   chr1_9863097     ZBoe    T    C        0      0        2 
   1   chr1_9863097     ZGre    T    C        0      0        2 
   1   chr1_9863097     ZHar    T    C        0      0        2 
   1   chr1_9863097   Sample    T    C        1      2        2 
   1   chr1_9865293     AAsi    A    G        0      0        2 
   1   chr1_9865293     AKia    A    G        0      0        2 
   1   chr1_9865293     AOna    A    G        0      0        2 
   1   chr1_9865293     ASom    A    G        0      0        2 
   1   chr1_9865293     HCab    A    G        0      0        2 
   1   chr1_9865293     HPrz    A    G        0      0        2 
   1   chr1_9865293     ZBoe    A    G        0      0        2 
   1   chr1_9865293     ZGre    A    G        1      2        2 
   1   chr1_9865293     ZHar    A    G        1      2        2 
   1   chr1_9865293   Sample    A    G        0      0        2 
   1   chr1_9870856     AAsi    G    C        1      2        2 
   1   chr1_9870856     AKia    G    C        0      0        2 
   1   chr1_9870856     AOna    G    C        0      0        2 
   1   chr1_9870856     ASom    G    C        0      0        2 
   1   chr1_9870856     HCab    G    C        0      0        2 
   1   chr1_9870856     HPrz    G    C        0      0        2 
   1   chr1_9870856     ZBoe    G    C        0      0        2 
   1   chr1_9870856     ZGre    G    C        0      0        2 
   1   chr1_9870856     ZHar    G    C        0      0        2 
   1   chr1_9870856   Sample    G    C        0      0        2 
   1   chr1_9876574     AAsi    A    G        0      0        2 
   1   chr1_9876574     AKia    A    G        0      0        2 
   1   chr1_9876574     AOna    A    G      0.5      1        2 
   1   chr1_9876574     ASom    A    G        0      0        2 
   1   chr1_9876574     HCab    A    G        0      0        2 
   1   chr1_9876574     HPrz    A    G        0      0        2 
   1   chr1_9876574     ZBoe    A    G        0      0        2 
   1   chr1_9876574     ZGre    A    G        0      0        2 
   1   chr1_9876574     ZHar    A    G        0      0        2 
   1   chr1_9876574   Sample    A    G        0      0        2 
   1   chr1_9897986     AAsi    G    T        0      0        2 
   1   chr1_9897986     AKia    G    T        0      0        2 
   1   chr1_9897986     AOna    G    T        0      0        2 
   1   chr1_9897986     ASom    G    T        0      0        2 
   1   chr1_9897986     HCab    G    T        1      2        2 
   1   chr1_9897986     HPrz    G    T        1      2        2 
   1   chr1_9897986     ZBoe    G    T        0      0        2 
   1   chr1_9897986     ZGre    G    T        0      0        2 
   1   chr1_9897986     ZHar    G    T        0      0        2 
   1   chr1_9897986   Sample    G    T        1      2        2 
   1   chr1_9906776     AAsi    A    T        0      0        2 
   1   chr1_9906776     AKia    A    T        0      0        2 
   1   chr1_9906776     AOna    A    T        0      0        2 
   1   chr1_9906776     ASom    A    T        0      0        2 
   1   chr1_9906776     HCab    A    T        0      0        2 
   1   chr1_9906776     HPrz    A    T        0      0        2 
   1   chr1_9906776     ZBoe    A    T        0      0        2 
   1   chr1_9906776     ZGre    A    T        1      2        2 
   1   chr1_9906776     ZHar    A    T        0      0        2 
   1   chr1_9906776   Sample    A    T        0      0        2 
   1   chr1_9909000     AAsi    G    A        0      0        2 
   1   chr1_9909000     AKia    G    A        0      0        2 
   1   chr1_9909000     AOna    G    A        0      0        2 
   1   chr1_9909000     ASom    G    A        0      0        2 
   1   chr1_9909000     HCab    G    A        1      2        2 
   1   chr1_9909000     HPrz    G    A        1      2        2 
   1   chr1_9909000     ZBoe    G    A        0      0        2 
   1   chr1_9909000     ZGre    G    A        0      0        2 
   1   chr1_9909000     ZHar    G    A        0      0        2 
   1   chr1_9909000   Sample    G    A        1      2        2 
   1   chr1_9920492     AAsi    C    T        0      0        2 
   1   chr1_9920492     AKia    C    T        0      0        2 
   1   chr1_9920492     AOna    C    T      0.5      1        2 
   1   chr1_9920492     ASom    C    T        0      0        2 
   1   chr1_9920492     HCab    C    T        0      0        2 
   1   chr1_9920492     HPrz    C    T        0      0        2 
   1   chr1_9920492     ZBoe    C    T        0      0        2 
   1   chr1_9920492     ZGre    C    T        0      0        2 
   1   chr1_9920492     ZHar    C    T        0      0        2 
   1   chr1_9920492   Sample    C    T        0      0        2 
   1   chr1_9922656     AAsi    T    C        0      0        2 
   1   chr1_9922656     AKia    T    C        0      0        2 
   1   chr1_9922656     AOna    T    C        0      0        2 
   1   chr1_9922656     ASom    T    C        0      0        2 
   1   chr1_9922656     HCab    T    C        1      2        2 
   1   chr1_9922656     HPrz    T    C        1      2        2 
   1   chr1_9922656     ZBoe    T    C        0      0        2 
   1   chr1_9922656     ZGre    T    C        0      0        2 
   1   chr1_9922656     ZHar    T    C        0      0        2 
   1   chr1_9922656   Sample    T    C        1      2        2 
   1   chr1_9926358     AAsi    A    G        0      0        2 
   1   chr1_9926358     AKia    A    G        0      0        2 
   1   chr1_9926358     AOna    A    G        0      0        2 
   1   chr1_9926358     ASom    A    G        0      0        2 
   1   chr1_9926358     HCab    A    G        0      0        2 
   1   chr1_9926358     HPrz    A    G        0      0        2 
   1   chr1_9926358     ZBoe    A    G        0      0        2 
   1   chr1_9926358     ZGre    A    G        0      0        2 
   1   chr1_9926358     ZHar    A    G        1      2        2 
   1   chr1_9926358   Sample    A    G        0      0        2 
   1   chr1_9932451     AAsi    T    A        0      0        2 
   1   chr1_9932451     AKia    T    A        0      0        2 
   1   chr1_9932451     AOna    T    A        0      0        2 
   1   chr1_9932451     ASom    T    A        0      0        2 
   1   chr1_9932451     HCab    T    A        1      2        2 
   1   chr1_9932451     HPrz    T    A        1      2        2 
   1   chr1_9932451     ZBoe    T    A        0      0        2 
   1   chr1_9932451     ZGre    T    A        0      0        2 
   1   chr1_9932451     ZHar    T    A        0      0        2 
   1   chr1_9932451   Sample    T    A        1      2        2 
   1   chr1_9935082     AAsi    C    T        0      0        2 
   1   chr1_9935082     AKia    C    T        0      0        2 
   1   chr1_9935082     AOna    C    T        0      0        2 
   1   chr1_9935082     ASom    C    T        0      0        2 
   1   chr1_9935082     HCab    C    T      0.5      1        2 
   1   chr1_9935082     HPrz    C    T        0      0        2 
   1   chr1_9935082     ZBoe    C    T        0      0        2 
   1   chr1_9935082     ZGre    C    T        0      0        2 
   1   chr1_9935082     ZHar    C    T        0      0        2 
   1   chr1_9935082   Sample    C    T        0      0        2 
   1   chr1_9936717     AAsi    C    T        0      0        2 
   1   chr1_9936717     AKia    C    T        0      0        2 
   1   chr1_9936717     AOna    C    T      0.5      1        2 
   1   chr1_9936717     ASom    C    T        0      0        2 
   1   chr1_9936717     HCab    C    T        0      0        2 
   1   chr1_9936717     HPrz    C    T        0      0        2 
   1   chr1_9936717     ZBoe    C    T        1      2        2 
   1   chr1_9936717     ZGre    C    T        1      2        2 
   1   chr1_9936717     ZHar    C    T        1      2        2 
   1   chr1_9936717   Sample    C    T        0      0        2 
   1   chr1_9939855     AAsi    C    T        0      0        2 
   1   chr1_9939855     AKia    C    T        0      0        2 
   1   chr1_9939855     AOna    C    T        0      0        2 
   1   chr1_9939855     ASom    C    T        0      0        2 
   1   chr1_9939855     HCab    C    T        1      2        2 
   1   chr1_9939855     HPrz    C    T        1      2        2 
   1   chr1_9939855     ZBoe    C    T        0      0        2 
   1   chr1_9939855     ZGre    C    T        0      0        2 
   1   chr1_9939855     ZHar    C    T        0      0        2 
   1   chr1_9939855   Sample    C    T        0      0        2 
   1   chr1_9946406     AAsi    C    T        0      0        2 
   1   chr1_9946406     AKia    C    T        0      0        2 
   1   chr1_9946406     AOna    C    T        0      0        2 
   1   chr1_9946406     ASom    C    T        0      0        2 
   1   chr1_9946406     HCab    C    T        0      0        2 
   1   chr1_9946406     HPrz    C    T        0      0        2 
   1   chr1_9946406     ZBoe    C    T        0      0        2 
   1   chr1_9946406     ZGre    C    T        1      2        2 
   1   chr1_9946406     ZHar    C    T        0      0        2 
   1   chr1_9946406   Sample    C    T        0      0        2 
   1   chr1_9953610     AAsi    A    C        0      0        2 
   1   chr1_9953610     AKia    A    C        0      0        2 
   1   chr1_9953610     AOna    A    C      0.5      1        2 
   1   chr1_9953610     ASom    A    C        0      0        2 
   1   chr1_9953610     HCab    A    C        0      0        2 
   1   chr1_9953610     HPrz    A    C        0      0        2 
   1   chr1_9953610     ZBoe    A    C        0      0        2 
   1   chr1_9953610     ZGre    A    C        0      0        2 
   1   chr1_9953610     ZHar    A    C        0      0        2 
   1   chr1_9953610   Sample    A    C        0      0        2 
   1   chr1_9953713     AAsi    G    T        0      0        2 
   1   chr1_9953713     AKia    G    T        0      0        2 
   1   chr1_9953713     AOna    G    T        0      0        2 
   1   chr1_9953713     ASom    G    T        0      0        2 
   1   chr1_9953713     HCab    G    T        0      0        2 
   1   chr1_9953713     HPrz    G    T        0      0        2 
   1   chr1_9953713     ZBoe    G    T        1      2        2 
   1   chr1_9953713     ZGre    G    T        0      0        2 
   1   chr1_9953713     ZHar    G    T        0      0        2 
   1   chr1_9953713   Sample    G    T        0      0        2 
   1   chr1_9954418     AAsi    T    C        0      0        2 
   1   chr1_9954418     AKia    T    C        0      0        2 
   1   chr1_9954418     AOna    T    C        0      0        2 
   1   chr1_9954418     ASom    T    C        0      0        2 
   1   chr1_9954418     HCab    T    C        1      2        2 
   1   chr1_9954418     HPrz    T    C        1      2        2 
   1   chr1_9954418     ZBoe    T    C        0      0        2 
   1   chr1_9954418     ZGre    T    C        0      0        2 
   1   chr1_9954418     ZHar    T    C        0      0        2 
   1   chr1_9954418   Sample    T    C        1      2        2 
   1   chr1_9955691     AAsi    C    T        0      0        2 
   1   chr1_9955691     AKia    C    T        0      0        2 
   1   chr1_9955691     AOna    C    T        0      0        2 
   1   chr1_9955691     ASom    C    T        0      0        2 
   1   chr1_9955691     HCab    C    T        1      2        2 
   1   chr1_9955691     HPrz    C    T        1      2        2 
   1   chr1_9955691     ZBoe    C    T      0.5      1        2 
   1   chr1_9955691     ZGre    C    T      0.5      1        2 
   1   chr1_9955691     ZHar    C    T        0      0        2 
   1   chr1_9955691   Sample    C    T        1      2        2 
   1   chr1_9965066     AAsi    A    G        0      0        2 
   1   chr1_9965066     AKia    A    G        0      0        2 
   1   chr1_9965066     AOna    A    G        0      0        2 
   1   chr1_9965066     ASom    A    G        0      0        2 
   1   chr1_9965066     HCab    A    G      0.5      1        2 
   1   chr1_9965066     HPrz    A    G        0      0        2 
   1   chr1_9965066     ZBoe    A    G        0      0        2 
   1   chr1_9965066     ZGre    A    G        0      0        2 
   1   chr1_9965066     ZHar    A    G        0      0        2 
   1   chr1_9965066   Sample    A    G        1      2        2 
   1   chr1_9972901     AAsi    A    G        0      0        2 
   1   chr1_9972901     AKia    A    G        0      0        2 
   1   chr1_9972901     AOna    A    G        0      0        2 
   1   chr1_9972901     ASom    A    G        0      0        2 
   1   chr1_9972901     HCab    A    G        0      0        2 
   1   chr1_9972901     HPrz    A    G        0      0        2 
   1   chr1_9972901     ZBoe    A    G        0      0        2 
   1   chr1_9972901     ZGre    A    G        0      0        2 
   1   chr1_9972901     ZHar    A    G        1      2        2 
   1   chr1_9972901   Sample    A    G        0      0        2 
   1   chr1_9973408     AAsi    T    A        0      0        2 
   1   chr1_9973408     AKia    T    A        0      0        2 
   1   chr1_9973408     AOna    T    A        0      0        2 
   1   chr1_9973408     ASom    T    A        0      0        2 
   1   chr1_9973408     HCab    T    A        0      0        2 
   1   chr1_9973408     HPrz    T    A        0      0        2 
   1   chr1_9973408     ZBoe    T    A        0      0        2 
   1   chr1_9973408     ZGre    T    A      0.5      1        2 
   1   chr1_9973408     ZHar    T    A        0      0        2 
   1   chr1_9973408   Sample    T    A        0      0        2 
   1   chr1_9975612     AAsi    G    A        0      0        2 
   1   chr1_9975612     AKia    G    A        0      0        2 
   1   chr1_9975612     AOna    G    A        0      0        2 
   1   chr1_9975612     ASom    G    A        0      0        2 
   1   chr1_9975612     HCab    G    A        0      0        2 
   1   chr1_9975612     HPrz    G    A        0      0        2 
   1   chr1_9975612     ZBoe    G    A        0      0        2 
   1   chr1_9975612     ZGre    G    A        1      2        2 
   1   chr1_9975612     ZHar    G    A        0      0        2 
   1   chr1_9975612   Sample    G    A        0      0        2 
   1   chr1_9978032     AAsi    G    C        0      0        2 
   1   chr1_9978032     AKia    G    C        0      0        2 
   1   chr1_9978032     AOna    G    C        0      0        2 
   1   chr1_9978032     ASom    G    C        0      0        2 
   1   chr1_9978032     HCab    G    C        1      2        2 
   1   chr1_9978032     HPrz    G    C        1      2        2 
   1   chr1_9978032     ZBoe    G    C        0      0        2 
   1   chr1_9978032     ZGre    G    C        0      0        2 
   1   chr1_9978032     ZHar    G    C        0      0        2 
   1   chr1_9978032   Sample    G    C        1      2        2 
   1   chr1_9991018     AAsi    A    G        1      2        2 
   1   chr1_9991018     AKia    A    G        0      0        2 
   1   chr1_9991018     AOna    A    G        0      0        2 
   1   chr1_9991018     ASom    A    G        1      2        2 
   1   chr1_9991018     HCab    A    G        0      0        2 
   1   chr1_9991018     HPrz    A    G        0      0        2 
   1   chr1_9991018     ZBoe    A    G        0      0        2 
   1   chr1_9991018     ZGre    A    G        0      0        2 
   1   chr1_9991018     ZHar    A    G        0      0        2 
   1   chr1_9991018   Sample    A    G        0      0        2 
   1   chr1_9991634     AAsi    G    A        0      0        2 
   1   chr1_9991634     AKia    G    A        0      0        2 
   1   chr1_9991634     AOna    G    A        0      0        2 
   1   chr1_9991634     ASom    G    A        0      0        2 
   1   chr1_9991634     HCab    G    A        0      0        2 
   1   chr1_9991634     HPrz    G    A        0      0        2 
   1   chr1_9991634     ZBoe    G    A        0      0        2 
   1   chr1_9991634     ZGre    G    A      0.5      1        2 
   1   chr1_9991634     ZHar    G    A        0      0        2 
   1   chr1_9991634   Sample    G    A        0      0        2 
   1  chr1_10000365     AAsi    C    A        1      2        2 
   1  chr1_10000365     AKia    C    A        0      0        2 
   1  chr1_10000365     AOna    C    A        0      0        2 
   1  chr1_10000365     ASom    C    A        1      2        2 
   1  chr1_10000365     HCab    C    A        0      0        2 
   1  chr1_10000365     HPrz    C    A        0      0        2 
   1  chr1_10000365     ZBoe    C    A        0      0        2 
   1  chr1_10000365     ZGre    C    A        0      0        2 
   1  chr1_10000365     ZHar    C    A        0      0        2 
   1  chr1_10000365   Sample    C    A        0      0        2 
   1  chr1_10000895     AAsi    G    A        0      0        2 
   1  chr1_10000895     AKia    G    A        0      0        2 
   1  chr1_10000895     AOna    G    A        0      0        2 
   1  chr1_10000895     ASom    G    A        0      0        2 
   1  chr1_10000895     HCab    G    A        0      0        2 
   1  chr1_10000895     HPrz    G    A        0      0        2 
   1  chr1_10000895     ZBoe    G    A        0      0        2 
   1  chr1_10000895     ZGre    G    A      0.5      1        2 
   1  chr1_10000895     ZHar    G    A        0      0        2 
   1  chr1_10000895   Sample    G    A        0      0        2 
   1  chr1_10007587     AAsi    T    C        0      0        2 
   1  chr1_10007587     AKia    T    C        1      2        2 
   1  chr1_10007587     AOna    T    C        0      0        2 
   1  chr1_10007587     ASom    T    C        0      0        2 
   1  chr1_10007587     HCab    T    C        0      0        2 
   1  chr1_10007587     HPrz    T    C        0      0        2 
   1  chr1_10007587     ZBoe    T    C        0      0        2 
   1  chr1_10007587     ZGre    T    C        0      0        2 
   1  chr1_10007587     ZHar    T    C        0      0        2 
   1  chr1_10007587   Sample    T    C        0      0        2 
   1  chr1_10009683     AAsi    C    T        0      0        2 
   1  chr1_10009683     AKia    C    T        0      0        2 
   1  chr1_10009683     AOna    C    T        0      0        2 
   1  chr1_10009683     ASom    C    T        0      0        2 
   1  chr1_10009683     HCab    C    T        1      2        2 
   1  chr1_10009683     HPrz    C    T        1      2        2 
   1  chr1_10009683     ZBoe    C    T        0      0        2 
   1  chr1_10009683     ZGre    C    T        0      0        2 
   1  chr1_10009683     ZHar    C    T        0      0        2 
   1  chr1_10009683   Sample    C    T        1      2        2 
   1  chr1_10023336     AAsi    T    C        0      0        2 
   1  chr1_10023336     AKia    T    C        0      0        2 
   1  chr1_10023336     AOna    T    C        0      0        2 
   1  chr1_10023336     ASom    T    C        0      0        2 
   1  chr1_10023336     HCab    T    C      0.5      1        2 
   1  chr1_10023336     HPrz    T    C        0      0        2 
   1  chr1_10023336     ZBoe    T    C        0      0        2 
   1  chr1_10023336     ZGre    T    C        0      0        2 
   1  chr1_10023336     ZHar    T    C        0      0        2 
   1  chr1_10023336   Sample    T    C        1      2        2 
   1  chr1_10024275     AAsi    A    G        0      0        2 
   1  chr1_10024275     AKia    A    G        0      0        2 
   1  chr1_10024275     AOna    A    G        0      0        2 
   1  chr1_10024275     ASom    A    G        0      0        2 
   1  chr1_10024275     HCab    A    G        1      2        2 
   1  chr1_10024275     HPrz    A    G        1      2        2 
   1  chr1_10024275     ZBoe    A    G        0      0        2 
   1  chr1_10024275     ZGre    A    G        0      0        2 
   1  chr1_10024275     ZHar    A    G        0      0        2 
   1  chr1_10024275   Sample    A    G        1      2        2 
   1  chr1_10024616     AAsi    T    G        0      0        2 
   1  chr1_10024616     AKia    T    G        0      0        2 
   1  chr1_10024616     AOna    T    G        0      0        2 
   1  chr1_10024616     ASom    T    G        0      0        2 
   1  chr1_10024616     HCab    T    G        1      2        2 
   1  chr1_10024616     HPrz    T    G        1      2        2 
   1  chr1_10024616     ZBoe    T    G        0      0        2 
   1  chr1_10024616     ZGre    T    G        0      0        2 
   1  chr1_10024616     ZHar    T    G        0      0        2 
   1  chr1_10024616   Sample    T    G        1      2        2 
   1  chr1_10028869     AAsi    T    C        0      0        2 
   1  chr1_10028869     AKia    T    C        0      0        2 
   1  chr1_10028869     AOna    T    C        1      2        2 
   1  chr1_10028869     ASom    T    C        0      0        2 
   1  chr1_10028869     HCab    T    C        0      0        2 
   1  chr1_10028869     HPrz    T    C        0      0        2 
   1  chr1_10028869     ZBoe    T    C        0      0        2 
   1  chr1_10028869     ZGre    T    C        0      0        2 
   1  chr1_10028869     ZHar    T    C        0      0        2 
   1  chr1_10028869   Sample    T    C        0      0        2 
   1  chr1_10029168     AAsi    A    C        0      0        2 
   1  chr1_10029168     AKia    A    C        0      0        2 
   1  chr1_10029168     AOna    A    C        1      2        2 
   1  chr1_10029168     ASom    A    C        0      0        2 
   1  chr1_10029168     HCab    A    C        0      0        2 
   1  chr1_10029168     HPrz    A    C        0      0        2 
   1  chr1_10029168     ZBoe    A    C        0      0        2 
   1  chr1_10029168     ZGre    A    C        0      0        2 
   1  chr1_10029168     ZHar    A    C        0      0        2 
   1  chr1_10029168   Sample    A    C        0      0        2 
   1  chr1_10030195     AAsi    A    G        0      0        2 
   1  chr1_10030195     AKia    A    G        0      0        2 
   1  chr1_10030195     AOna    A    G        0      0        2 
   1  chr1_10030195     ASom    A    G        0      0        2 
   1  chr1_10030195     HCab    A    G        0      0        2 
   1  chr1_10030195     HPrz    A    G        0      0        2 
   1  chr1_10030195     ZBoe    A    G        0      0        2 
   1  chr1_10030195     ZGre    A    G        1      2        2 
   1  chr1_10030195     ZHar    A    G        0      0        2 
   1  chr1_10030195   Sample    A    G        0      0        2 
   1  chr1_10035783     AAsi    A    G        0      0        2 
   1  chr1_10035783     AKia    A    G        1      2        2 
   1  chr1_10035783     AOna    A    G        0      0        2 
   1  chr1_10035783     ASom    A    G        0      0        2 
   1  chr1_10035783     HCab    A    G        0      0        2 
   1  chr1_10035783     HPrz    A    G        0      0        2 
   1  chr1_10035783     ZBoe    A    G        0      0        2 
   1  chr1_10035783     ZGre    A    G        0      0        2 
   1  chr1_10035783     ZHar    A    G        0      0        2 
   1  chr1_10035783   Sample    A    G        0      0        2 
   1  chr1_10047643     AAsi    G    A        0      0        2 
   1  chr1_10047643     AKia    G    A        0      0        2 
   1  chr1_10047643     AOna    G    A        0      0        2 
   1  chr1_10047643     ASom    G    A        0      0        2 
   1  chr1_10047643     HCab    G    A        1      2        2 
   1  chr1_10047643     HPrz    G    A        1      2        2 
   1  chr1_10047643     ZBoe    G    A        0      0        2 
   1  chr1_10047643     ZGre    G    A        0      0        2 
   1  chr1_10047643     ZHar    G    A        0      0        2 
   1  chr1_10047643   Sample    G    A        1      2        2 
   1  chr1_10052876     AAsi    A    C        0      0        2 
   1  chr1_10052876     AKia    A    C        0      0        2 
   1  chr1_10052876     AOna    A    C      0.5      1        2 
   1  chr1_10052876     ASom    A    C        0      0        2 
   1  chr1_10052876     HCab    A    C        0      0        2 
   1  chr1_10052876     HPrz    A    C        0      0        2 
   1  chr1_10052876     ZBoe    A    C        0      0        2 
   1  chr1_10052876     ZGre    A    C        0      0        2 
   1  chr1_10052876     ZHar    A    C        0      0        2 
   1  chr1_10052876   Sample    A    C        0      0        2 
   1  chr1_10054487     AAsi    C    T        0      0        2 
   1  chr1_10054487     AKia    C    T        0      0        2 
   1  chr1_10054487     AOna    C    T        0      0        2 
   1  chr1_10054487     ASom    C    T        0      0        2 
   1  chr1_10054487     HCab    C    T        0      0        2 
   1  chr1_10054487     HPrz    C    T        0      0        2 
   1  chr1_10054487     ZBoe    C    T        0      0        2 
   1  chr1_10054487     ZGre    C    T        1      2        2 
   1  chr1_10054487     ZHar    C    T        0      0        2 
   1  chr1_10054487   Sample    C    T        0      0        2 
   1  chr1_10060017     AAsi    G    A        0      0        2 
   1  chr1_10060017     AKia    G    A        0      0        2 
   1  chr1_10060017     AOna    G    A        0      0        2 
   1  chr1_10060017     ASom    G    A        0      0        2 
   1  chr1_10060017     HCab    G    A      0.5      1        2 
   1  chr1_10060017     HPrz    G    A        0      0        2 
   1  chr1_10060017     ZBoe    G    A        0      0        2 
   1  chr1_10060017     ZGre    G    A        0      0        2 
   1  chr1_10060017     ZHar    G    A        0      0        2 
   1  chr1_10060017   Sample    G    A        0      0        2 
   1  chr1_10064693     AAsi    C    G        1      2        2 
   1  chr1_10064693     AKia    C    G        0      0        2 
   1  chr1_10064693     AOna    C    G        1      2        2 
   1  chr1_10064693     ASom    C    G        1      2        2 
   1  chr1_10064693     HCab    C    G        0      0        2 
   1  chr1_10064693     HPrz    C    G        0      0        2 
   1  chr1_10064693     ZBoe    C    G        0      0        2 
   1  chr1_10064693     ZGre    C    G        0      0        2 
   1  chr1_10064693     ZHar    C    G        0      0        2 
   1  chr1_10064693   Sample    C    G        0      0        2 
   1  chr1_10065384     AAsi    G    A        0      0        2 
   1  chr1_10065384     AKia    G    A        0      0        2 
   1  chr1_10065384     AOna    G    A        0      0        2 
   1  chr1_10065384     ASom    G    A        0      0        2 
   1  chr1_10065384     HCab    G    A        1      2        2 
   1  chr1_10065384     HPrz    G    A        1      2        2 
   1  chr1_10065384     ZBoe    G    A        0      0        2 
   1  chr1_10065384     ZGre    G    A        0      0        2 
   1  chr1_10065384     ZHar    G    A        0      0        2 
   1  chr1_10065384   Sample    G    A        1      2        2 
   1  chr1_10066591     AAsi    T    C        0      0        2 
   1  chr1_10066591     AKia    T    C        0      0        2 
   1  chr1_10066591     AOna    T    C        0      0        2 
   1  chr1_10066591     ASom    T    C        0      0        2 
   1  chr1_10066591     HCab    T    C        1      2        2 
   1  chr1_10066591     HPrz    T    C        1      2        2 
   1  chr1_10066591     ZBoe    T    C        0      0        2 
   1  chr1_10066591     ZGre    T    C        0      0        2 
   1  chr1_10066591     ZHar    T    C        0      0        2 
   1  chr1_10066591   Sample    T    C        1      2        2 
   1  chr1_10067349     AAsi    A    G        0      0        2 
   1  chr1_10067349     AKia    A    G        0      0        2 
   1  chr1_10067349     AOna    A    G        0      0        2 
   1  chr1_10067349     ASom    A    G        0      0        2 
   1  chr1_10067349     HCab    A    G        0      0        2 
   1  chr1_10067349     HPrz    A    G      0.5      1        2 
   1  chr1_10067349     ZBoe    A    G        0      0        2 
   1  chr1_10067349     ZGre    A    G        0      0        2 
   1  chr1_10067349     ZHar    A    G        0      0        2 
   1  chr1_10067349   Sample    A    G        0      0        2 
   1  chr1_10075379     AAsi    C    G        0      0        2 
   1  chr1_10075379     AKia    C    G        0      0        2 
   1  chr1_10075379     AOna    C    G        0      0        2 
   1  chr1_10075379     ASom    C    G        0      0        2 
   1  chr1_10075379     HCab    C    G        0      0        2 
   1  chr1_10075379     HPrz    C    G        0      0        2 
   1  chr1_10075379     ZBoe    C    G        1      2        2 
   1  chr1_10075379     ZGre    C    G        0      0        2 
   1  chr1_10075379     ZHar    C    G        0      0        2 
   1  chr1_10075379   Sample    C    G        0      0        2 
   1  chr1_10077415     AAsi    G    T        0      0        2 
   1  chr1_10077415     AKia    G    T      0.5      1        2 
   1  chr1_10077415     AOna    G    T        0      0        2 
   1  chr1_10077415     ASom    G    T        0      0        2 
   1  chr1_10077415     HCab    G    T        0      0        2 
   1  chr1_10077415     HPrz    G    T        0      0        2 
   1  chr1_10077415     ZBoe    G    T        0      0        2 
   1  chr1_10077415     ZGre    G    T        0      0        2 
   1  chr1_10077415     ZHar    G    T        0      0        2 
   1  chr1_10077415   Sample    G    T        0      0        2 
   1  chr1_10079280     AAsi    T    A        0      0        2 
   1  chr1_10079280     AKia    T    A        0      0        2 
   1  chr1_10079280     AOna    T    A        0      0        2 
   1  chr1_10079280     ASom    T    A        0      0        2 
   1  chr1_10079280     HCab    T    A        1      2        2 
   1  chr1_10079280     HPrz    T    A        1      2        2 
   1  chr1_10079280     ZBoe    T    A        0      0        2 
   1  chr1_10079280     ZGre    T    A        0      0        2 
   1  chr1_10079280     ZHar    T    A        0      0        2 
   1  chr1_10079280   Sample    T    A        1      2        2 
   1  chr1_10089762     AAsi    T    A        0      0        2 
   1  chr1_10089762     AKia    T    A        0      0        2 
   1  chr1_10089762     AOna    T    A        0      0        2 
   1  chr1_10089762     ASom    T    A        0      0        2 
   1  chr1_10089762     HCab    T    A        1      2        2 
   1  chr1_10089762     HPrz    T    A        1      2        2 
   1  chr1_10089762     ZBoe    T    A        0      0        2 
   1  chr1_10089762     ZGre    T    A        0      0        2 
   1  chr1_10089762     ZHar    T    A        0      0        2 
   1  chr1_10089762   Sample    T    A        1      2        2 
   1  chr1_10098307     AAsi    T    C      0.5      1        2 
   1  chr1_10098307     AKia    T    C        0      0        2 
   1  chr1_10098307     AOna    T    C        0      0        2 
   1  chr1_10098307     ASom    T    C        0      0        2 
   1  chr1_10098307     HCab    T    C        0      0        2 
   1  chr1_10098307     HPrz    T    C        0      0        2 
   1  chr1_10098307     ZBoe    T    C        0      0        2 
   1  chr1_10098307     ZGre    T    C        0      0        2 
   1  chr1_10098307     ZHar    T    C        0      0        2 
   1  chr1_10098307   Sample    T    C        0      0        2 
   1  chr1_10100134     AAsi    G    A      0.5      1        2 
   1  chr1_10100134     AKia    G    A        0      0        2 
   1  chr1_10100134     AOna    G    A        0      0        2 
   1  chr1_10100134     ASom    G    A        0      0        2 
   1  chr1_10100134     HCab    G    A        0      0        2 
   1  chr1_10100134     HPrz    G    A        0      0        2 
   1  chr1_10100134     ZBoe    G    A        0      0        2 
   1  chr1_10100134     ZGre    G    A        0      0        2 
   1  chr1_10100134     ZHar    G    A        0      0        2 
   1  chr1_10100134   Sample    G    A        0      0        2 
   1  chr1_10107593     AAsi    G    A        0      0        2 
   1  chr1_10107593     AKia    G    A        0      0        2 
   1  chr1_10107593     AOna    G    A        0      0        2 
   1  chr1_10107593     ASom    G    A        0      0        2 
   1  chr1_10107593     HCab    G    A        0      0        2 
   1  chr1_10107593     HPrz    G    A        0      0        2 
   1  chr1_10107593     ZBoe    G    A        0      0        2 
   1  chr1_10107593     ZGre    G    A      0.5      1        2 
   1  chr1_10107593     ZHar    G    A        0      0        2 
   1  chr1_10107593   Sample    G    A        0      0        2 
   1  chr1_10108054     AAsi    T    C        0      0        2 
   1  chr1_10108054     AKia    T    C        0      0        2 
   1  chr1_10108054     AOna    T    C        0      0        2 
   1  chr1_10108054     ASom    T    C        0      0        2 
   1  chr1_10108054     HCab    T    C        1      2        2 
   1  chr1_10108054     HPrz    T    C        1      2        2 
   1  chr1_10108054     ZBoe    T    C        0      0        2 
   1  chr1_10108054     ZGre    T    C        0      0        2 
   1  chr1_10108054     ZHar    T    C        0      0        2 
   1  chr1_10108054   Sample    T    C        1      2        2 
   1  chr1_10113163     AAsi    T    C        0      0        2 
   1  chr1_10113163     AKia    T    C        0      0        2 
   1  chr1_10113163     AOna    T    C        0      0        2 
   1  chr1_10113163     ASom    T    C        0      0        2 
   1  chr1_10113163     HCab    T    C        0      0        2 
   1  chr1_10113163     HPrz    T    C        0      0        2 
   1  chr1_10113163     ZBoe    T    C        0      0        2 
   1  chr1_10113163     ZGre    T    C        0      0        2 
   1  chr1_10113163     ZHar    T    C        1      2        2 
   1  chr1_10113163   Sample    T    C        0      0        2 
   1  chr1_10115446     AAsi    T    C        0      0        2 
   1  chr1_10115446     AKia    T    C        0      0        2 
   1  chr1_10115446     AOna    T    C        0      0        2 
   1  chr1_10115446     ASom    T    C        0      0        2 
   1  chr1_10115446     HCab    T    C        1      2        2 
   1  chr1_10115446     HPrz    T    C        1      2        2 
   1  chr1_10115446     ZBoe    T    C        0      0        2 
   1  chr1_10115446     ZGre    T    C        0      0        2 
   1  chr1_10115446     ZHar    T    C        0      0        2 
   1  chr1_10115446   Sample    T    C        1      2        2 
   1  chr1_10116665     AAsi    G    A        1      2        2 
   1  chr1_10116665     AKia    G    A        0      0        2 
   1  chr1_10116665     AOna    G    A        0      0        2 
   1  chr1_10116665     ASom    G    A        1      2        2 
   1  chr1_10116665     HCab    G    A        0      0        2 
   1  chr1_10116665     HPrz    G    A        0      0        2 
   1  chr1_10116665     ZBoe    G    A        0      0        2 
   1  chr1_10116665     ZGre    G    A        0      0        2 
   1  chr1_10116665     ZHar    G    A        0      0        2 
   1  chr1_10116665   Sample    G    A        0      0        2 
   1  chr1_10124803     AAsi    T    C        0      0        2 
   1  chr1_10124803     AKia    T    C        0      0        2 
   1  chr1_10124803     AOna    T    C        0      0        2 
   1  chr1_10124803     ASom    T    C        1      2        2 
   1  chr1_10124803     HCab    T    C        0      0        2 
   1  chr1_10124803     HPrz    T    C        0      0        2 
   1  chr1_10124803     ZBoe    T    C        0      0        2 
   1  chr1_10124803     ZGre    T    C        0      0        2 
   1  chr1_10124803     ZHar    T    C        0      0        2 
   1  chr1_10124803   Sample    T    C        0      0        2 
   1  chr1_10127336     AAsi    T    A        0      0        2 
   1  chr1_10127336     AKia    T    A        0      0        2 
   1  chr1_10127336     AOna    T    A        0      0        2 
   1  chr1_10127336     ASom    T    A        0      0        2 
   1  chr1_10127336     HCab    T    A        1      2        2 
   1  chr1_10127336     HPrz    T    A        1      2        2 
   1  chr1_10127336     ZBoe    T    A        0      0        2 
   1  chr1_10127336     ZGre    T    A        0      0        2 
   1  chr1_10127336     ZHar    T    A        0      0        2 
   1  chr1_10127336   Sample    T    A        1      2        2 
   1  chr1_10139275     AAsi    C    A        1      2        2 
   1  chr1_10139275     AKia    C    A        1      2        2 
   1  chr1_10139275     AOna    C    A      0.5      1        2 
   1  chr1_10139275     ASom    C    A        1      2        2 
   1  chr1_10139275     HCab    C    A        0      0        2 
   1  chr1_10139275     HPrz    C    A        0      0        2 
   1  chr1_10139275     ZBoe    C    A        0      0        2 
   1  chr1_10139275     ZGre    C    A        0      0        2 
   1  chr1_10139275     ZHar    C    A        0      0        2 
   1  chr1_10139275   Sample    C    A        0      0        2 
   1  chr1_10143113     AAsi    A    G        0      0        2 
   1  chr1_10143113     AKia    A    G        0      0        2 
   1  chr1_10143113     AOna    A    G        0      0        2 
   1  chr1_10143113     ASom    A    G        0      0        2 
   1  chr1_10143113     HCab    A    G        0      0        2 
   1  chr1_10143113     HPrz    A    G        0      0        2 
   1  chr1_10143113     ZBoe    A    G      0.5      1        2 
   1  chr1_10143113     ZGre    A    G        0      0        2 
   1  chr1_10143113     ZHar    A    G        0      0        2 
   1  chr1_10143113   Sample    A    G        0      0        2 
   1  chr1_10143487     AAsi    A    G        1      2        2 
   1  chr1_10143487     AKia    A    G        0      0        2 
   1  chr1_10143487     AOna    A    G        0      0        2 
   1  chr1_10143487     ASom    A    G        1      2        2 
   1  chr1_10143487     HCab    A    G        0      0        2 
   1  chr1_10143487     HPrz    A    G        0      0        2 
   1  chr1_10143487     ZBoe    A    G        0      0        2 
   1  chr1_10143487     ZGre    A    G        0      0        2 
   1  chr1_10143487     ZHar    A    G        0      0        2 
   1  chr1_10143487   Sample    A    G        0      0        2 
   1  chr1_10146222     AAsi    A    G        1      2        2 
   1  chr1_10146222     AKia    A    G        0      0        2 
   1  chr1_10146222     AOna    A    G        1      2        2 
   1  chr1_10146222     ASom    A    G        1      2        2 
   1  chr1_10146222     HCab    A    G        0      0        2 
   1  chr1_10146222     HPrz    A    G        0      0        2 
   1  chr1_10146222     ZBoe    A    G      0.5      1        2 
   1  chr1_10146222     ZGre    A    G        1      2        2 
   1  chr1_10146222     ZHar    A    G        0      0        2 
   1  chr1_10146222   Sample    A    G        0      0        2 
   1  chr1_10146923     AAsi    C    T        0      0        2 
   1  chr1_10146923     AKia    C    T        0      0        2 
   1  chr1_10146923     AOna    C    T        0      0        2 
   1  chr1_10146923     ASom    C    T        0      0        2 
   1  chr1_10146923     HCab    C    T        0      0        2 
   1  chr1_10146923     HPrz    C    T        0      0        2 
   1  chr1_10146923     ZBoe    C    T        1      2        2 
   1  chr1_10146923     ZGre    C    T        1      2        2 
   1  chr1_10146923     ZHar    C    T        1      2        2 
   1  chr1_10146923   Sample    C    T        0      0        2 
   1  chr1_10147665     AAsi    A    G        0      0        2 
   1  chr1_10147665     AKia    A    G        0      0        2 
   1  chr1_10147665     AOna    A    G        0      0        2 
   1  chr1_10147665     ASom    A    G        0      0        2 
   1  chr1_10147665     HCab    A    G        0      0        2 
   1  chr1_10147665     HPrz    A    G      0.5      1        2 
   1  chr1_10147665     ZBoe    A    G        0      0        2 
   1  chr1_10147665     ZGre    A    G        0      0        2 
   1  chr1_10147665     ZHar    A    G        0      0        2 
   1  chr1_10147665   Sample    A    G        0      0        2 
   1  chr1_10148493     AAsi    C    T        0      0        2 
   1  chr1_10148493     AKia    C    T        1      2        2 
   1  chr1_10148493     AOna    C    T        0      0        2 
   1  chr1_10148493     ASom    C    T        0      0        2 
   1  chr1_10148493     HCab    C    T        1      2        2 
   1  chr1_10148493     HPrz    C    T        1      2        2 
   1  chr1_10148493     ZBoe    C    T        0      0        2 
   1  chr1_10148493     ZGre    C    T        0      0        2 
   1  chr1_10148493     ZHar    C    T        0      0        2 
   1  chr1_10148493   Sample    C    T        1      2        2 
   1  chr1_10150034     AAsi    A    G        0      0        2 
   1  chr1_10150034     AKia    A    G        0      0        2 
   1  chr1_10150034     AOna    A    G        0      0        2 
   1  chr1_10150034     ASom    A    G        1      2        2 
   1  chr1_10150034     HCab    A    G        0      0        2 
   1  chr1_10150034     HPrz    A    G        0      0        2 
   1  chr1_10150034     ZBoe    A    G        0      0        2 
   1  chr1_10150034     ZGre    A    G        0      0        2 
   1  chr1_10150034     ZHar    A    G        0      0        2 
   1  chr1_10150034   Sample    A    G        0      0        2 
   1  chr1_10154517     AAsi    T    C        0      0        2 
   1  chr1_10154517     AKia    T    C        0      0        2 
   1  chr1_10154517     AOna    T    C        0      0        2 
   1  chr1_10154517     ASom    T    C        0      0        2 
   1  chr1_10154517     HCab    T    C        1      2        2 
   1  chr1_10154517     HPrz    T    C        1      2        2 
   1  chr1_10154517     ZBoe    T    C        0      0        2 
   1  chr1_10154517     ZGre    T    C        0      0        2 
   1  chr1_10154517     ZHar    T    C        0      0        2 
   1  chr1_10154517   Sample    T    C        1      2        2 
   1  chr1_10156918     AAsi    C    A        0      0        2 
   1  chr1_10156918     AKia    C    A        0      0        2 
   1  chr1_10156918     AOna    C    A        0      0        2 
   1  chr1_10156918     ASom    C    A        0      0        2 
   1  chr1_10156918     HCab    C    A        0      0        2 
   1  chr1_10156918     HPrz    C    A        0      0        2 
   1  chr1_10156918     ZBoe    C    A        0      0        2 
   1  chr1_10156918     ZGre    C    A      0.5      1        2 
   1  chr1_10156918     ZHar    C    A        0      0        2 
   1  chr1_10156918   Sample    C    A        0      0        2 
   1  chr1_10159147     AAsi    G    A        0      0        2 
   1  chr1_10159147     AKia    G    A        0      0        2 
   1  chr1_10159147     AOna    G    A        0      0        2 
   1  chr1_10159147     ASom    G    A        0      0        2 
   1  chr1_10159147     HCab    G    A        1      2        2 
   1  chr1_10159147     HPrz    G    A        1      2        2 
   1  chr1_10159147     ZBoe    G    A        0      0        2 
   1  chr1_10159147     ZGre    G    A        0      0        2 
   1  chr1_10159147     ZHar    G    A        0      0        2 
   1  chr1_10159147   Sample    G    A        1      2        2 
   1  chr1_10170468     AAsi    G    C      0.5      1        2 
   1  chr1_10170468     AKia    G    C        0      0        2 
   1  chr1_10170468     AOna    G    C        0      0        2 
   1  chr1_10170468     ASom    G    C        0      0        2 
   1  chr1_10170468     HCab    G    C        0      0        2 
   1  chr1_10170468     HPrz    G    C        0      0        2 
   1  chr1_10170468     ZBoe    G    C        0      0        2 
   1  chr1_10170468     ZGre    G    C        0      0        2 
   1  chr1_10170468     ZHar    G    C        0      0        2 
   1  chr1_10170468   Sample    G    C        0      0        2 
   1  chr1_10190020     AAsi    G    A        0      0        2 
   1  chr1_10190020     AKia    G    A        0      0        2 
   1  chr1_10190020     AOna    G    A        0      0        2 
   1  chr1_10190020     ASom    G    A        0      0        2 
   1  chr1_10190020     HCab    G    A        1      2        2 
   1  chr1_10190020     HPrz    G    A        1      2        2 
   1  chr1_10190020     ZBoe    G    A        0      0        2 
   1  chr1_10190020     ZGre    G    A        0      0        2 
   1  chr1_10190020     ZHar    G    A        0      0        2 
   1  chr1_10190020   Sample    G    A        1      2        2 
   1  chr1_10202032     AAsi    C    G        0      0        2 
   1  chr1_10202032     AKia    C    G        0      0        2 
   1  chr1_10202032     AOna    C    G        0      0        2 
   1  chr1_10202032     ASom    C    G        0      0        2 
   1  chr1_10202032     HCab    C    G        1      2        2 
   1  chr1_10202032     HPrz    C    G        0      0        2 
   1  chr1_10202032     ZBoe    C    G        0      0        2 
   1  chr1_10202032     ZGre    C    G        0      0        2 
   1  chr1_10202032     ZHar    C    G        0      0        2 
   1  chr1_10202032   Sample    C    G        1      2        2 
   1  chr1_10208589     AAsi    T    C        0      0        2 
   1  chr1_10208589     AKia    T    C        0      0        2 
   1  chr1_10208589     AOna    T    C      0.5      1        2 
   1  chr1_10208589     ASom    T    C        0      0        2 
   1  chr1_10208589     HCab    T    C        0      0        2 
   1  chr1_10208589     HPrz    T    C        0      0        2 
   1  chr1_10208589     ZBoe    T    C        0      0        2 
   1  chr1_10208589     ZGre    T    C        0      0        2 
   1  chr1_10208589     ZHar    T    C        0      0        2 
   1  chr1_10208589   Sample    T    C        0      0        2 
   1  chr1_10218354     AAsi    T    C      0.5      1        2 
   1  chr1_10218354     AKia    T    C      0.5      1        2 
   1  chr1_10218354     AOna    T    C      0.5      1        2 
   1  chr1_10218354     ASom    T    C        1      2        2 
   1  chr1_10218354     HCab    T    C        0      0        2 
   1  chr1_10218354     HPrz    T    C        0      0        2 
   1  chr1_10218354     ZBoe    T    C      0.5      1        2 
   1  chr1_10218354     ZGre    T    C        0      0        2 
   1  chr1_10218354     ZHar    T    C        0      0        2 
   1  chr1_10218354   Sample    T    C        0      0        2 
   1  chr1_10227211     AAsi    G    T        1      2        2 
   1  chr1_10227211     AKia    G    T        1      2        2 
   1  chr1_10227211     AOna    G    T        1      2        2 
   1  chr1_10227211     ASom    G    T        1      2        2 
   1  chr1_10227211     HCab    G    T        0      0        2 
   1  chr1_10227211     HPrz    G    T        0      0        2 
   1  chr1_10227211     ZBoe    G    T        0      0        2 
   1  chr1_10227211     ZGre    G    T        0      0        2 
   1  chr1_10227211     ZHar    G    T        0      0        2 
   1  chr1_10227211   Sample    G    T        0      0        2 
   1  chr1_10248621     AAsi    A    C        0      0        2 
   1  chr1_10248621     AKia    A    C        0      0        2 
   1  chr1_10248621     AOna    A    C        0      0        2 
   1  chr1_10248621     ASom    A    C        0      0        2 
   1  chr1_10248621     HCab    A    C        0      0        2 
   1  chr1_10248621     HPrz    A    C      0.5      1        2 
   1  chr1_10248621     ZBoe    A    C        0      0        2 
   1  chr1_10248621     ZGre    A    C        0      0        2 
   1  chr1_10248621     ZHar    A    C        0      0        2 
   1  chr1_10248621   Sample    A    C        0      0        2 
   1  chr1_10259062     AAsi    A    G        0      0        2 
   1  chr1_10259062     AKia    A    G        0      0        2 
   1  chr1_10259062     AOna    A    G        0      0        2 
   1  chr1_10259062     ASom    A    G        0      0        2 
   1  chr1_10259062     HCab    A    G        0      0        2 
   1  chr1_10259062     HPrz    A    G        0      0        2 
   1  chr1_10259062     ZBoe    A    G      0.5      1        2 
   1  chr1_10259062     ZGre    A    G        0      0        2 
   1  chr1_10259062     ZHar    A    G        0      0        2 
   1  chr1_10259062   Sample    A    G        0      0        2 
   1  chr1_10259777     AAsi    C    T        0      0        2 
   1  chr1_10259777     AKia    C    T        0      0        2 
   1  chr1_10259777     AOna    C    T        0      0        2 
   1  chr1_10259777     ASom    C    T        0      0        2 
   1  chr1_10259777     HCab    C    T        1      2        2 
   1  chr1_10259777     HPrz    C    T        1      2        2 
   1  chr1_10259777     ZBoe    C    T        0      0        2 
   1  chr1_10259777     ZGre    C    T        0      0        2 
   1  chr1_10259777     ZHar    C    T        0      0        2 
   1  chr1_10259777   Sample    C    T        1      2        2 
   1  chr1_10268157     AAsi    T    C        0      0        2 
   1  chr1_10268157     AKia    T    C        0      0        2 
   1  chr1_10268157     AOna    T    C        0      0        2 
   1  chr1_10268157     ASom    T    C        0      0        2 
   1  chr1_10268157     HCab    T    C        0      0        2 
   1  chr1_10268157     HPrz    T    C        0      0        2 
   1  chr1_10268157     ZBoe    T    C        0      0        2 
   1  chr1_10268157     ZGre    T    C        1      2        2 
   1  chr1_10268157     ZHar    T    C        1      2        2 
   1  chr1_10268157   Sample    T    C        0      0        2 
   1  chr1_10270566     AAsi    C    G        0      0        2 
   1  chr1_10270566     AKia    C    G        0      0        2 
   1  chr1_10270566     AOna    C    G        0      0        2 
   1  chr1_10270566     ASom    C    G        0      0        2 
   1  chr1_10270566     HCab    C    G        1      2        2 
   1  chr1_10270566     HPrz    C    G        1      2        2 
   1  chr1_10270566     ZBoe    C    G        0      0        2 
   1  chr1_10270566     ZGre    C    G        0      0        2 
   1  chr1_10270566     ZHar    C    G        0      0        2 
   1  chr1_10270566   Sample    C    G        1      2        2 
   1  chr1_10288288     AAsi    G    C        0      0        2 
   1  chr1_10288288     AKia    G    C        0      0        2 
   1  chr1_10288288     AOna    G    C        0      0        2 
   1  chr1_10288288     ASom    G    C        0      0        2 
   1  chr1_10288288     HCab    G    C        1      2        2 
   1  chr1_10288288     HPrz    G    C        1      2        2 
   1  chr1_10288288     ZBoe    G    C        0      0        2 
   1  chr1_10288288     ZGre    G    C        0      0        2 
   1  chr1_10288288     ZHar    G    C        0      0        2 
   1  chr1_10288288   Sample    G    C        1      2        2 
   1  chr1_10291461     AAsi    G    T        0      0        2 
   1  chr1_10291461     AKia    G    T        0      0        2 
   1  chr1_10291461     AOna    G    T        0      0        2 
   1  chr1_10291461     ASom    G    T        0      0        2 
   1  chr1_10291461     HCab    G    T        0      0        2 
   1  chr1_10291461     HPrz    G    T        0      0        2 
   1  chr1_10291461     ZBoe    G    T        0      0        2 
   1  chr1_10291461     ZGre    G    T        0      0        2 
   1  chr1_10291461     ZHar    G    T        1      2        2 
   1  chr1_10291461   Sample    G    T        0      0        2 
   1  chr1_10292692     AAsi    G    A        0      0        2 
   1  chr1_10292692     AKia    G    A        0      0        2 
   1  chr1_10292692     AOna    G    A        0      0        2 
   1  chr1_10292692     ASom    G    A        0      0        2 
   1  chr1_10292692     HCab    G    A        0      0        2 
   1  chr1_10292692     HPrz    G    A        0      0        2 
   1  chr1_10292692     ZBoe    G    A        0      0        2 
   1  chr1_10292692     ZGre    G    A        1      2        2 
   1  chr1_10292692     ZHar    G    A        0      0        2 
   1  chr1_10292692   Sample    G    A        0      0        2 
   1  chr1_10311929     AAsi    A    G        0      0        2 
   1  chr1_10311929     AKia    A    G        0      0        2 
   1  chr1_10311929     AOna    A    G        0      0        2 
   1  chr1_10311929     ASom    A    G        0      0        2 
   1  chr1_10311929     HCab    A    G        1      2        2 
   1  chr1_10311929     HPrz    A    G        1      2        2 
   1  chr1_10311929     ZBoe    A    G        1      2        2 
   1  chr1_10311929     ZGre    A    G        0      0        2 
   1  chr1_10311929     ZHar    A    G      0.5      1        2 
   1  chr1_10311929   Sample    A    G        1      2        2 
   1  chr1_10316435     AAsi    T    C        0      0        2 
   1  chr1_10316435     AKia    T    C        0      0        2 
   1  chr1_10316435     AOna    T    C      0.5      1        2 
   1  chr1_10316435     ASom    T    C        0      0        2 
   1  chr1_10316435     HCab    T    C        0      0        2 
   1  chr1_10316435     HPrz    T    C        0      0        2 
   1  chr1_10316435     ZBoe    T    C        0      0        2 
   1  chr1_10316435     ZGre    T    C        0      0        2 
   1  chr1_10316435     ZHar    T    C        0      0        2 
   1  chr1_10316435   Sample    T    C        0      0        2 
   1  chr1_10329643     AAsi    C    G        0      0        2 
   1  chr1_10329643     AKia    C    G        0      0        2 
   1  chr1_10329643     AOna    C    G        0      0        2 
   1  chr1_10329643     ASom    C    G        0      0        2 
   1  chr1_10329643     HCab    C    G      0.5      1        2 
   1  chr1_10329643     HPrz    C    G      0.5      1        2 
   1  chr1_10329643     ZBoe    C    G        0      0        2 
   1  chr1_10329643     ZGre    C    G        0      0        2 
   1  chr1_10329643     ZHar    C    G        0      0        2 
   1  chr1_10329643   Sample    C    G        0      0        2 
   1  chr1_10330401     AAsi    C    T        0      0        2 
   1  chr1_10330401     AKia    C    T        0      0        2 
   1  chr1_10330401     AOna    C    T        0      0        2 
   1  chr1_10330401     ASom    C    T        0      0        2 
   1  chr1_10330401     HCab    C    T        0      0        2 
   1  chr1_10330401     HPrz    C    T        0      0        2 
   1  chr1_10330401     ZBoe    C    T        0      0        2 
   1  chr1_10330401     ZGre    C    T      0.5      1        2 
   1  chr1_10330401     ZHar    C    T        0      0        2 
   1  chr1_10330401   Sample    C    T        0      0        2 
   1  chr1_10342923     AAsi    T    C        0      0        2 
   1  chr1_10342923     AKia    T    C        0      0        2 
   1  chr1_10342923     AOna    T    C        0      0        2 
   1  chr1_10342923     ASom    T    C        0      0        2 
   1  chr1_10342923     HCab    T    C        1      2        2 
   1  chr1_10342923     HPrz    T    C        1      2        2 
   1  chr1_10342923     ZBoe    T    C        0      0        2 
   1  chr1_10342923     ZGre    T    C        0      0        2 
   1  chr1_10342923     ZHar    T    C        0      0        2 
   1  chr1_10342923   Sample    T    C        1      2        2 
   1  chr1_10386745     AAsi    C    G        0      0        2 
   1  chr1_10386745     AKia    C    G        0      0        2 
   1  chr1_10386745     AOna    C    G        0      0        2 
   1  chr1_10386745     ASom    C    G        0      0        2 
   1  chr1_10386745     HCab    C    G        0      0        2 
   1  chr1_10386745     HPrz    C    G        0      0        2 
   1  chr1_10386745     ZBoe    C    G      0.5      1        2 
   1  chr1_10386745     ZGre    C    G        0      0        2 
   1  chr1_10386745     ZHar    C    G        0      0        2 
   1  chr1_10386745   Sample    C    G        0      0        2 
   1  chr1_10389611     AAsi    C    A        0      0        2 
   1  chr1_10389611     AKia    C    A        0      0        2 
   1  chr1_10389611     AOna    C    A        0      0        2 
   1  chr1_10389611     ASom    C    A        0      0        2 
   1  chr1_10389611     HCab    C    A        1      2        2 
   1  chr1_10389611     HPrz    C    A        1      2        2 
   1  chr1_10389611     ZBoe    C    A        0      0        2 
   1  chr1_10389611     ZGre    C    A        0      0        2 
   1  chr1_10389611     ZHar    C    A        0      0        2 
   1  chr1_10389611   Sample    C    A        1      2        2 
   1  chr1_10394855     AAsi    T    G        0      0        2 
   1  chr1_10394855     AKia    T    G        0      0        2 
   1  chr1_10394855     AOna    T    G      0.5      1        2 
   1  chr1_10394855     ASom    T    G        0      0        2 
   1  chr1_10394855     HCab    T    G        0      0        2 
   1  chr1_10394855     HPrz    T    G        0      0        2 
   1  chr1_10394855     ZBoe    T    G        0      0        2 
   1  chr1_10394855     ZGre    T    G        0      0        2 
   1  chr1_10394855     ZHar    T    G        0      0        2 
   1  chr1_10394855   Sample    T    G        0      0        2 
   1  chr1_10395460     AAsi    C    A      0.5      1        2 
   1  chr1_10395460     AKia    C    A        0      0        2 
   1  chr1_10395460     AOna    C    A        0      0        2 
   1  chr1_10395460     ASom    C    A        0      0        2 
   1  chr1_10395460     HCab    C    A        0      0        2 
   1  chr1_10395460     HPrz    C    A        0      0        2 
   1  chr1_10395460     ZBoe    C    A        0      0        2 
   1  chr1_10395460     ZGre    C    A        0      0        2 
   1  chr1_10395460     ZHar    C    A        0      0        2 
   1  chr1_10395460   Sample    C    A        0      0        2 
   1  chr1_10405251     AAsi    A    G        0      0        2 
   1  chr1_10405251     AKia    A    G        0      0        2 
   1  chr1_10405251     AOna    A    G        0      0        2 
   1  chr1_10405251     ASom    A    G        0      0        2 
   1  chr1_10405251     HCab    A    G        0      0        2 
   1  chr1_10405251     HPrz    A    G        0      0        2 
   1  chr1_10405251     ZBoe    A    G        1      2        2 
   1  chr1_10405251     ZGre    A    G        0      0        2 
   1  chr1_10405251     ZHar    A    G        0      0        2 
   1  chr1_10405251   Sample    A    G        0      0        2 
   1  chr1_10405294     AAsi    T    C        0      0        2 
   1  chr1_10405294     AKia    T    C        0      0        2 
   1  chr1_10405294     AOna    T    C        0      0        2 
   1  chr1_10405294     ASom    T    C        0      0        2 
   1  chr1_10405294     HCab    T    C        0      0        2 
   1  chr1_10405294     HPrz    T    C        0      0        2 
   1  chr1_10405294     ZBoe    T    C      0.5      1        2 
   1  chr1_10405294     ZGre    T    C        0      0        2 
   1  chr1_10405294     ZHar    T    C        0      0        2 
   1  chr1_10405294   Sample    T    C        0      0        2 
   1  chr1_10408000     AAsi    C    T        0      0        2 
   1  chr1_10408000     AKia    C    T        0      0        2 
   1  chr1_10408000     AOna    C    T        0      0        2 
   1  chr1_10408000     ASom    C    T        0      0        2 
   1  chr1_10408000     HCab    C    T        0      0        2 
   1  chr1_10408000     HPrz    C    T        0      0        2 
   1  chr1_10408000     ZBoe    C    T        1      2        2 
   1  chr1_10408000     ZGre    C    T        1      2        2 
   1  chr1_10408000     ZHar    C    T        1      2        2 
   1  chr1_10408000   Sample    C    T        0      0        2 
   1  chr1_10411021     AAsi    T    C        0      0        2 
   1  chr1_10411021     AKia    T    C        0      0        2 
   1  chr1_10411021     AOna    T    C        0      0        2 
   1  chr1_10411021     ASom    T    C        0      0        2 
   1  chr1_10411021     HCab    T    C        0      0        2 
   1  chr1_10411021     HPrz    T    C        0      0        2 
   1  chr1_10411021     ZBoe    T    C        0      0        2 
   1  chr1_10411021     ZGre    T    C        1      2        2 
   1  chr1_10411021     ZHar    T    C        0      0        2 
   1  chr1_10411021   Sample    T    C        0      0        2 
   1  chr1_10415132     AAsi    T    C        0      0        2 
   1  chr1_10415132     AKia    T    C        0      0        2 
   1  chr1_10415132     AOna    T    C      0.5      1        2 
   1  chr1_10415132     ASom    T    C        0      0        2 
   1  chr1_10415132     HCab    T    C        0      0        2 
   1  chr1_10415132     HPrz    T    C        0      0        2 
   1  chr1_10415132     ZBoe    T    C        0      0        2 
   1  chr1_10415132     ZGre    T    C        0      0        2 
   1  chr1_10415132     ZHar    T    C        0      0        2 
   1  chr1_10415132   Sample    T    C        0      0        2 
   1  chr1_10433464     AAsi    T    C        0      0        2 
   1  chr1_10433464     AKia    T    C        0      0        2 
   1  chr1_10433464     AOna    T    C        0      0        2 
   1  chr1_10433464     ASom    T    C        0      0        2 
   1  chr1_10433464     HCab    T    C        0      0        2 
   1  chr1_10433464     HPrz    T    C        0      0        2 
   1  chr1_10433464     ZBoe    T    C        0      0        2 
   1  chr1_10433464     ZGre    T    C        1      2        2 
   1  chr1_10433464     ZHar    T    C        0      0        2 
   1  chr1_10433464   Sample    T    C        0      0        2 
   1  chr1_10436483     AAsi    C    T        0      0        2 
   1  chr1_10436483     AKia    C    T        0      0        2 
   1  chr1_10436483     AOna    C    T        0      0        2 
   1  chr1_10436483     ASom    C    T        0      0        2 
   1  chr1_10436483     HCab    C    T        1      2        2 
   1  chr1_10436483     HPrz    C    T        1      2        2 
   1  chr1_10436483     ZBoe    C    T        0      0        2 
   1  chr1_10436483     ZGre    C    T        0      0        2 
   1  chr1_10436483     ZHar    C    T        0      0        2 
   1  chr1_10436483   Sample    C    T        1      2        2 
   1  chr1_10438289     AAsi    A    G        0      0        2 
   1  chr1_10438289     AKia    A    G        0      0        2 
   1  chr1_10438289     AOna    A    G        0      0        2 
   1  chr1_10438289     ASom    A    G        0      0        2 
   1  chr1_10438289     HCab    A    G        0      0        2 
   1  chr1_10438289     HPrz    A    G      0.5      1        2 
   1  chr1_10438289     ZBoe    A    G        0      0        2 
   1  chr1_10438289     ZGre    A    G        0      0        2 
   1  chr1_10438289     ZHar    A    G        0      0        2 
   1  chr1_10438289   Sample    A    G        0      0        2 
   1  chr1_10441734     AAsi    T    C        0      0        2 
   1  chr1_10441734     AKia    T    C        0      0        2 
   1  chr1_10441734     AOna    T    C      0.5      1        2 
   1  chr1_10441734     ASom    T    C        0      0        2 
   1  chr1_10441734     HCab    T    C        1      2        2 
   1  chr1_10441734     HPrz    T    C        1      2        2 
   1  chr1_10441734     ZBoe    T    C        0      0        2 
   1  chr1_10441734     ZGre    T    C        0      0        2 
   1  chr1_10441734     ZHar    T    C        1      2        2 
   1  chr1_10441734   Sample    T    C        1      2        2 
   1  chr1_10442869     AAsi    C    T        0      0        2 
   1  chr1_10442869     AKia    C    T        0      0        2 
   1  chr1_10442869     AOna    C    T        0      0        2 
   1  chr1_10442869     ASom    C    T        0      0        2 
   1  chr1_10442869     HCab    C    T        0      0        2 
   1  chr1_10442869     HPrz    C    T        0      0        2 
   1  chr1_10442869     ZBoe    C    T        0      0        2 
   1  chr1_10442869     ZGre    C    T        1      2        2 
   1  chr1_10442869     ZHar    C    T        0      0        2 
   1  chr1_10442869   Sample    C    T        0      0        2 
   1  chr1_10446421     AAsi    T    C        0      0        2 
   1  chr1_10446421     AKia    T    C        0      0        2 
   1  chr1_10446421     AOna    T    C      0.5      1        2 
   1  chr1_10446421     ASom    T    C        0      0        2 
   1  chr1_10446421     HCab    T    C        0      0        2 
   1  chr1_10446421     HPrz    T    C        0      0        2 
   1  chr1_10446421     ZBoe    T    C        0      0        2 
   1  chr1_10446421     ZGre    T    C        0      0        2 
   1  chr1_10446421     ZHar    T    C        0      0        2 
   1  chr1_10446421   Sample    T    C        0      0        2 
   1  chr1_10448153     AAsi    G    A        0      0        2 
   1  chr1_10448153     AKia    G    A        0      0        2 
   1  chr1_10448153     AOna    G    A        0      0        2 
   1  chr1_10448153     ASom    G    A        0      0        2 
   1  chr1_10448153     HCab    G    A        1      2        2 
   1  chr1_10448153     HPrz    G    A        1      2        2 
   1  chr1_10448153     ZBoe    G    A        0      0        2 
   1  chr1_10448153     ZGre    G    A        0      0        2 
   1  chr1_10448153     ZHar    G    A        0      0        2 
   1  chr1_10448153   Sample    G    A        1      2        2 
   1  chr1_10449201     AAsi    G    A        0      0        2 
   1  chr1_10449201     AKia    G    A        0      0        2 
   1  chr1_10449201     AOna    G    A        0      0        2 
   1  chr1_10449201     ASom    G    A        0      0        2 
   1  chr1_10449201     HCab    G    A        0      0        2 
   1  chr1_10449201     HPrz    G    A        0      0        2 
   1  chr1_10449201     ZBoe    G    A        1      2        2 
   1  chr1_10449201     ZGre    G    A        0      0        2 
   1  chr1_10449201     ZHar    G    A        0      0        2 
   1  chr1_10449201   Sample    G    A        0      0        2 
   1  chr1_10449405     AAsi    G    C        0      0        2 
   1  chr1_10449405     AKia    G    C        0      0        2 
   1  chr1_10449405     AOna    G    C        0      0        2 
   1  chr1_10449405     ASom    G    C        0      0        2 
   1  chr1_10449405     HCab    G    C        1      2        2 
   1  chr1_10449405     HPrz    G    C        1      2        2 
   1  chr1_10449405     ZBoe    G    C        0      0        2 
   1  chr1_10449405     ZGre    G    C        0      0        2 
   1  chr1_10449405     ZHar    G    C        0      0        2 
   1  chr1_10449405   Sample    G    C        1      2        2 
   1  chr1_10451313     AAsi    A    G      0.5      1        2 
   1  chr1_10451313     AKia    A    G        0      0        2 
   1  chr1_10451313     AOna    A    G        0      0        2 
   1  chr1_10451313     ASom    A    G        0      0        2 
   1  chr1_10451313     HCab    A    G        0      0        2 
   1  chr1_10451313     HPrz    A    G        0      0        2 
   1  chr1_10451313     ZBoe    A    G        0      0        2 
   1  chr1_10451313     ZGre    A    G        0      0        2 
   1  chr1_10451313     ZHar    A    G        0      0        2 
   1  chr1_10451313   Sample    A    G        0      0        2 
   1  chr1_10453298     AAsi    C    T        0      0        2 
   1  chr1_10453298     AKia    C    T        0      0        2 
   1  chr1_10453298     AOna    C    T        0      0        2 
   1  chr1_10453298     ASom    C    T        0      0        2 
   1  chr1_10453298     HCab    C    T        1      2        2 
   1  chr1_10453298     HPrz    C    T        1      2        2 
   1  chr1_10453298     ZBoe    C    T        0      0        2 
   1  chr1_10453298     ZGre    C    T        0      0        2 
   1  chr1_10453298     ZHar    C    T        0      0        2 
   1  chr1_10453298   Sample    C    T        1      2        2 
   1  chr1_10453941     AAsi    A    G        0      0        2 
   1  chr1_10453941     AKia    A    G        1      2        2 
   1  chr1_10453941     AOna    A    G        0      0        2 
   1  chr1_10453941     ASom    A    G        0      0        2 
   1  chr1_10453941     HCab    A    G        0      0        2 
   1  chr1_10453941     HPrz    A    G        0      0        2 
   1  chr1_10453941     ZBoe    A    G        0      0        2 
   1  chr1_10453941     ZGre    A    G        0      0        2 
   1  chr1_10453941     ZHar    A    G        0      0        2 
   1  chr1_10453941   Sample    A    G        0      0        2 
   1  chr1_10458142     AAsi    G    A      0.5      1        2 
   1  chr1_10458142     AKia    G    A        0      0        2 
   1  chr1_10458142     AOna    G    A        0      0        2 
   1  chr1_10458142     ASom    G    A        0      0        2 
   1  chr1_10458142     HCab    G    A        0      0        2 
   1  chr1_10458142     HPrz    G    A        0      0        2 
   1  chr1_10458142     ZBoe    G    A        0      0        2 
   1  chr1_10458142     ZGre    G    A        0      0        2 
   1  chr1_10458142     ZHar    G    A        0      0        2 
   1  chr1_10458142   Sample    G    A        0      0        2 
   1  chr1_10462111     AAsi    T    C        0      0        2 
   1  chr1_10462111     AKia    T    C        0      0        2 
   1  chr1_10462111     AOna    T    C        0      0        2 
   1  chr1_10462111     ASom    T    C        0      0        2 
   1  chr1_10462111     HCab    T    C        0      0        2 
   1  chr1_10462111     HPrz    T    C        0      0        2 
   1  chr1_10462111     ZBoe    T    C        0      0        2 
   1  chr1_10462111     ZGre    T    C        0      0        2 
   1  chr1_10462111     ZHar    T    C        1      2        2 
   1  chr1_10462111   Sample    T    C        0      0        2 
   1  chr1_10467990     AAsi    C    A        1      2        2 
   1  chr1_10467990     AKia    C    A        1      2        2 
   1  chr1_10467990     AOna    C    A        1      2        2 
   1  chr1_10467990     ASom    C    A        1      2        2 
   1  chr1_10467990     HCab    C    A        0      0        2 
   1  chr1_10467990     HPrz    C    A        0      0        2 
   1  chr1_10467990     ZBoe    C    A        0      0        2 
   1  chr1_10467990     ZGre    C    A        0      0        2 
   1  chr1_10467990     ZHar    C    A        0      0        2 
   1  chr1_10467990   Sample    C    A        0      0        2 
   1  chr1_10470093     AAsi    T    C        0      0        2 
   1  chr1_10470093     AKia    T    C        0      0        2 
   1  chr1_10470093     AOna    T    C        0      0        2 
   1  chr1_10470093     ASom    T    C        0      0        2 
   1  chr1_10470093     HCab    T    C        0      0        2 
   1  chr1_10470093     HPrz    T    C        0      0        2 
   1  chr1_10470093     ZBoe    T    C      0.5      1        2 
   1  chr1_10470093     ZGre    T    C        0      0        2 
   1  chr1_10470093     ZHar    T    C        0      0        2 
   1  chr1_10470093   Sample    T    C        0      0        2 
   1  chr1_10473278     AAsi    A    G        0      0        2 
   1  chr1_10473278     AKia    A    G        0      0        2 
   1  chr1_10473278     AOna    A    G        0      0        2 
   1  chr1_10473278     ASom    A    G        0      0        2 
   1  chr1_10473278     HCab    A    G        1      2        2 
   1  chr1_10473278     HPrz    A    G        1      2        2 
   1  chr1_10473278     ZBoe    A    G        0      0        2 
   1  chr1_10473278     ZGre    A    G        0      0        2 
   1  chr1_10473278     ZHar    A    G        0      0        2 
   1  chr1_10473278   Sample    A    G        1      2        2 
   1  chr1_10474580     AAsi    A    G        0      0        2 
   1  chr1_10474580     AKia    A    G        0      0        2 
   1  chr1_10474580     AOna    A    G        0      0        2 
   1  chr1_10474580     ASom    A    G        0      0        2 
   1  chr1_10474580     HCab    A    G        0      0        2 
   1  chr1_10474580     HPrz    A    G        0      0        2 
   1  chr1_10474580     ZBoe    A    G        1      2        2 
   1  chr1_10474580     ZGre    A    G        0      0        2 
   1  chr1_10474580     ZHar    A    G        0      0        2 
   1  chr1_10474580   Sample    A    G        0      0        2 
   1  chr1_10482657     AAsi    T    C        1      2        2 
   1  chr1_10482657     AKia    T    C        0      0        2 
   1  chr1_10482657     AOna    T    C        0      0        2 
   1  chr1_10482657     ASom    T    C        1      2        2 
   1  chr1_10482657     HCab    T    C        0      0        2 
   1  chr1_10482657     HPrz    T    C        0      0        2 
   1  chr1_10482657     ZBoe    T    C        0      0        2 
   1  chr1_10482657     ZGre    T    C        0      0        2 
   1  chr1_10482657     ZHar    T    C        0      0        2 
   1  chr1_10482657   Sample    T    C        0      0        2 
   1  chr1_10485271     AAsi    A    T        0      0        2 
   1  chr1_10485271     AKia    A    T        1      2        2 
   1  chr1_10485271     AOna    A    T        0      0        2 
   1  chr1_10485271     ASom    A    T        0      0        2 
   1  chr1_10485271     HCab    A    T        0      0        2 
   1  chr1_10485271     HPrz    A    T        0      0        2 
   1  chr1_10485271     ZBoe    A    T        0      0        2 
   1  chr1_10485271     ZGre    A    T        0      0        2 
   1  chr1_10485271     ZHar    A    T        0      0        2 
   1  chr1_10485271   Sample    A    T        0      0        2 
   1  chr1_10490233     AAsi    A    G        0      0        2 
   1  chr1_10490233     AKia    A    G        0      0        2 
   1  chr1_10490233     AOna    A    G        0      0        2 
   1  chr1_10490233     ASom    A    G        0      0        2 
   1  chr1_10490233     HCab    A    G        0      0        2 
   1  chr1_10490233     HPrz    A    G        0      0        2 
   1  chr1_10490233     ZBoe    A    G        0      0        2 
   1  chr1_10490233     ZGre    A    G        0      0        2 
   1  chr1_10490233     ZHar    A    G      0.5      1        2 
   1  chr1_10490233   Sample    A    G        0      0        2 
   1  chr1_10496691     AAsi    C    T        0      0        2 
   1  chr1_10496691     AKia    C    T        0      0        2 
   1  chr1_10496691     AOna    C    T        0      0        2 
   1  chr1_10496691     ASom    C    T        0      0        2 
   1  chr1_10496691     HCab    C    T        1      2        2 
   1  chr1_10496691     HPrz    C    T        1      2        2 
   1  chr1_10496691     ZBoe    C    T        0      0        2 
   1  chr1_10496691     ZGre    C    T        0      0        2 
   1  chr1_10496691     ZHar    C    T        0      0        2 
   1  chr1_10496691   Sample    C    T        1      2        2 
   1  chr1_10497972     AAsi    A    G        0      0        2 
   1  chr1_10497972     AKia    A    G        0      0        2 
   1  chr1_10497972     AOna    A    G        0      0        2 
   1  chr1_10497972     ASom    A    G        0      0        2 
   1  chr1_10497972     HCab    A    G        1      2        2 
   1  chr1_10497972     HPrz    A    G        1      2        2 
   1  chr1_10497972     ZBoe    A    G        0      0        2 
   1  chr1_10497972     ZGre    A    G        0      0        2 
   1  chr1_10497972     ZHar    A    G        0      0        2 
   1  chr1_10497972   Sample    A    G        1      2        2 
   1  chr1_10498014     AAsi    G    C        0      0        2 
   1  chr1_10498014     AKia    G    C        0      0        2 
   1  chr1_10498014     AOna    G    C        0      0        2 
   1  chr1_10498014     ASom    G    C        0      0        2 
   1  chr1_10498014     HCab    G    C        1      2        2 
   1  chr1_10498014     HPrz    G    C        1      2        2 
   1  chr1_10498014     ZBoe    G    C        0      0        2 
   1  chr1_10498014     ZGre    G    C        0      0        2 
   1  chr1_10498014     ZHar    G    C        0      0        2 
   1  chr1_10498014   Sample    G    C        1      2        2 
   1  chr1_10503463     AAsi    T    C        0      0        2 
   1  chr1_10503463     AKia    T    C        1      2        2 
   1  chr1_10503463     AOna    T    C        0      0        2 
   1  chr1_10503463     ASom    T    C        0      0        2 
   1  chr1_10503463     HCab    T    C        0      0        2 
   1  chr1_10503463     HPrz    T    C        0      0        2 
   1  chr1_10503463     ZBoe    T    C        0      0        2 
   1  chr1_10503463     ZGre    T    C        0      0        2 
   1  chr1_10503463     ZHar    T    C        0      0        2 
   1  chr1_10503463   Sample    T    C        0      0        2 
   1  chr1_10509842     AAsi    C    T        0      0        2 
   1  chr1_10509842     AKia    C    T        0      0        2 
   1  chr1_10509842     AOna    C    T        0      0        2 
   1  chr1_10509842     ASom    C    T        0      0        2 
   1  chr1_10509842     HCab    C    T        1      2        2 
   1  chr1_10509842     HPrz    C    T        1      2        2 
   1  chr1_10509842     ZBoe    C    T        0      0        2 
   1  chr1_10509842     ZGre    C    T        0      0        2 
   1  chr1_10509842     ZHar    C    T        0      0        2 
   1  chr1_10509842   Sample    C    T        1      2        2 
   1  chr1_10512811     AAsi    A    T      0.5      1        2 
   1  chr1_10512811     AKia    A    T        0      0        2 
   1  chr1_10512811     AOna    A    T        0      0        2 
   1  chr1_10512811     ASom    A    T        0      0        2 
   1  chr1_10512811     HCab    A    T        0      0        2 
   1  chr1_10512811     HPrz    A    T        0      0        2 
   1  chr1_10512811     ZBoe    A    T        0      0        2 
   1  chr1_10512811     ZGre    A    T        0      0        2 
   1  chr1_10512811     ZHar    A    T        0      0        2 
   1  chr1_10512811   Sample    A    T        0      0        2 
   1  chr1_10519338     AAsi    T    A        0      0        2 
   1  chr1_10519338     AKia    T    A        0      0        2 
   1  chr1_10519338     AOna    T    A        0      0        2 
   1  chr1_10519338     ASom    T    A        0      0        2 
   1  chr1_10519338     HCab    T    A        0      0        2 
   1  chr1_10519338     HPrz    T    A        0      0        2 
   1  chr1_10519338     ZBoe    T    A      0.5      1        2 
   1  chr1_10519338     ZGre    T    A        0      0        2 
   1  chr1_10519338     ZHar    T    A        0      0        2 
   1  chr1_10519338   Sample    T    A        0      0        2 
   1  chr1_10524508     AAsi    T    C        0      0        2 
   1  chr1_10524508     AKia    T    C        1      2        2 
   1  chr1_10524508     AOna    T    C        0      0        2 
   1  chr1_10524508     ASom    T    C        0      0        2 
   1  chr1_10524508     HCab    T    C        0      0        2 
   1  chr1_10524508     HPrz    T    C        0      0        2 
   1  chr1_10524508     ZBoe    T    C        0      0        2 
   1  chr1_10524508     ZGre    T    C        0      0        2 
   1  chr1_10524508     ZHar    T    C        0      0        2 
   1  chr1_10524508   Sample    T    C        0      0        2 
   1  chr1_10525781     AAsi    C    T        0      0        2 
   1  chr1_10525781     AKia    C    T        0      0        2 
   1  chr1_10525781     AOna    C    T        0      0        2 
   1  chr1_10525781     ASom    C    T        0      0        2 
   1  chr1_10525781     HCab    C    T        0      0        2 
   1  chr1_10525781     HPrz    C    T        0      0        2 
   1  chr1_10525781     ZBoe    C    T        0      0        2 
   1  chr1_10525781     ZGre    C    T        0      0        2 
   1  chr1_10525781     ZHar    C    T      0.5      1        2 
   1  chr1_10525781   Sample    C    T        0      0        2 
   1  chr1_10542272     AAsi    A    G        0      0        2 
   1  chr1_10542272     AKia    A    G      0.5      1        2 
   1  chr1_10542272     AOna    A    G        0      0        2 
   1  chr1_10542272     ASom    A    G        0      0        2 
   1  chr1_10542272     HCab    A    G        0      0        2 
   1  chr1_10542272     HPrz    A    G        0      0        2 
   1  chr1_10542272     ZBoe    A    G        0      0        2 
   1  chr1_10542272     ZGre    A    G        0      0        2 
   1  chr1_10542272     ZHar    A    G        0      0        2 
   1  chr1_10542272   Sample    A    G        0      0        2 
   1  chr1_10544324     AAsi    A    C        0      0        2 
   1  chr1_10544324     AKia    A    C        1      2        2 
   1  chr1_10544324     AOna    A    C        0      0        2 
   1  chr1_10544324     ASom    A    C        0      0        2 
   1  chr1_10544324     HCab    A    C        0      0        2 
   1  chr1_10544324     HPrz    A    C        0      0        2 
   1  chr1_10544324     ZBoe    A    C        0      0        2 
   1  chr1_10544324     ZGre    A    C        0      0        2 
   1  chr1_10544324     ZHar    A    C        0      0        2 
   1  chr1_10544324   Sample    A    C        0      0        2 
   1  chr1_10552248     AAsi    C    T        0      0        2 
   1  chr1_10552248     AKia    C    T        0      0        2 
   1  chr1_10552248     AOna    C    T        0      0        2 
   1  chr1_10552248     ASom    C    T        0      0        2 
   1  chr1_10552248     HCab    C    T        0      0        2 
   1  chr1_10552248     HPrz    C    T        0      0        2 
   1  chr1_10552248     ZBoe    C    T        1      2        2 
   1  chr1_10552248     ZGre    C    T        0      0        2 
   1  chr1_10552248     ZHar    C    T        0      0        2 
   1  chr1_10552248   Sample    C    T        0      0        2 
   1  chr1_10554405     AAsi    G    A        0      0        2 
   1  chr1_10554405     AKia    G    A        0      0        2 
   1  chr1_10554405     AOna    G    A        0      0        2 
   1  chr1_10554405     ASom    G    A        0      0        2 
   1  chr1_10554405     HCab    G    A        1      2        2 
   1  chr1_10554405     HPrz    G    A        1      2        2 
   1  chr1_10554405     ZBoe    G    A        0      0        2 
   1  chr1_10554405     ZGre    G    A        0      0        2 
   1  chr1_10554405     ZHar    G    A        0      0        2 
   1  chr1_10554405   Sample    G    A        1      2        2 
   1  chr1_10561372     AAsi    T    C        0      0        2 
   1  chr1_10561372     AKia    T    C        0      0        2 
   1  chr1_10561372     AOna    T    C        0      0        2 
   1  chr1_10561372     ASom    T    C        0      0        2 
   1  chr1_10561372     HCab    T    C        1      2        2 
   1  chr1_10561372     HPrz    T    C        1      2        2 
   1  chr1_10561372     ZBoe    T    C        0      0        2 
   1  chr1_10561372     ZGre    T    C        0      0        2 
   1  chr1_10561372     ZHar    T    C        0      0        2 
   1  chr1_10561372   Sample    T    C        0      0        2 
   1  chr1_10562161     AAsi    G    C        0      0        2 
   1  chr1_10562161     AKia    G    C        0      0        2 
   1  chr1_10562161     AOna    G    C        0      0        2 
   1  chr1_10562161     ASom    G    C        0      0        2 
   1  chr1_10562161     HCab    G    C        0      0        2 
   1  chr1_10562161     HPrz    G    C        0      0        2 
   1  chr1_10562161     ZBoe    G    C        1      2        2 
   1  chr1_10562161     ZGre    G    C      0.5      1        2 
   1  chr1_10562161     ZHar    G    C        1      2        2 
   1  chr1_10562161   Sample    G    C        0      0        2 
   1  chr1_10564729     AAsi    T    C      0.5      1        2 
   1  chr1_10564729     AKia    T    C        0      0        2 
   1  chr1_10564729     AOna    T    C        0      0        2 
   1  chr1_10564729     ASom    T    C        0      0        2 
   1  chr1_10564729     HCab    T    C        0      0        2 
   1  chr1_10564729     HPrz    T    C        0      0        2 
   1  chr1_10564729     ZBoe    T    C        0      0        2 
   1  chr1_10564729     ZGre    T    C        0      0        2 
   1  chr1_10564729     ZHar    T    C        0      0        2 
   1  chr1_10564729   Sample    T    C        0      0        2 
   1  chr1_10577040     AAsi    G    C        1      2        2 
   1  chr1_10577040     AKia    G    C        0      0        2 
   1  chr1_10577040     AOna    G    C        0      0        2 
   1  chr1_10577040     ASom    G    C        0      0        2 
   1  chr1_10577040     HCab    G    C        0      0        2 
   1  chr1_10577040     HPrz    G    C        0      0        2 
   1  chr1_10577040     ZBoe    G    C        0      0        2 
   1  chr1_10577040     ZGre    G    C        0      0        2 
   1  chr1_10577040     ZHar    G    C        0      0        2 
   1  chr1_10577040   Sample    G    C        0      0        2 
   1  chr1_10577593     AAsi    C    T        0      0        2 
   1  chr1_10577593     AKia    C    T        0      0        2 
   1  chr1_10577593     AOna    C    T        0      0        2 
   1  chr1_10577593     ASom    C    T        0      0        2 
   1  chr1_10577593     HCab    C    T        1      2        2 
   1  chr1_10577593     HPrz    C    T        1      2        2 
   1  chr1_10577593     ZBoe    C    T        0      0        2 
   1  chr1_10577593     ZGre    C    T        0      0        2 
   1  chr1_10577593     ZHar    C    T        0      0        2 
   1  chr1_10577593   Sample    C    T        1      2        2 
   1  chr1_10580464     AAsi    G    A        0      0        2 
   1  chr1_10580464     AKia    G    A        0      0        2 
   1  chr1_10580464     AOna    G    A        0      0        2 
   1  chr1_10580464     ASom    G    A        0      0        2 
   1  chr1_10580464     HCab    G    A        1      2        2 
   1  chr1_10580464     HPrz    G    A        1      2        2 
   1  chr1_10580464     ZBoe    G    A        0      0        2 
   1  chr1_10580464     ZGre    G    A        0      0        2 
   1  chr1_10580464     ZHar    G    A        0      0        2 
   1  chr1_10580464   Sample    G    A        0      0        2 
   1  chr1_10585016     AAsi    T    C        0      0        2 
   1  chr1_10585016     AKia    T    C        0      0        2 
   1  chr1_10585016     AOna    T    C        0      0        2 
   1  chr1_10585016     ASom    T    C        0      0        2 
   1  chr1_10585016     HCab    T    C        0      0        2 
   1  chr1_10585016     HPrz    T    C      0.5      1        2 
   1  chr1_10585016     ZBoe    T    C        0      0        2 
   1  chr1_10585016     ZGre    T    C        0      0        2 
   1  chr1_10585016     ZHar    T    C        0      0        2 
   1  chr1_10585016   Sample    T    C        0      0        2 
   1  chr1_10587517     AAsi    A    C        0      0        2 
   1  chr1_10587517     AKia    A    C        0      0        2 
   1  chr1_10587517     AOna    A    C        0      0        2 
   1  chr1_10587517     ASom    A    C        0      0        2 
   1  chr1_10587517     HCab    A    C        1      2        2 
   1  chr1_10587517     HPrz    A    C        1      2        2 
   1  chr1_10587517     ZBoe    A    C        0      0        2 
   1  chr1_10587517     ZGre    A    C        0      0        2 
   1  chr1_10587517     ZHar    A    C        0      0        2 
   1  chr1_10587517   Sample    A    C        1      2        2 
   1  chr1_10587708     AAsi    G    A        0      0        2 
   1  chr1_10587708     AKia    G    A        0      0        2 
   1  chr1_10587708     AOna    G    A        0      0        2 
   1  chr1_10587708     ASom    G    A        0      0        2 
   1  chr1_10587708     HCab    G    A        1      2        2 
   1  chr1_10587708     HPrz    G    A      0.5      1        2 
   1  chr1_10587708     ZBoe    G    A        0      0        2 
   1  chr1_10587708     ZGre    G    A        0      0        2 
   1  chr1_10587708     ZHar    G    A        0      0        2 
   1  chr1_10587708   Sample    G    A        1      2        2 
   1  chr1_10591145     AAsi    T    C        0      0        2 
   1  chr1_10591145     AKia    T    C        0      0        2 
   1  chr1_10591145     AOna    T    C        0      0        2 
   1  chr1_10591145     ASom    T    C        0      0        2 
   1  chr1_10591145     HCab    T    C        1      2        2 
   1  chr1_10591145     HPrz    T    C        1      2        2 
   1  chr1_10591145     ZBoe    T    C        0      0        2 
   1  chr1_10591145     ZGre    T    C        1      2        2 
   1  chr1_10591145     ZHar    T    C        0      0        2 
   1  chr1_10591145   Sample    T    C        1      2        2 
   1  chr1_10591568     AAsi    G    T        0      0        2 
   1  chr1_10591568     AKia    G    T        0      0        2 
   1  chr1_10591568     AOna    G    T        0      0        2 
   1  chr1_10591568     ASom    G    T        0      0        2 
   1  chr1_10591568     HCab    G    T        1      2        2 
   1  chr1_10591568     HPrz    G    T        1      2        2 
   1  chr1_10591568     ZBoe    G    T        0      0        2 
   1  chr1_10591568     ZGre    G    T        0      0        2 
   1  chr1_10591568     ZHar    G    T        0      0        2 
   1  chr1_10591568   Sample    G    T        1      2        2 
   1  chr1_10591915     AAsi    C    A        0      0        2 
   1  chr1_10591915     AKia    C    A      0.5      1        2 
   1  chr1_10591915     AOna    C    A        0      0        2 
   1  chr1_10591915     ASom    C    A        0      0        2 
   1  chr1_10591915     HCab    C    A        0      0        2 
   1  chr1_10591915     HPrz    C    A        0      0        2 
   1  chr1_10591915     ZBoe    C    A        0      0        2 
   1  chr1_10591915     ZGre    C    A        0      0        2 
   1  chr1_10591915     ZHar    C    A        0      0        2 
   1  chr1_10591915   Sample    C    A        0      0        2 
   1  chr1_10593213     AAsi    T    C        0      0        2 
   1  chr1_10593213     AKia    T    C        0      0        2 
   1  chr1_10593213     AOna    T    C        0      0        2 
   1  chr1_10593213     ASom    T    C        0      0        2 
   1  chr1_10593213     HCab    T    C      0.5      1        2 
   1  chr1_10593213     HPrz    T    C        0      0        2 
   1  chr1_10593213     ZBoe    T    C        0      0        2 
   1  chr1_10593213     ZGre    T    C        0      0        2 
   1  chr1_10593213     ZHar    T    C        0      0        2 
   1  chr1_10593213   Sample    T    C        0      0        2 
   1  chr1_10593943     AAsi    A    G        0      0        2 
   1  chr1_10593943     AKia    A    G        0      0        2 
   1  chr1_10593943     AOna    A    G        0      0        2 
   1  chr1_10593943     ASom    A    G        0      0        2 
   1  chr1_10593943     HCab    A    G        1      2        2 
   1  chr1_10593943     HPrz    A    G        1      2        2 
   1  chr1_10593943     ZBoe    A    G        0      0        2 
   1  chr1_10593943     ZGre    A    G        0      0        2 
   1  chr1_10593943     ZHar    A    G        0      0        2 
   1  chr1_10593943   Sample    A    G        1      2        2 
   1  chr1_10601206     AAsi    A    G        0      0        2 
   1  chr1_10601206     AKia    A    G        0      0        2 
   1  chr1_10601206     AOna    A    G        0      0        2 
   1  chr1_10601206     ASom    A    G        0      0        2 
   1  chr1_10601206     HCab    A    G        0      0        2 
   1  chr1_10601206     HPrz    A    G        0      0        2 
   1  chr1_10601206     ZBoe    A    G      0.5      1        2 
   1  chr1_10601206     ZGre    A    G        0      0        2 
   1  chr1_10601206     ZHar    A    G        0      0        2 
   1  chr1_10601206   Sample    A    G        0      0        2 
   1  chr1_10601730     AAsi    A    C        0      0        2 
   1  chr1_10601730     AKia    A    C        0      0        2 
   1  chr1_10601730     AOna    A    C        0      0        2 
   1  chr1_10601730     ASom    A    C        0      0        2 
   1  chr1_10601730     HCab    A    C        0      0        2 
   1  chr1_10601730     HPrz    A    C        0      0        2 
   1  chr1_10601730     ZBoe    A    C        0      0        2 
   1  chr1_10601730     ZGre    A    C        0      0        2 
   1  chr1_10601730     ZHar    A    C      0.5      1        2 
   1  chr1_10601730   Sample    A    C        0      0        2 
   1  chr1_10602779     AAsi    C    T        0      0        2 
   1  chr1_10602779     AKia    C    T        0      0        2 
   1  chr1_10602779     AOna    C    T        0      0        2 
   1  chr1_10602779     ASom    C    T        1      2        2 
   1  chr1_10602779     HCab    C    T        0      0        2 
   1  chr1_10602779     HPrz    C    T        0      0        2 
   1  chr1_10602779     ZBoe    C    T        0      0        2 
   1  chr1_10602779     ZGre    C    T        0      0        2 
   1  chr1_10602779     ZHar    C    T        0      0        2 
   1  chr1_10602779   Sample    C    T        0      0        2 
   1  chr1_10605659     AAsi    C    T        0      0        2 
   1  chr1_10605659     AKia    C    T        0      0        2 
   1  chr1_10605659     AOna    C    T        0      0        2 
   1  chr1_10605659     ASom    C    T        0      0        2 
   1  chr1_10605659     HCab    C    T        1      2        2 
   1  chr1_10605659     HPrz    C    T        1      2        2 
   1  chr1_10605659     ZBoe    C    T        0      0        2 
   1  chr1_10605659     ZGre    C    T        0      0        2 
   1  chr1_10605659     ZHar    C    T        0      0        2 
   1  chr1_10605659   Sample    C    T        0      0        2 
   1  chr1_10606954     AAsi    A    G        0      0        2 
   1  chr1_10606954     AKia    A    G        0      0        2 
   1  chr1_10606954     AOna    A    G        0      0        2 
   1  chr1_10606954     ASom    A    G        0      0        2 
   1  chr1_10606954     HCab    A    G        1      2        2 
   1  chr1_10606954     HPrz    A    G        1      2        2 
   1  chr1_10606954     ZBoe    A    G        0      0        2 
   1  chr1_10606954     ZGre    A    G        0      0        2 
   1  chr1_10606954     ZHar    A    G        0      0        2 
   1  chr1_10606954   Sample    A    G        1      2        2 
   1  chr1_10610620     AAsi    C    G        0      0        2 
   1  chr1_10610620     AKia    C    G        0      0        2 
   1  chr1_10610620     AOna    C    G        0      0        2 
   1  chr1_10610620     ASom    C    G        0      0        2 
   1  chr1_10610620     HCab    C    G        1      2        2 
   1  chr1_10610620     HPrz    C    G        1      2        2 
   1  chr1_10610620     ZBoe    C    G        0      0        2 
   1  chr1_10610620     ZGre    C    G        0      0        2 
   1  chr1_10610620     ZHar    C    G        0      0        2 
   1  chr1_10610620   Sample    C    G        1      2        2 
   1  chr1_10611390     AAsi    C    T        0      0        2 
   1  chr1_10611390     AKia    C    T        0      0        2 
   1  chr1_10611390     AOna    C    T        0      0        2 
   1  chr1_10611390     ASom    C    T        0      0        2 
   1  chr1_10611390     HCab    C    T        1      2        2 
   1  chr1_10611390     HPrz    C    T        1      2        2 
   1  chr1_10611390     ZBoe    C    T        0      0        2 
   1  chr1_10611390     ZGre    C    T        0      0        2 
   1  chr1_10611390     ZHar    C    T        0      0        2 
   1  chr1_10611390   Sample    C    T        1      2        2 
   1  chr1_10612922     AAsi    G    C        0      0        2 
   1  chr1_10612922     AKia    G    C        0      0        2 
   1  chr1_10612922     AOna    G    C        0      0        2 
   1  chr1_10612922     ASom    G    C        0      0        2 
   1  chr1_10612922     HCab    G    C        1      2        2 
   1  chr1_10612922     HPrz    G    C      0.5      1        2 
   1  chr1_10612922     ZBoe    G    C        0      0        2 
   1  chr1_10612922     ZGre    G    C        0      0        2 
   1  chr1_10612922     ZHar    G    C        0      0        2 
   1  chr1_10612922   Sample    G    C        0      0        2 
   1  chr1_10614167     AAsi    A    G        0      0        2 
   1  chr1_10614167     AKia    A    G        1      2        2 
   1  chr1_10614167     AOna    A    G        1      2        2 
   1  chr1_10614167     ASom    A    G        0      0        2 
   1  chr1_10614167     HCab    A    G        0      0        2 
   1  chr1_10614167     HPrz    A    G        0      0        2 
   1  chr1_10614167     ZBoe    A    G        0      0        2 
   1  chr1_10614167     ZGre    A    G        0      0        2 
   1  chr1_10614167     ZHar    A    G        0      0        2 
   1  chr1_10614167   Sample    A    G        0      0        2 
   1  chr1_10615553     AAsi    A    G        0      0        2 
   1  chr1_10615553     AKia    A    G        0      0        2 
   1  chr1_10615553     AOna    A    G        0      0        2 
   1  chr1_10615553     ASom    A    G        0      0        2 
   1  chr1_10615553     HCab    A    G        1      2        2 
   1  chr1_10615553     HPrz    A    G        1      2        2 
   1  chr1_10615553     ZBoe    A    G        0      0        2 
   1  chr1_10615553     ZGre    A    G        0      0        2 
   1  chr1_10615553     ZHar    A    G        0      0        2 
   1  chr1_10615553   Sample    A    G        1      2        2 
   1  chr1_10617099     AAsi    A    G        0      0        2 
   1  chr1_10617099     AKia    A    G        0      0        2 
   1  chr1_10617099     AOna    A    G        0      0        2 
   1  chr1_10617099     ASom    A    G        0      0        2 
   1  chr1_10617099     HCab    A    G        0      0        2 
   1  chr1_10617099     HPrz    A    G        0      0        2 
   1  chr1_10617099     ZBoe    A    G        0      0        2 
   1  chr1_10617099     ZGre    A    G        0      0        2 
   1  chr1_10617099     ZHar    A    G        1      2        2 
   1  chr1_10617099   Sample    A    G        0      0        2 
   1  chr1_10620089     AAsi    C    T        0      0        2 
   1  chr1_10620089     AKia    C    T        0      0        2 
   1  chr1_10620089     AOna    C    T        0      0        2 
   1  chr1_10620089     ASom    C    T        0      0        2 
   1  chr1_10620089     HCab    C    T        1      2        2 
   1  chr1_10620089     HPrz    C    T        1      2        2 
   1  chr1_10620089     ZBoe    C    T        0      0        2 
   1  chr1_10620089     ZGre    C    T        0      0        2 
   1  chr1_10620089     ZHar    C    T        0      0        2 
   1  chr1_10620089   Sample    C    T        1      2        2 
   1  chr1_10627875     AAsi    T    C        0      0        2 
   1  chr1_10627875     AKia    T    C        0      0        2 
   1  chr1_10627875     AOna    T    C        0      0        2 
   1  chr1_10627875     ASom    T    C        0      0        2 
   1  chr1_10627875     HCab    T    C        0      0        2 
   1  chr1_10627875     HPrz    T    C        0      0        2 
   1  chr1_10627875     ZBoe    T    C        0      0        2 
   1  chr1_10627875     ZGre    T    C        1      2        2 
   1  chr1_10627875     ZHar    T    C        0      0        2 
   1  chr1_10627875   Sample    T    C        0      0        2 
   1  chr1_10632508     AAsi    A    G        0      0        2 
   1  chr1_10632508     AKia    A    G        0      0        2 
   1  chr1_10632508     AOna    A    G        0      0        2 
   1  chr1_10632508     ASom    A    G        0      0        2 
   1  chr1_10632508     HCab    A    G      0.5      1        2 
   1  chr1_10632508     HPrz    A    G        1      2        2 
   1  chr1_10632508     ZBoe    A    G        0      0        2 
```
