## Supplementary File 9. Zonkey (Schubert et al. 2017) report for donkey specimen Ancient9. for "No genetic evidence yet for hinnies at Mazongshan (400-160 BCE), northwestern China": incl_ts.frq.strat (part 3 of 308)

```
   1  chr1_10632508     ZGre    A    G        0      0        2 
   1  chr1_10632508     ZHar    A    G        0      0        2 
   1  chr1_10632508   Sample    A    G        1      2        2 
   1  chr1_10634454     AAsi    C    T      0.5      1        2 
   1  chr1_10634454     AKia    C    T        0      0        2 
   1  chr1_10634454     AOna    C    T        0      0        2 
   1  chr1_10634454     ASom    C    T        0      0        2 
   1  chr1_10634454     HCab    C    T        0      0        2 
   1  chr1_10634454     HPrz    C    T        0      0        2 
   1  chr1_10634454     ZBoe    C    T        0      0        2 
   1  chr1_10634454     ZGre    C    T        0      0        2 
   1  chr1_10634454     ZHar    C    T        0      0        2 
   1  chr1_10634454   Sample    C    T        0      0        2 
   1  chr1_10639877     AAsi    A    G        0      0        2 
   1  chr1_10639877     AKia    A    G        0      0        2 
   1  chr1_10639877     AOna    A    G        0      0        2 
   1  chr1_10639877     ASom    A    G        0      0        2 
   1  chr1_10639877     HCab    A    G        1      2        2 
   1  chr1_10639877     HPrz    A    G        1      2        2 
   1  chr1_10639877     ZBoe    A    G        0      0        2 
   1  chr1_10639877     ZGre    A    G        0      0        2 
   1  chr1_10639877     ZHar    A    G        0      0        2 
   1  chr1_10639877   Sample    A    G        1      2        2 
   1  chr1_10640585     AAsi    G    A      0.5      1        2 
   1  chr1_10640585     AKia    G    A        0      0        2 
   1  chr1_10640585     AOna    G    A        0      0        2 
   1  chr1_10640585     ASom    G    A        1      2        2 
   1  chr1_10640585     HCab    G    A        0      0        2 
   1  chr1_10640585     HPrz    G    A        0      0        2 
   1  chr1_10640585     ZBoe    G    A        0      0        2 
   1  chr1_10640585     ZGre    G    A        0      0        2 
   1  chr1_10640585     ZHar    G    A        0      0        2 
   1  chr1_10640585   Sample    G    A        0      0        2 
   1  chr1_10643152     AAsi    T    C        0      0        2 
   1  chr1_10643152     AKia    T    C      0.5      1        2 
   1  chr1_10643152     AOna    T    C        1      2        2 
   1  chr1_10643152     ASom    T    C        0      0        2 
   1  chr1_10643152     HCab    T    C        0      0        2 
   1  chr1_10643152     HPrz    T    C        0      0        2 
   1  chr1_10643152     ZBoe    T    C        0      0        2 
   1  chr1_10643152     ZGre    T    C        0      0        2 
   1  chr1_10643152     ZHar    T    C        0      0        2 
   1  chr1_10643152   Sample    T    C        0      0        2 
   1  chr1_10648738     AAsi    T    C        0      0        2 
   1  chr1_10648738     AKia    T    C        0      0        2 
   1  chr1_10648738     AOna    T    C        0      0        2 
   1  chr1_10648738     ASom    T    C        0      0        2 
   1  chr1_10648738     HCab    T    C      0.5      1        2 
   1  chr1_10648738     HPrz    T    C        0      0        2 
   1  chr1_10648738     ZBoe    T    C        0      0        2 
   1  chr1_10648738     ZGre    T    C        0      0        2 
   1  chr1_10648738     ZHar    T    C        0      0        2 
   1  chr1_10648738   Sample    T    C        0      0        2 
   1  chr1_10652109     AAsi    T    C        0      0        2 
   1  chr1_10652109     AKia    T    C        0      0        2 
   1  chr1_10652109     AOna    T    C        0      0        2 
   1  chr1_10652109     ASom    T    C        0      0        2 
   1  chr1_10652109     HCab    T    C      0.5      1        2 
   1  chr1_10652109     HPrz    T    C        0      0        2 
   1  chr1_10652109     ZBoe    T    C        0      0        2 
   1  chr1_10652109     ZGre    T    C        0      0        2 
   1  chr1_10652109     ZHar    T    C        0      0        2 
   1  chr1_10652109   Sample    T    C        0      0        2 
   1  chr1_10658473     AAsi    A    T        0      0        2 
   1  chr1_10658473     AKia    A    T        0      0        2 
   1  chr1_10658473     AOna    A    T        0      0        2 
   1  chr1_10658473     ASom    A    T        0      0        2 
   1  chr1_10658473     HCab    A    T        1      2        2 
   1  chr1_10658473     HPrz    A    T        1      2        2 
   1  chr1_10658473     ZBoe    A    T        0      0        2 
   1  chr1_10658473     ZGre    A    T        0      0        2 
   1  chr1_10658473     ZHar    A    T        0      0        2 
   1  chr1_10658473   Sample    A    T        1      2        2 
   1  chr1_10660062     AAsi    C    T        0      0        2 
   1  chr1_10660062     AKia    C    T        0      0        2 
   1  chr1_10660062     AOna    C    T        0      0        2 
   1  chr1_10660062     ASom    C    T        0      0        2 
   1  chr1_10660062     HCab    C    T        1      2        2 
   1  chr1_10660062     HPrz    C    T        1      2        2 
   1  chr1_10660062     ZBoe    C    T        0      0        2 
   1  chr1_10660062     ZGre    C    T        0      0        2 
   1  chr1_10660062     ZHar    C    T        0      0        2 
   1  chr1_10660062   Sample    C    T        1      2        2 
   1  chr1_10664426     AAsi    A    G        0      0        2 
   1  chr1_10664426     AKia    A    G        0      0        2 
   1  chr1_10664426     AOna    A    G        0      0        2 
   1  chr1_10664426     ASom    A    G        0      0        2 
   1  chr1_10664426     HCab    A    G        1      2        2 
   1  chr1_10664426     HPrz    A    G        1      2        2 
   1  chr1_10664426     ZBoe    A    G        0      0        2 
   1  chr1_10664426     ZGre    A    G        0      0        2 
   1  chr1_10664426     ZHar    A    G        0      0        2 
   1  chr1_10664426   Sample    A    G        1      2        2 
   1  chr1_10675371     AAsi    G    A        0      0        2 
   1  chr1_10675371     AKia    G    A        0      0        2 
   1  chr1_10675371     AOna    G    A        1      2        2 
   1  chr1_10675371     ASom    G    A        0      0        2 
   1  chr1_10675371     HCab    G    A        0      0        2 
   1  chr1_10675371     HPrz    G    A        0      0        2 
   1  chr1_10675371     ZBoe    G    A        0      0        2 
   1  chr1_10675371     ZGre    G    A        0      0        2 
   1  chr1_10675371     ZHar    G    A        0      0        2 
   1  chr1_10675371   Sample    G    A        0      0        2 
   1  chr1_10676780     AAsi    G    C        0      0        2 
   1  chr1_10676780     AKia    G    C        0      0        2 
   1  chr1_10676780     AOna    G    C        0      0        2 
   1  chr1_10676780     ASom    G    C        0      0        2 
   1  chr1_10676780     HCab    G    C        1      2        2 
   1  chr1_10676780     HPrz    G    C      0.5      1        2 
   1  chr1_10676780     ZBoe    G    C        0      0        2 
   1  chr1_10676780     ZGre    G    C        0      0        2 
   1  chr1_10676780     ZHar    G    C        0      0        2 
   1  chr1_10676780   Sample    G    C        1      2        2 
   1  chr1_10678460     AAsi    T    G        0      0        2 
   1  chr1_10678460     AKia    T    G        0      0        2 
   1  chr1_10678460     AOna    T    G        0      0        2 
   1  chr1_10678460     ASom    T    G        0      0        2 
   1  chr1_10678460     HCab    T    G      0.5      1        2 
   1  chr1_10678460     HPrz    T    G        0      0        2 
   1  chr1_10678460     ZBoe    T    G        0      0        2 
   1  chr1_10678460     ZGre    T    G        0      0        2 
   1  chr1_10678460     ZHar    T    G        0      0        2 
   1  chr1_10678460   Sample    T    G        0      0        2 
   1  chr1_10684735     AAsi    A    G        1      2        2 
   1  chr1_10684735     AKia    A    G        0      0        2 
   1  chr1_10684735     AOna    A    G        1      2        2 
   1  chr1_10684735     ASom    A    G        1      2        2 
   1  chr1_10684735     HCab    A    G        0      0        2 
   1  chr1_10684735     HPrz    A    G        0      0        2 
   1  chr1_10684735     ZBoe    A    G        0      0        2 
   1  chr1_10684735     ZGre    A    G        0      0        2 
   1  chr1_10684735     ZHar    A    G        0      0        2 
   1  chr1_10684735   Sample    A    G        0      0        2 
   1  chr1_10688594     AAsi    T    C        0      0        2 
   1  chr1_10688594     AKia    T    C        0      0        2 
   1  chr1_10688594     AOna    T    C        0      0        2 
   1  chr1_10688594     ASom    T    C        0      0        2 
   1  chr1_10688594     HCab    T    C        1      2        2 
   1  chr1_10688594     HPrz    T    C        1      2        2 
   1  chr1_10688594     ZBoe    T    C        0      0        2 
   1  chr1_10688594     ZGre    T    C        0      0        2 
   1  chr1_10688594     ZHar    T    C        0      0        2 
   1  chr1_10688594   Sample    T    C        1      2        2 
   1  chr1_10691347     AAsi    G    A        0      0        2 
   1  chr1_10691347     AKia    G    A        0      0        2 
   1  chr1_10691347     AOna    G    A        0      0        2 
   1  chr1_10691347     ASom    G    A        0      0        2 
   1  chr1_10691347     HCab    G    A        1      2        2 
   1  chr1_10691347     HPrz    G    A        1      2        2 
   1  chr1_10691347     ZBoe    G    A        0      0        2 
   1  chr1_10691347     ZGre    G    A        0      0        2 
   1  chr1_10691347     ZHar    G    A        0      0        2 
   1  chr1_10691347   Sample    G    A        1      2        2 
   1  chr1_10691604     AAsi    T    C        1      2        2 
   1  chr1_10691604     AKia    T    C        0      0        2 
   1  chr1_10691604     AOna    T    C        0      0        2 
   1  chr1_10691604     ASom    T    C        0      0        2 
   1  chr1_10691604     HCab    T    C        0      0        2 
   1  chr1_10691604     HPrz    T    C        0      0        2 
   1  chr1_10691604     ZBoe    T    C        0      0        2 
   1  chr1_10691604     ZGre    T    C        0      0        2 
   1  chr1_10691604     ZHar    T    C        0      0        2 
   1  chr1_10691604   Sample    T    C        0      0        2 
   1  chr1_10694813     AAsi    T    C      0.5      1        2 
   1  chr1_10694813     AKia    T    C        0      0        2 
   1  chr1_10694813     AOna    T    C        0      0        2 
   1  chr1_10694813     ASom    T    C        1      2        2 
   1  chr1_10694813     HCab    T    C        0      0        2 
   1  chr1_10694813     HPrz    T    C        0      0        2 
   1  chr1_10694813     ZBoe    T    C        0      0        2 
   1  chr1_10694813     ZGre    T    C        0      0        2 
   1  chr1_10694813     ZHar    T    C        0      0        2 
   1  chr1_10694813   Sample    T    C        0      0        2 
   1  chr1_10695345     AAsi    G    C        0      0        2 
   1  chr1_10695345     AKia    G    C        0      0        2 
   1  chr1_10695345     AOna    G    C        0      0        2 
   1  chr1_10695345     ASom    G    C        0      0        2 
   1  chr1_10695345     HCab    G    C        1      2        2 
   1  chr1_10695345     HPrz    G    C        1      2        2 
   1  chr1_10695345     ZBoe    G    C        0      0        2 
   1  chr1_10695345     ZGre    G    C        0      0        2 
   1  chr1_10695345     ZHar    G    C        0      0        2 
   1  chr1_10695345   Sample    G    C        1      2        2 
   1  chr1_10701713     AAsi    T    C        0      0        2 
   1  chr1_10701713     AKia    T    C        0      0        2 
   1  chr1_10701713     AOna    T    C        0      0        2 
   1  chr1_10701713     ASom    T    C        0      0        2 
   1  chr1_10701713     HCab    T    C        0      0        2 
   1  chr1_10701713     HPrz    T    C        0      0        2 
   1  chr1_10701713     ZBoe    T    C        0      0        2 
   1  chr1_10701713     ZGre    T    C        1      2        2 
   1  chr1_10701713     ZHar    T    C        0      0        2 
   1  chr1_10701713   Sample    T    C        0      0        2 
   1  chr1_10707223     AAsi    C    G      0.5      1        2 
   1  chr1_10707223     AKia    C    G        0      0        2 
   1  chr1_10707223     AOna    C    G        0      0        2 
   1  chr1_10707223     ASom    C    G        0      0        2 
   1  chr1_10707223     HCab    C    G        0      0        2 
   1  chr1_10707223     HPrz    C    G        0      0        2 
   1  chr1_10707223     ZBoe    C    G        0      0        2 
   1  chr1_10707223     ZGre    C    G        0      0        2 
   1  chr1_10707223     ZHar    C    G        0      0        2 
   1  chr1_10707223   Sample    C    G        0      0        2 
   1  chr1_10707891     AAsi    C    T        0      0        2 
   1  chr1_10707891     AKia    C    T        0      0        2 
   1  chr1_10707891     AOna    C    T        0      0        2 
   1  chr1_10707891     ASom    C    T        0      0        2 
   1  chr1_10707891     HCab    C    T        1      2        2 
   1  chr1_10707891     HPrz    C    T        1      2        2 
   1  chr1_10707891     ZBoe    C    T        0      0        2 
   1  chr1_10707891     ZGre    C    T        0      0        2 
   1  chr1_10707891     ZHar    C    T        0      0        2 
   1  chr1_10707891   Sample    C    T        1      2        2 
   1  chr1_10711119     AAsi    T    G        0      0        2 
   1  chr1_10711119     AKia    T    G        0      0        2 
   1  chr1_10711119     AOna    T    G        0      0        2 
   1  chr1_10711119     ASom    T    G        0      0        2 
   1  chr1_10711119     HCab    T    G        0      0        2 
   1  chr1_10711119     HPrz    T    G        0      0        2 
   1  chr1_10711119     ZBoe    T    G        0      0        2 
   1  chr1_10711119     ZGre    T    G        0      0        2 
   1  chr1_10711119     ZHar    T    G      0.5      1        2 
   1  chr1_10711119   Sample    T    G        0      0        2 
   1  chr1_10717297     AAsi    G    A        0      0        2 
   1  chr1_10717297     AKia    G    A        0      0        2 
   1  chr1_10717297     AOna    G    A        0      0        2 
   1  chr1_10717297     ASom    G    A        0      0        2 
   1  chr1_10717297     HCab    G    A      0.5      1        2 
   1  chr1_10717297     HPrz    G    A      0.5      1        2 
   1  chr1_10717297     ZBoe    G    A        0      0        2 
   1  chr1_10717297     ZGre    G    A        0      0        2 
   1  chr1_10717297     ZHar    G    A        0      0        2 
   1  chr1_10717297   Sample    G    A        0      0        2 
   1  chr1_10719465     AAsi    A    G        0      0        2 
   1  chr1_10719465     AKia    A    G        0      0        2 
   1  chr1_10719465     AOna    A    G        0      0        2 
   1  chr1_10719465     ASom    A    G        0      0        2 
   1  chr1_10719465     HCab    A    G        0      0        2 
   1  chr1_10719465     HPrz    A    G        0      0        2 
   1  chr1_10719465     ZBoe    A    G        0      0        2 
   1  chr1_10719465     ZGre    A    G        1      2        2 
   1  chr1_10719465     ZHar    A    G        0      0        2 
   1  chr1_10719465   Sample    A    G        0      0        2 
   1  chr1_10727569     AAsi    C    T        0      0        2 
   1  chr1_10727569     AKia    C    T        0      0        2 
   1  chr1_10727569     AOna    C    T        0      0        2 
   1  chr1_10727569     ASom    C    T        0      0        2 
   1  chr1_10727569     HCab    C    T        0      0        2 
   1  chr1_10727569     HPrz    C    T        0      0        2 
   1  chr1_10727569     ZBoe    C    T        0      0        2 
   1  chr1_10727569     ZGre    C    T        0      0        2 
   1  chr1_10727569     ZHar    C    T        1      2        2 
   1  chr1_10727569   Sample    C    T        0      0        2 
   1  chr1_10733116     AAsi    T    A        0      0        2 
   1  chr1_10733116     AKia    T    A        1      2        2 
   1  chr1_10733116     AOna    T    A        1      2        2 
   1  chr1_10733116     ASom    T    A        0      0        2 
   1  chr1_10733116     HCab    T    A        0      0        2 
   1  chr1_10733116     HPrz    T    A        0      0        2 
   1  chr1_10733116     ZBoe    T    A        0      0        2 
   1  chr1_10733116     ZGre    T    A        0      0        2 
   1  chr1_10733116     ZHar    T    A        0      0        2 
   1  chr1_10733116   Sample    T    A        0      0        2 
   1  chr1_10740004     AAsi    C    G        1      2        2 
   1  chr1_10740004     AKia    C    G        0      0        2 
   1  chr1_10740004     AOna    C    G        0      0        2 
   1  chr1_10740004     ASom    C    G        1      2        2 
   1  chr1_10740004     HCab    C    G        0      0        2 
   1  chr1_10740004     HPrz    C    G        0      0        2 
   1  chr1_10740004     ZBoe    C    G        0      0        2 
   1  chr1_10740004     ZGre    C    G        0      0        2 
   1  chr1_10740004     ZHar    C    G        0      0        2 
   1  chr1_10740004   Sample    C    G        0      0        2 
   1  chr1_10740725     AAsi    A    G        1      2        2 
   1  chr1_10740725     AKia    A    G        0      0        2 
   1  chr1_10740725     AOna    A    G        0      0        2 
   1  chr1_10740725     ASom    A    G        1      2        2 
   1  chr1_10740725     HCab    A    G        0      0        2 
   1  chr1_10740725     HPrz    A    G        0      0        2 
   1  chr1_10740725     ZBoe    A    G        0      0        2 
   1  chr1_10740725     ZGre    A    G        0      0        2 
   1  chr1_10740725     ZHar    A    G        0      0        2 
   1  chr1_10740725   Sample    A    G        0      0        2 
   1  chr1_10741240     AAsi    T    C        0      0        2 
   1  chr1_10741240     AKia    T    C        0      0        2 
   1  chr1_10741240     AOna    T    C        0      0        2 
   1  chr1_10741240     ASom    T    C        0      0        2 
   1  chr1_10741240     HCab    T    C        1      2        2 
   1  chr1_10741240     HPrz    T    C        1      2        2 
   1  chr1_10741240     ZBoe    T    C        0      0        2 
   1  chr1_10741240     ZGre    T    C        0      0        2 
   1  chr1_10741240     ZHar    T    C        0      0        2 
   1  chr1_10741240   Sample    T    C        1      2        2 
   1  chr1_10743793     AAsi    T    C        0      0        2 
   1  chr1_10743793     AKia    T    C      0.5      1        2 
   1  chr1_10743793     AOna    T    C        0      0        2 
   1  chr1_10743793     ASom    T    C        0      0        2 
   1  chr1_10743793     HCab    T    C        0      0        2 
   1  chr1_10743793     HPrz    T    C        0      0        2 
   1  chr1_10743793     ZBoe    T    C        0      0        2 
   1  chr1_10743793     ZGre    T    C        0      0        2 
   1  chr1_10743793     ZHar    T    C        0      0        2 
   1  chr1_10743793   Sample    T    C        0      0        2 
   1  chr1_10751148     AAsi    A    G        0      0        2 
   1  chr1_10751148     AKia    A    G      0.5      1        2 
   1  chr1_10751148     AOna    A    G        0      0        2 
   1  chr1_10751148     ASom    A    G        0      0        2 
   1  chr1_10751148     HCab    A    G        0      0        2 
   1  chr1_10751148     HPrz    A    G      0.5      1        2 
   1  chr1_10751148     ZBoe    A    G        0      0        2 
   1  chr1_10751148     ZGre    A    G        0      0        2 
   1  chr1_10751148     ZHar    A    G        0      0        2 
   1  chr1_10751148   Sample    A    G        0      0        2 
   1  chr1_10751251     AAsi    C    T        0      0        2 
   1  chr1_10751251     AKia    C    T        0      0        2 
   1  chr1_10751251     AOna    C    T        1      2        2 
   1  chr1_10751251     ASom    C    T        0      0        2 
   1  chr1_10751251     HCab    C    T        0      0        2 
   1  chr1_10751251     HPrz    C    T        0      0        2 
   1  chr1_10751251     ZBoe    C    T        0      0        2 
   1  chr1_10751251     ZGre    C    T        0      0        2 
   1  chr1_10751251     ZHar    C    T        0      0        2 
   1  chr1_10751251   Sample    C    T        0      0        2 
   1  chr1_10751823     AAsi    A    G        0      0        2 
   1  chr1_10751823     AKia    A    G        0      0        2 
   1  chr1_10751823     AOna    A    G        1      2        2 
   1  chr1_10751823     ASom    A    G        0      0        2 
   1  chr1_10751823     HCab    A    G        0      0        2 
   1  chr1_10751823     HPrz    A    G        0      0        2 
   1  chr1_10751823     ZBoe    A    G        0      0        2 
   1  chr1_10751823     ZGre    A    G        0      0        2 
   1  chr1_10751823     ZHar    A    G        0      0        2 
   1  chr1_10751823   Sample    A    G        0      0        2 
   1  chr1_10755841     AAsi    A    G        0      0        2 
   1  chr1_10755841     AKia    A    G        0      0        2 
   1  chr1_10755841     AOna    A    G        0      0        2 
   1  chr1_10755841     ASom    A    G        0      0        2 
   1  chr1_10755841     HCab    A    G      0.5      1        2 
   1  chr1_10755841     HPrz    A    G        0      0        2 
   1  chr1_10755841     ZBoe    A    G        0      0        2 
   1  chr1_10755841     ZGre    A    G        0      0        2 
   1  chr1_10755841     ZHar    A    G        0      0        2 
   1  chr1_10755841   Sample    A    G        0      0        2 
   1  chr1_10757473     AAsi    A    C        0      0        2 
   1  chr1_10757473     AKia    A    C        0      0        2 
   1  chr1_10757473     AOna    A    C        0      0        2 
   1  chr1_10757473     ASom    A    C        0      0        2 
   1  chr1_10757473     HCab    A    C        0      0        2 
   1  chr1_10757473     HPrz    A    C        0      0        2 
   1  chr1_10757473     ZBoe    A    C        0      0        2 
   1  chr1_10757473     ZGre    A    C        1      2        2 
   1  chr1_10757473     ZHar    A    C        0      0        2 
   1  chr1_10757473   Sample    A    C        0      0        2 
   1  chr1_10759809     AAsi    T    C        0      0        2 
   1  chr1_10759809     AKia    T    C        0      0        2 
   1  chr1_10759809     AOna    T    C        0      0        2 
   1  chr1_10759809     ASom    T    C        0      0        2 
   1  chr1_10759809     HCab    T    C        1      2        2 
   1  chr1_10759809     HPrz    T    C        1      2        2 
   1  chr1_10759809     ZBoe    T    C        0      0        2 
   1  chr1_10759809     ZGre    T    C        0      0        2 
   1  chr1_10759809     ZHar    T    C        0      0        2 
   1  chr1_10759809   Sample    T    C        1      2        2 
   1  chr1_10760931     AAsi    A    G        0      0        2 
   1  chr1_10760931     AKia    A    G        0      0        2 
   1  chr1_10760931     AOna    A    G        0      0        2 
   1  chr1_10760931     ASom    A    G        0      0        2 
   1  chr1_10760931     HCab    A    G        1      2        2 
   1  chr1_10760931     HPrz    A    G        1      2        2 
   1  chr1_10760931     ZBoe    A    G        0      0        2 
   1  chr1_10760931     ZGre    A    G        0      0        2 
   1  chr1_10760931     ZHar    A    G        0      0        2 
   1  chr1_10760931   Sample    A    G        1      2        2 
   1  chr1_10769265     AAsi    T    C        1      2        2 
   1  chr1_10769265     AKia    T    C        1      2        2 
   1  chr1_10769265     AOna    T    C        0      0        2 
   1  chr1_10769265     ASom    T    C        0      0        2 
   1  chr1_10769265     HCab    T    C        0      0        2 
   1  chr1_10769265     HPrz    T    C        0      0        2 
   1  chr1_10769265     ZBoe    T    C        0      0        2 
   1  chr1_10769265     ZGre    T    C        0      0        2 
   1  chr1_10769265     ZHar    T    C        0      0        2 
   1  chr1_10769265   Sample    T    C        0      0        2 
   1  chr1_10771723     AAsi    A    G        0      0        2 
   1  chr1_10771723     AKia    A    G        0      0        2 
   1  chr1_10771723     AOna    A    G        0      0        2 
   1  chr1_10771723     ASom    A    G        0      0        2 
   1  chr1_10771723     HCab    A    G        1      2        2 
   1  chr1_10771723     HPrz    A    G        1      2        2 
   1  chr1_10771723     ZBoe    A    G        0      0        2 
   1  chr1_10771723     ZGre    A    G        0      0        2 
   1  chr1_10771723     ZHar    A    G        0      0        2 
   1  chr1_10771723   Sample    A    G        1      2        2 
   1  chr1_10779738     AAsi    A    C      0.5      1        2 
   1  chr1_10779738     AKia    A    C        0      0        2 
   1  chr1_10779738     AOna    A    C        0      0        2 
   1  chr1_10779738     ASom    A    C        1      2        2 
   1  chr1_10779738     HCab    A    C        0      0        2 
   1  chr1_10779738     HPrz    A    C        0      0        2 
   1  chr1_10779738     ZBoe    A    C        0      0        2 
   1  chr1_10779738     ZGre    A    C        0      0        2 
   1  chr1_10779738     ZHar    A    C        0      0        2 
   1  chr1_10779738   Sample    A    C        0      0        2 
   1  chr1_10779857     AAsi    A    G        0      0        2 
   1  chr1_10779857     AKia    A    G        1      2        2 
   1  chr1_10779857     AOna    A    G        1      2        2 
   1  chr1_10779857     ASom    A    G        0      0        2 
   1  chr1_10779857     HCab    A    G        0      0        2 
   1  chr1_10779857     HPrz    A    G        0      0        2 
   1  chr1_10779857     ZBoe    A    G        0      0        2 
   1  chr1_10779857     ZGre    A    G        0      0        2 
   1  chr1_10779857     ZHar    A    G        0      0        2 
   1  chr1_10779857   Sample    A    G        0      0        2 
   1  chr1_10784099     AAsi    T    C        0      0        2 
   1  chr1_10784099     AKia    T    C        0      0        2 
   1  chr1_10784099     AOna    T    C        0      0        2 
   1  chr1_10784099     ASom    T    C        0      0        2 
   1  chr1_10784099     HCab    T    C        0      0        2 
   1  chr1_10784099     HPrz    T    C        0      0        2 
   1  chr1_10784099     ZBoe    T    C      0.5      1        2 
   1  chr1_10784099     ZGre    T    C        0      0        2 
   1  chr1_10784099     ZHar    T    C        0      0        2 
   1  chr1_10784099   Sample    T    C        0      0        2 
   1  chr1_10786965     AAsi    A    G        0      0        2 
   1  chr1_10786965     AKia    A    G        0      0        2 
   1  chr1_10786965     AOna    A    G        0      0        2 
   1  chr1_10786965     ASom    A    G        0      0        2 
   1  chr1_10786965     HCab    A    G        0      0        2 
   1  chr1_10786965     HPrz    A    G        0      0        2 
   1  chr1_10786965     ZBoe    A    G        0      0        2 
   1  chr1_10786965     ZGre    A    G        0      0        2 
   1  chr1_10786965     ZHar    A    G        1      2        2 
   1  chr1_10786965   Sample    A    G        0      0        2 
   1  chr1_10787345     AAsi    T    G        0      0        2 
   1  chr1_10787345     AKia    T    G        0      0        2 
   1  chr1_10787345     AOna    T    G        0      0        2 
   1  chr1_10787345     ASom    T    G        0      0        2 
   1  chr1_10787345     HCab    T    G        1      2        2 
   1  chr1_10787345     HPrz    T    G        1      2        2 
   1  chr1_10787345     ZBoe    T    G        0      0        2 
   1  chr1_10787345     ZGre    T    G        0      0        2 
   1  chr1_10787345     ZHar    T    G        0      0        2 
   1  chr1_10787345   Sample    T    G        1      2        2 
   1  chr1_10789361     AAsi    A    G        0      0        2 
   1  chr1_10789361     AKia    A    G        0      0        2 
   1  chr1_10789361     AOna    A    G        0      0        2 
   1  chr1_10789361     ASom    A    G        0      0        2 
   1  chr1_10789361     HCab    A    G        0      0        2 
   1  chr1_10789361     HPrz    A    G        0      0        2 
   1  chr1_10789361     ZBoe    A    G        0      0        2 
   1  chr1_10789361     ZGre    A    G        1      2        2 
   1  chr1_10789361     ZHar    A    G        0      0        2 
   1  chr1_10789361   Sample    A    G        0      0        2 
   1  chr1_10789948     AAsi    A    G        1      2        2 
   1  chr1_10789948     AKia    A    G        0      0        2 
   1  chr1_10789948     AOna    A    G        0      0        2 
   1  chr1_10789948     ASom    A    G        1      2        2 
   1  chr1_10789948     HCab    A    G        0      0        2 
   1  chr1_10789948     HPrz    A    G        0      0        2 
   1  chr1_10789948     ZBoe    A    G        0      0        2 
   1  chr1_10789948     ZGre    A    G        0      0        2 
   1  chr1_10789948     ZHar    A    G        0      0        2 
   1  chr1_10789948   Sample    A    G        0      0        2 
   1  chr1_10790390     AAsi    C    T        0      0        2 
   1  chr1_10790390     AKia    C    T        0      0        2 
   1  chr1_10790390     AOna    C    T        0      0        2 
   1  chr1_10790390     ASom    C    T        0      0        2 
   1  chr1_10790390     HCab    C    T      0.5      1        2 
   1  chr1_10790390     HPrz    C    T        1      2        2 
   1  chr1_10790390     ZBoe    C    T        0      0        2 
   1  chr1_10790390     ZGre    C    T        0      0        2 
   1  chr1_10790390     ZHar    C    T        0      0        2 
   1  chr1_10790390   Sample    C    T        1      2        2 
   1  chr1_10791392     AAsi    G    A        0      0        2 
   1  chr1_10791392     AKia    G    A        0      0        2 
   1  chr1_10791392     AOna    G    A        0      0        2 
   1  chr1_10791392     ASom    G    A        0      0        2 
   1  chr1_10791392     HCab    G    A        1      2        2 
   1  chr1_10791392     HPrz    G    A        1      2        2 
   1  chr1_10791392     ZBoe    G    A        0      0        2 
   1  chr1_10791392     ZGre    G    A        0      0        2 
   1  chr1_10791392     ZHar    G    A        0      0        2 
   1  chr1_10791392   Sample    G    A        1      2        2 
   1  chr1_10795596     AAsi    G    T        0      0        2 
   1  chr1_10795596     AKia    G    T        0      0        2 
   1  chr1_10795596     AOna    G    T        0      0        2 
   1  chr1_10795596     ASom    G    T        0      0        2 
   1  chr1_10795596     HCab    G    T        0      0        2 
   1  chr1_10795596     HPrz    G    T        0      0        2 
   1  chr1_10795596     ZBoe    G    T      0.5      1        2 
   1  chr1_10795596     ZGre    G    T        0      0        2 
   1  chr1_10795596     ZHar    G    T        0      0        2 
   1  chr1_10795596   Sample    G    T        0      0        2 
   1  chr1_10799072     AAsi    G    A        0      0        2 
   1  chr1_10799072     AKia    G    A        0      0        2 
   1  chr1_10799072     AOna    G    A        0      0        2 
   1  chr1_10799072     ASom    G    A        0      0        2 
   1  chr1_10799072     HCab    G    A        1      2        2 
   1  chr1_10799072     HPrz    G    A        1      2        2 
   1  chr1_10799072     ZBoe    G    A        0      0        2 
   1  chr1_10799072     ZGre    G    A        0      0        2 
   1  chr1_10799072     ZHar    G    A        0      0        2 
   1  chr1_10799072   Sample    G    A        1      2        2 
   1  chr1_10805976     AAsi    A    G        0      0        2 
   1  chr1_10805976     AKia    A    G        0      0        2 
   1  chr1_10805976     AOna    A    G        0      0        2 
   1  chr1_10805976     ASom    A    G        1      2        2 
   1  chr1_10805976     HCab    A    G        0      0        2 
   1  chr1_10805976     HPrz    A    G        0      0        2 
   1  chr1_10805976     ZBoe    A    G        0      0        2 
   1  chr1_10805976     ZGre    A    G        0      0        2 
   1  chr1_10805976     ZHar    A    G        0      0        2 
   1  chr1_10805976   Sample    A    G        0      0        2 
   1  chr1_10806273     AAsi    A    G        1      2        2 
   1  chr1_10806273     AKia    A    G        0      0        2 
   1  chr1_10806273     AOna    A    G        0      0        2 
   1  chr1_10806273     ASom    A    G        1      2        2 
   1  chr1_10806273     HCab    A    G        0      0        2 
   1  chr1_10806273     HPrz    A    G        0      0        2 
   1  chr1_10806273     ZBoe    A    G        0      0        2 
   1  chr1_10806273     ZGre    A    G        0      0        2 
   1  chr1_10806273     ZHar    A    G        0      0        2 
   1  chr1_10806273   Sample    A    G        0      0        2 
   1  chr1_10806380     AAsi    T    C        0      0        2 
   1  chr1_10806380     AKia    T    C        0      0        2 
   1  chr1_10806380     AOna    T    C        0      0        2 
   1  chr1_10806380     ASom    T    C        0      0        2 
   1  chr1_10806380     HCab    T    C        1      2        2 
   1  chr1_10806380     HPrz    T    C        1      2        2 
   1  chr1_10806380     ZBoe    T    C        0      0        2 
   1  chr1_10806380     ZGre    T    C        0      0        2 
   1  chr1_10806380     ZHar    T    C        0      0        2 
   1  chr1_10806380   Sample    T    C        1      2        2 
   1  chr1_10810074     AAsi    T    G        0      0        2 
   1  chr1_10810074     AKia    T    G        0      0        2 
   1  chr1_10810074     AOna    T    G        0      0        2 
   1  chr1_10810074     ASom    T    G        0      0        2 
   1  chr1_10810074     HCab    T    G        1      2        2 
   1  chr1_10810074     HPrz    T    G        1      2        2 
   1  chr1_10810074     ZBoe    T    G        0      0        2 
   1  chr1_10810074     ZGre    T    G        0      0        2 
   1  chr1_10810074     ZHar    T    G        0      0        2 
   1  chr1_10810074   Sample    T    G        1      2        2 
   1  chr1_10810793     AAsi    C    T        0      0        2 
   1  chr1_10810793     AKia    C    T        0      0        2 
   1  chr1_10810793     AOna    C    T        0      0        2 
   1  chr1_10810793     ASom    C    T        0      0        2 
   1  chr1_10810793     HCab    C    T        0      0        2 
   1  chr1_10810793     HPrz    C    T      0.5      1        2 
   1  chr1_10810793     ZBoe    C    T        0      0        2 
   1  chr1_10810793     ZGre    C    T        0      0        2 
   1  chr1_10810793     ZHar    C    T        0      0        2 
   1  chr1_10810793   Sample    C    T        0      0        2 
   1  chr1_10811064     AAsi    G    A        0      0        2 
   1  chr1_10811064     AKia    G    A        0      0        2 
   1  chr1_10811064     AOna    G    A        0      0        2 
   1  chr1_10811064     ASom    G    A        0      0        2 
   1  chr1_10811064     HCab    G    A        1      2        2 
   1  chr1_10811064     HPrz    G    A        1      2        2 
   1  chr1_10811064     ZBoe    G    A        0      0        2 
   1  chr1_10811064     ZGre    G    A        0      0        2 
   1  chr1_10811064     ZHar    G    A        0      0        2 
   1  chr1_10811064   Sample    G    A        1      2        2 
   1  chr1_10817654     AAsi    A    G        0      0        2 
   1  chr1_10817654     AKia    A    G        0      0        2 
   1  chr1_10817654     AOna    A    G        0      0        2 
   1  chr1_10817654     ASom    A    G        1      2        2 
   1  chr1_10817654     HCab    A    G        0      0        2 
   1  chr1_10817654     HPrz    A    G        0      0        2 
   1  chr1_10817654     ZBoe    A    G        0      0        2 
   1  chr1_10817654     ZGre    A    G        0      0        2 
   1  chr1_10817654     ZHar    A    G        0      0        2 
   1  chr1_10817654   Sample    A    G        0      0        2 
   1  chr1_10819957     AAsi    T    C        0      0        2 
   1  chr1_10819957     AKia    T    C        0      0        2 
   1  chr1_10819957     AOna    T    C        0      0        2 
   1  chr1_10819957     ASom    T    C        0      0        2 
   1  chr1_10819957     HCab    T    C        1      2        2 
   1  chr1_10819957     HPrz    T    C        1      2        2 
   1  chr1_10819957     ZBoe    T    C        0      0        2 
   1  chr1_10819957     ZGre    T    C        0      0        2 
   1  chr1_10819957     ZHar    T    C        0      0        2 
   1  chr1_10819957   Sample    T    C        1      2        2 
   1  chr1_10820425     AAsi    G    C        0      0        2 
   1  chr1_10820425     AKia    G    C        0      0        2 
   1  chr1_10820425     AOna    G    C        0      0        2 
   1  chr1_10820425     ASom    G    C        0      0        2 
   1  chr1_10820425     HCab    G    C      0.5      1        2 
   1  chr1_10820425     HPrz    G    C        0      0        2 
   1  chr1_10820425     ZBoe    G    C        0      0        2 
   1  chr1_10820425     ZGre    G    C        0      0        2 
   1  chr1_10820425     ZHar    G    C        0      0        2 
   1  chr1_10820425   Sample    G    C        0      0        2 
   1  chr1_10824623     AAsi    C    G        0      0        2 
   1  chr1_10824623     AKia    C    G        0      0        2 
   1  chr1_10824623     AOna    C    G        0      0        2 
   1  chr1_10824623     ASom    C    G        0      0        2 
   1  chr1_10824623     HCab    C    G        0      0        2 
   1  chr1_10824623     HPrz    C    G      0.5      1        2 
   1  chr1_10824623     ZBoe    C    G        0      0        2 
   1  chr1_10824623     ZGre    C    G        0      0        2 
   1  chr1_10824623     ZHar    C    G        0      0        2 
   1  chr1_10824623   Sample    C    G        0      0        2 
   1  chr1_10830092     AAsi    C    G        0      0        2 
   1  chr1_10830092     AKia    C    G        0      0        2 
   1  chr1_10830092     AOna    C    G        0      0        2 
   1  chr1_10830092     ASom    C    G        0      0        2 
   1  chr1_10830092     HCab    C    G        0      0        2 
   1  chr1_10830092     HPrz    C    G        0      0        2 
   1  chr1_10830092     ZBoe    C    G        1      2        2 
   1  chr1_10830092     ZGre    C    G        0      0        2 
   1  chr1_10830092     ZHar    C    G        0      0        2 
   1  chr1_10830092   Sample    C    G        0      0        2 
   1  chr1_10830735     AAsi    G    A        0      0        2 
   1  chr1_10830735     AKia    G    A        0      0        2 
   1  chr1_10830735     AOna    G    A        0      0        2 
   1  chr1_10830735     ASom    G    A        0      0        2 
   1  chr1_10830735     HCab    G    A        0      0        2 
   1  chr1_10830735     HPrz    G    A        0      0        2 
   1  chr1_10830735     ZBoe    G    A        1      2        2 
   1  chr1_10830735     ZGre    G    A        0      0        2 
   1  chr1_10830735     ZHar    G    A        0      0        2 
   1  chr1_10830735   Sample    G    A        0      0        2 
   1  chr1_10830860     AAsi    G    A        1      2        2 
   1  chr1_10830860     AKia    G    A        0      0        2 
   1  chr1_10830860     AOna    G    A        0      0        2 
   1  chr1_10830860     ASom    G    A        0      0        2 
   1  chr1_10830860     HCab    G    A        0      0        2 
   1  chr1_10830860     HPrz    G    A        0      0        2 
   1  chr1_10830860     ZBoe    G    A        0      0        2 
   1  chr1_10830860     ZGre    G    A        0      0        2 
   1  chr1_10830860     ZHar    G    A        0      0        2 
   1  chr1_10830860   Sample    G    A        0      0        2 
   1  chr1_10832959     AAsi    A    C        0      0        2 
   1  chr1_10832959     AKia    A    C        0      0        2 
   1  chr1_10832959     AOna    A    C        0      0        2 
   1  chr1_10832959     ASom    A    C        0      0        2 
   1  chr1_10832959     HCab    A    C        1      2        2 
   1  chr1_10832959     HPrz    A    C        1      2        2 
   1  chr1_10832959     ZBoe    A    C        0      0        2 
   1  chr1_10832959     ZGre    A    C        0      0        2 
   1  chr1_10832959     ZHar    A    C        0      0        2 
   1  chr1_10832959   Sample    A    C        1      2        2 
   1  chr1_10844488     AAsi    T    C        0      0        2 
   1  chr1_10844488     AKia    T    C        0      0        2 
   1  chr1_10844488     AOna    T    C        0      0        2 
   1  chr1_10844488     ASom    T    C        0      0        2 
   1  chr1_10844488     HCab    T    C        1      2        2 
   1  chr1_10844488     HPrz    T    C        1      2        2 
   1  chr1_10844488     ZBoe    T    C        0      0        2 
   1  chr1_10844488     ZGre    T    C        0      0        2 
   1  chr1_10844488     ZHar    T    C        0      0        2 
   1  chr1_10844488   Sample    T    C        1      2        2 
   1  chr1_10845240     AAsi    A    G      0.5      1        2 
   1  chr1_10845240     AKia    A    G        0      0        2 
   1  chr1_10845240     AOna    A    G        0      0        2 
   1  chr1_10845240     ASom    A    G        0      0        2 
   1  chr1_10845240     HCab    A    G        0      0        2 
   1  chr1_10845240     HPrz    A    G        0      0        2 
   1  chr1_10845240     ZBoe    A    G        0      0        2 
   1  chr1_10845240     ZGre    A    G        0      0        2 
   1  chr1_10845240     ZHar    A    G        0      0        2 
   1  chr1_10845240   Sample    A    G        0      0        2 
   1  chr1_10850254     AAsi    C    T        0      0        2 
   1  chr1_10850254     AKia    C    T        0      0        2 
   1  chr1_10850254     AOna    C    T        0      0        2 
   1  chr1_10850254     ASom    C    T        0      0        2 
   1  chr1_10850254     HCab    C    T        1      2        2 
   1  chr1_10850254     HPrz    C    T        1      2        2 
   1  chr1_10850254     ZBoe    C    T        0      0        2 
   1  chr1_10850254     ZGre    C    T        0      0        2 
   1  chr1_10850254     ZHar    C    T        0      0        2 
   1  chr1_10850254   Sample    C    T        1      2        2 
   1  chr1_10855096     AAsi    A    G        1      2        2 
   1  chr1_10855096     AKia    A    G        0      0        2 
   1  chr1_10855096     AOna    A    G        0      0        2 
   1  chr1_10855096     ASom    A    G        1      2        2 
   1  chr1_10855096     HCab    A    G        0      0        2 
   1  chr1_10855096     HPrz    A    G        0      0        2 
   1  chr1_10855096     ZBoe    A    G        0      0        2 
   1  chr1_10855096     ZGre    A    G        0      0        2 
   1  chr1_10855096     ZHar    A    G        0      0        2 
   1  chr1_10855096   Sample    A    G        0      0        2 
   1  chr1_10855287     AAsi    G    A        0      0        2 
   1  chr1_10855287     AKia    G    A        0      0        2 
   1  chr1_10855287     AOna    G    A        0      0        2 
   1  chr1_10855287     ASom    G    A        1      2        2 
   1  chr1_10855287     HCab    G    A        0      0        2 
   1  chr1_10855287     HPrz    G    A        0      0        2 
   1  chr1_10855287     ZBoe    G    A        0      0        2 
   1  chr1_10855287     ZGre    G    A        0      0        2 
   1  chr1_10855287     ZHar    G    A        0      0        2 
   1  chr1_10855287   Sample    G    A        0      0        2 
   1  chr1_10858372     AAsi    T    A        0      0        2 
   1  chr1_10858372     AKia    T    A        0      0        2 
   1  chr1_10858372     AOna    T    A        0      0        2 
   1  chr1_10858372     ASom    T    A        0      0        2 
   1  chr1_10858372     HCab    T    A        0      0        2 
   1  chr1_10858372     HPrz    T    A        1      2        2 
   1  chr1_10858372     ZBoe    T    A        0      0        2 
   1  chr1_10858372     ZGre    T    A        0      0        2 
   1  chr1_10858372     ZHar    T    A        0      0        2 
   1  chr1_10858372   Sample    T    A        1      2        2 
   1  chr1_10859723     AAsi    T    C        0      0        2 
   1  chr1_10859723     AKia    T    C        0      0        2 
   1  chr1_10859723     AOna    T    C        0      0        2 
   1  chr1_10859723     ASom    T    C        0      0        2 
   1  chr1_10859723     HCab    T    C        1      2        2 
   1  chr1_10859723     HPrz    T    C        0      0        2 
   1  chr1_10859723     ZBoe    T    C        0      0        2 
   1  chr1_10859723     ZGre    T    C        0      0        2 
   1  chr1_10859723     ZHar    T    C        0      0        2 
   1  chr1_10859723   Sample    T    C        0      0        2 
   1  chr1_10860850     AAsi    T    C        0      0        2 
   1  chr1_10860850     AKia    T    C        0      0        2 
   1  chr1_10860850     AOna    T    C        0      0        2 
   1  chr1_10860850     ASom    T    C        0      0        2 
   1  chr1_10860850     HCab    T    C      0.5      1        2 
   1  chr1_10860850     HPrz    T    C        0      0        2 
   1  chr1_10860850     ZBoe    T    C        0      0        2 
   1  chr1_10860850     ZGre    T    C        0      0        2 
   1  chr1_10860850     ZHar    T    C        0      0        2 
   1  chr1_10860850   Sample    T    C        1      2        2 
   1  chr1_10862311     AAsi    A    G        0      0        2 
   1  chr1_10862311     AKia    A    G        0      0        2 
   1  chr1_10862311     AOna    A    G        0      0        2 
   1  chr1_10862311     ASom    A    G        0      0        2 
   1  chr1_10862311     HCab    A    G        1      2        2 
   1  chr1_10862311     HPrz    A    G        1      2        2 
   1  chr1_10862311     ZBoe    A    G        0      0        2 
   1  chr1_10862311     ZGre    A    G        0      0        2 
   1  chr1_10862311     ZHar    A    G        0      0        2 
   1  chr1_10862311   Sample    A    G        1      2        2 
   1  chr1_10866351     AAsi    A    G        1      2        2 
   1  chr1_10866351     AKia    A    G        0      0        2 
   1  chr1_10866351     AOna    A    G        0      0        2 
   1  chr1_10866351     ASom    A    G        0      0        2 
   1  chr1_10866351     HCab    A    G        0      0        2 
   1  chr1_10866351     HPrz    A    G        0      0        2 
   1  chr1_10866351     ZBoe    A    G        1      2        2 
   1  chr1_10866351     ZGre    A    G        1      2        2 
   1  chr1_10866351     ZHar    A    G      0.5      1        2 
   1  chr1_10866351   Sample    A    G        0      0        2 
   1  chr1_10866767     AAsi    A    G        0      0        2 
   1  chr1_10866767     AKia    A    G        0      0        2 
   1  chr1_10866767     AOna    A    G        0      0        2 
   1  chr1_10866767     ASom    A    G        0      0        2 
   1  chr1_10866767     HCab    A    G        0      0        2 
   1  chr1_10866767     HPrz    A    G        0      0        2 
   1  chr1_10866767     ZBoe    A    G        0      0        2 
   1  chr1_10866767     ZGre    A    G        0      0        2 
   1  chr1_10866767     ZHar    A    G        1      2        2 
   1  chr1_10866767   Sample    A    G        0      0        2 
   1  chr1_10869941     AAsi    A    G        0      0        2 
   1  chr1_10869941     AKia    A    G        0      0        2 
   1  chr1_10869941     AOna    A    G        0      0        2 
   1  chr1_10869941     ASom    A    G        0      0        2 
   1  chr1_10869941     HCab    A    G        0      0        2 
   1  chr1_10869941     HPrz    A    G        0      0        2 
   1  chr1_10869941     ZBoe    A    G        0      0        2 
   1  chr1_10869941     ZGre    A    G        1      2        2 
   1  chr1_10869941     ZHar    A    G        0      0        2 
   1  chr1_10869941   Sample    A    G        0      0        2 
   1  chr1_10880568     AAsi    G    T        0      0        2 
   1  chr1_10880568     AKia    G    T        0      0        2 
   1  chr1_10880568     AOna    G    T        0      0        2 
   1  chr1_10880568     ASom    G    T        0      0        2 
   1  chr1_10880568     HCab    G    T        0      0        2 
   1  chr1_10880568     HPrz    G    T        0      0        2 
   1  chr1_10880568     ZBoe    G    T        0      0        2 
   1  chr1_10880568     ZGre    G    T        1      2        2 
   1  chr1_10880568     ZHar    G    T        0      0        2 
   1  chr1_10880568   Sample    G    T        0      0        2 
   1  chr1_10897605     AAsi    C    G        0      0        2 
   1  chr1_10897605     AKia    C    G        0      0        2 
   1  chr1_10897605     AOna    C    G        0      0        2 
   1  chr1_10897605     ASom    C    G        0      0        2 
   1  chr1_10897605     HCab    C    G        1      2        2 
   1  chr1_10897605     HPrz    C    G        1      2        2 
   1  chr1_10897605     ZBoe    C    G        0      0        2 
   1  chr1_10897605     ZGre    C    G        0      0        2 
   1  chr1_10897605     ZHar    C    G        0      0        2 
   1  chr1_10897605   Sample    C    G        0      0        2 
   1  chr1_10898435     AAsi    A    G        0      0        2 
   1  chr1_10898435     AKia    A    G        0      0        2 
   1  chr1_10898435     AOna    A    G        0      0        2 
   1  chr1_10898435     ASom    A    G        0      0        2 
   1  chr1_10898435     HCab    A    G        1      2        2 
   1  chr1_10898435     HPrz    A    G        1      2        2 
   1  chr1_10898435     ZBoe    A    G        0      0        2 
   1  chr1_10898435     ZGre    A    G        0      0        2 
   1  chr1_10898435     ZHar    A    G        0      0        2 
   1  chr1_10898435   Sample    A    G        1      2        2 
   1  chr1_10902171     AAsi    C    T        0      0        2 
   1  chr1_10902171     AKia    C    T        0      0        2 
   1  chr1_10902171     AOna    C    T        1      2        2 
   1  chr1_10902171     ASom    C    T        0      0        2 
   1  chr1_10902171     HCab    C    T        0      0        2 
   1  chr1_10902171     HPrz    C    T        0      0        2 
   1  chr1_10902171     ZBoe    C    T        0      0        2 
   1  chr1_10902171     ZGre    C    T        0      0        2 
   1  chr1_10902171     ZHar    C    T        0      0        2 
   1  chr1_10902171   Sample    C    T        0      0        2 
   1  chr1_10902202     AAsi    G    A        0      0        2 
   1  chr1_10902202     AKia    G    A        0      0        2 
   1  chr1_10902202     AOna    G    A        0      0        2 
   1  chr1_10902202     ASom    G    A        0      0        2 
   1  chr1_10902202     HCab    G    A        0      0        2 
   1  chr1_10902202     HPrz    G    A        0      0        2 
   1  chr1_10902202     ZBoe    G    A        1      2        2 
   1  chr1_10902202     ZGre    G    A        0      0        2 
   1  chr1_10902202     ZHar    G    A        0      0        2 
   1  chr1_10902202   Sample    G    A        0      0        2 
   1  chr1_10911615     AAsi    C    T        0      0        2 
   1  chr1_10911615     AKia    C    T        0      0        2 
   1  chr1_10911615     AOna    C    T        0      0        2 
   1  chr1_10911615     ASom    C    T        0      0        2 
   1  chr1_10911615     HCab    C    T        0      0        2 
   1  chr1_10911615     HPrz    C    T        0      0        2 
   1  chr1_10911615     ZBoe    C    T        0      0        2 
   1  chr1_10911615     ZGre    C    T        1      2        2 
   1  chr1_10911615     ZHar    C    T        0      0        2 
   1  chr1_10911615   Sample    C    T        0      0        2 
   1  chr1_10918830     AAsi    G    A      0.5      1        2 
   1  chr1_10918830     AKia    G    A        0      0        2 
   1  chr1_10918830     AOna    G    A        0      0        2 
   1  chr1_10918830     ASom    G    A        0      0        2 
   1  chr1_10918830     HCab    G    A        0      0        2 
   1  chr1_10918830     HPrz    G    A        0      0        2 
   1  chr1_10918830     ZBoe    G    A        0      0        2 
   1  chr1_10918830     ZGre    G    A        0      0        2 
   1  chr1_10918830     ZHar    G    A        0      0        2 
   1  chr1_10918830   Sample    G    A        0      0        2 
   1  chr1_10920036     AAsi    C    A        0      0        2 
   1  chr1_10920036     AKia    C    A        0      0        2 
   1  chr1_10920036     AOna    C    A        0      0        2 
   1  chr1_10920036     ASom    C    A        0      0        2 
   1  chr1_10920036     HCab    C    A        1      2        2 
   1  chr1_10920036     HPrz    C    A        1      2        2 
   1  chr1_10920036     ZBoe    C    A        0      0        2 
   1  chr1_10920036     ZGre    C    A        0      0        2 
   1  chr1_10920036     ZHar    C    A        0      0        2 
   1  chr1_10920036   Sample    C    A        1      2        2 
   1  chr1_10932053     AAsi    A    C        0      0        2 
   1  chr1_10932053     AKia    A    C        0      0        2 
   1  chr1_10932053     AOna    A    C        0      0        2 
   1  chr1_10932053     ASom    A    C        0      0        2 
   1  chr1_10932053     HCab    A    C        1      2        2 
   1  chr1_10932053     HPrz    A    C        1      2        2 
   1  chr1_10932053     ZBoe    A    C        0      0        2 
   1  chr1_10932053     ZGre    A    C        0      0        2 
   1  chr1_10932053     ZHar    A    C        0      0        2 
   1  chr1_10932053   Sample    A    C        1      2        2 
   1  chr1_10956885     AAsi    C    G        0      0        2 
   1  chr1_10956885     AKia    C    G        0      0        2 
   1  chr1_10956885     AOna    C    G        0      0        2 
   1  chr1_10956885     ASom    C    G        0      0        2 
   1  chr1_10956885     HCab    C    G        1      2        2 
   1  chr1_10956885     HPrz    C    G        1      2        2 
   1  chr1_10956885     ZBoe    C    G        0      0        2 
   1  chr1_10956885     ZGre    C    G        0      0        2 
   1  chr1_10956885     ZHar    C    G        0      0        2 
   1  chr1_10956885   Sample    C    G        0      0        2 
   1  chr1_10959218     AAsi    T    C        0      0        2 
   1  chr1_10959218     AKia    T    C        0      0        2 
   1  chr1_10959218     AOna    T    C        0      0        2 
   1  chr1_10959218     ASom    T    C        0      0        2 
   1  chr1_10959218     HCab    T    C        1      2        2 
   1  chr1_10959218     HPrz    T    C        1      2        2 
   1  chr1_10959218     ZBoe    T    C        0      0        2 
   1  chr1_10959218     ZGre    T    C        0      0        2 
   1  chr1_10959218     ZHar    T    C        0      0        2 
   1  chr1_10959218   Sample    T    C        1      2        2 
   1  chr1_10963730     AAsi    G    T        0      0        2 
   1  chr1_10963730     AKia    G    T        0      0        2 
   1  chr1_10963730     AOna    G    T        0      0        2 
   1  chr1_10963730     ASom    G    T        0      0        2 
   1  chr1_10963730     HCab    G    T        0      0        2 
   1  chr1_10963730     HPrz    G    T        0      0        2 
   1  chr1_10963730     ZBoe    G    T        0      0        2 
   1  chr1_10963730     ZGre    G    T        0      0        2 
   1  chr1_10963730     ZHar    G    T        1      2        2 
   1  chr1_10963730   Sample    G    T        0      0        2 
   1  chr1_10971311     AAsi    G    A        0      0        2 
   1  chr1_10971311     AKia    G    A        0      0        2 
   1  chr1_10971311     AOna    G    A        0      0        2 
   1  chr1_10971311     ASom    G    A        0      0        2 
   1  chr1_10971311     HCab    G    A        0      0        2 
   1  chr1_10971311     HPrz    G    A        0      0        2 
   1  chr1_10971311     ZBoe    G    A        0      0        2 
   1  chr1_10971311     ZGre    G    A      0.5      1        2 
   1  chr1_10971311     ZHar    G    A        0      0        2 
   1  chr1_10971311   Sample    G    A        0      0        2 
   1  chr1_10975301     AAsi    A    G        0      0        2 
   1  chr1_10975301     AKia    A    G        0      0        2 
   1  chr1_10975301     AOna    A    G        0      0        2 
   1  chr1_10975301     ASom    A    G        0      0        2 
   1  chr1_10975301     HCab    A    G        0      0        2 
   1  chr1_10975301     HPrz    A    G        0      0        2 
   1  chr1_10975301     ZBoe    A    G        1      2        2 
   1  chr1_10975301     ZGre    A    G        0      0        2 
   1  chr1_10975301     ZHar    A    G        0      0        2 
   1  chr1_10975301   Sample    A    G        0      0        2 
   1  chr1_10981021     AAsi    T    C        0      0        2 
   1  chr1_10981021     AKia    T    C        0      0        2 
   1  chr1_10981021     AOna    T    C        0      0        2 
   1  chr1_10981021     ASom    T    C        0      0        2 
   1  chr1_10981021     HCab    T    C        0      0        2 
   1  chr1_10981021     HPrz    T    C        0      0        2 
   1  chr1_10981021     ZBoe    T    C        1      2        2 
   1  chr1_10981021     ZGre    T    C        1      2        2 
   1  chr1_10981021     ZHar    T    C        1      2        2 
   1  chr1_10981021   Sample    T    C        0      0        2 
   1  chr1_10981845     AAsi    C    T        0      0        2 
   1  chr1_10981845     AKia    C    T        0      0        2 
   1  chr1_10981845     AOna    C    T        0      0        2 
   1  chr1_10981845     ASom    C    T        0      0        2 
   1  chr1_10981845     HCab    C    T        0      0        2 
   1  chr1_10981845     HPrz    C    T        0      0        2 
   1  chr1_10981845     ZBoe    C    T        0      0        2 
   1  chr1_10981845     ZGre    C    T        1      2        2 
   1  chr1_10981845     ZHar    C    T        0      0        2 
   1  chr1_10981845   Sample    C    T        0      0        2 
   1  chr1_10997653     AAsi    C    A        0      0        2 
   1  chr1_10997653     AKia    C    A        0      0        2 
   1  chr1_10997653     AOna    C    A        0      0        2 
   1  chr1_10997653     ASom    C    A        1      2        2 
   1  chr1_10997653     HCab    C    A        0      0        2 
   1  chr1_10997653     HPrz    C    A        0      0        2 
   1  chr1_10997653     ZBoe    C    A        0      0        2 
   1  chr1_10997653     ZGre    C    A        0      0        2 
   1  chr1_10997653     ZHar    C    A        0      0        2 
   1  chr1_10997653   Sample    C    A        0      0        2 
   1  chr1_11003111     AAsi    A    G        0      0        2 
   1  chr1_11003111     AKia    A    G        0      0        2 
   1  chr1_11003111     AOna    A    G        0      0        2 
   1  chr1_11003111     ASom    A    G        0      0        2 
   1  chr1_11003111     HCab    A    G        1      2        2 
   1  chr1_11003111     HPrz    A    G        1      2        2 
   1  chr1_11003111     ZBoe    A    G        0      0        2 
   1  chr1_11003111     ZGre    A    G        0      0        2 
   1  chr1_11003111     ZHar    A    G        0      0        2 
   1  chr1_11003111   Sample    A    G        1      2        2 
   1  chr1_11003781     AAsi    C    G        0      0        2 
   1  chr1_11003781     AKia    C    G        0      0        2 
   1  chr1_11003781     AOna    C    G        0      0        2 
   1  chr1_11003781     ASom    C    G        0      0        2 
   1  chr1_11003781     HCab    C    G        0      0        2 
   1  chr1_11003781     HPrz    C    G        0      0        2 
   1  chr1_11003781     ZBoe    C    G        0      0        2 
   1  chr1_11003781     ZGre    C    G      0.5      1        2 
   1  chr1_11003781     ZHar    C    G        0      0        2 
   1  chr1_11003781   Sample    C    G        0      0        2 
   1  chr1_11026762     AAsi    T    C        0      0        2 
   1  chr1_11026762     AKia    T    C        0      0        2 
   1  chr1_11026762     AOna    T    C        1      2        2 
   1  chr1_11026762     ASom    T    C        0      0        2 
   1  chr1_11026762     HCab    T    C        0      0        2 
   1  chr1_11026762     HPrz    T    C        0      0        2 
   1  chr1_11026762     ZBoe    T    C        0      0        2 
   1  chr1_11026762     ZGre    T    C        0      0        2 
   1  chr1_11026762     ZHar    T    C        0      0        2 
   1  chr1_11026762   Sample    T    C        0      0        2 
   1  chr1_11030044     AAsi    G    A        0      0        2 
   1  chr1_11030044     AKia    G    A        0      0        2 
   1  chr1_11030044     AOna    G    A        0      0        2 
   1  chr1_11030044     ASom    G    A        0      0        2 
   1  chr1_11030044     HCab    G    A        1      2        2 
   1  chr1_11030044     HPrz    G    A        1      2        2 
   1  chr1_11030044     ZBoe    G    A        0      0        2 
   1  chr1_11030044     ZGre    G    A        0      0        2 
   1  chr1_11030044     ZHar    G    A        0      0        2 
   1  chr1_11030044   Sample    G    A        1      2        2 
   1  chr1_11040820     AAsi    T    G        0      0        2 
   1  chr1_11040820     AKia    T    G        0      0        2 
   1  chr1_11040820     AOna    T    G        0      0        2 
   1  chr1_11040820     ASom    T    G        1      2        2 
   1  chr1_11040820     HCab    T    G        0      0        2 
   1  chr1_11040820     HPrz    T    G        0      0        2 
   1  chr1_11040820     ZBoe    T    G        0      0        2 
   1  chr1_11040820     ZGre    T    G        0      0        2 
   1  chr1_11040820     ZHar    T    G        0      0        2 
   1  chr1_11040820   Sample    T    G        0      0        2 
   1  chr1_11042028     AAsi    A    G        0      0        2 
   1  chr1_11042028     AKia    A    G        1      2        2 
   1  chr1_11042028     AOna    A    G        1      2        2 
   1  chr1_11042028     ASom    A    G        0      0        2 
   1  chr1_11042028     HCab    A    G        0      0        2 
   1  chr1_11042028     HPrz    A    G        0      0        2 
   1  chr1_11042028     ZBoe    A    G        0      0        2 
   1  chr1_11042028     ZGre    A    G        0      0        2 
   1  chr1_11042028     ZHar    A    G        0      0        2 
   1  chr1_11042028   Sample    A    G        0      0        2 
   1  chr1_11050243     AAsi    T    A        0      0        2 
   1  chr1_11050243     AKia    T    A        0      0        2 
   1  chr1_11050243     AOna    T    A        0      0        2 
   1  chr1_11050243     ASom    T    A        0      0        2 
   1  chr1_11050243     HCab    T    A        0      0        2 
   1  chr1_11050243     HPrz    T    A        0      0        2 
   1  chr1_11050243     ZBoe    T    A      0.5      1        2 
   1  chr1_11050243     ZGre    T    A        0      0        2 
   1  chr1_11050243     ZHar    T    A        0      0        2 
   1  chr1_11050243   Sample    T    A        0      0        2 
   1  chr1_11052340     AAsi    C    G        0      0        2 
   1  chr1_11052340     AKia    C    G        0      0        2 
   1  chr1_11052340     AOna    C    G        0      0        2 
   1  chr1_11052340     ASom    C    G        0      0        2 
   1  chr1_11052340     HCab    C    G        1      2        2 
   1  chr1_11052340     HPrz    C    G        1      2        2 
   1  chr1_11052340     ZBoe    C    G        0      0        2 
   1  chr1_11052340     ZGre    C    G        0      0        2 
   1  chr1_11052340     ZHar    C    G        0      0        2 
   1  chr1_11052340   Sample    C    G        1      2        2 
   1  chr1_11055756     AAsi    G    A        0      0        2 
   1  chr1_11055756     AKia    G    A        0      0        2 
   1  chr1_11055756     AOna    G    A        0      0        2 
   1  chr1_11055756     ASom    G    A        0      0        2 
   1  chr1_11055756     HCab    G    A        1      2        2 
   1  chr1_11055756     HPrz    G    A        1      2        2 
   1  chr1_11055756     ZBoe    G    A        0      0        2 
   1  chr1_11055756     ZGre    G    A        0      0        2 
   1  chr1_11055756     ZHar    G    A        0      0        2 
   1  chr1_11055756   Sample    G    A        1      2        2 
   1  chr1_11060286     AAsi    T    C      0.5      1        2 
   1  chr1_11060286     AKia    T    C        0      0        2 
   1  chr1_11060286     AOna    T    C        0      0        2 
   1  chr1_11060286     ASom    T    C        0      0        2 
   1  chr1_11060286     HCab    T    C        0      0        2 
   1  chr1_11060286     HPrz    T    C        0      0        2 
   1  chr1_11060286     ZBoe    T    C        0      0        2 
   1  chr1_11060286     ZGre    T    C        0      0        2 
   1  chr1_11060286     ZHar    T    C        0      0        2 
   1  chr1_11060286   Sample    T    C        0      0        2 
   1  chr1_11061144     AAsi    G    A        0      0        2 
   1  chr1_11061144     AKia    G    A        0      0        2 
   1  chr1_11061144     AOna    G    A        0      0        2 
   1  chr1_11061144     ASom    G    A        0      0        2 
   1  chr1_11061144     HCab    G    A        1      2        2 
   1  chr1_11061144     HPrz    G    A        1      2        2 
   1  chr1_11061144     ZBoe    G    A        0      0        2 
   1  chr1_11061144     ZGre    G    A        0      0        2 
   1  chr1_11061144     ZHar    G    A        0      0        2 
   1  chr1_11061144   Sample    G    A        1      2        2 
   1  chr1_11069711     AAsi    T    G      0.5      1        2 
   1  chr1_11069711     AKia    T    G        0      0        2 
   1  chr1_11069711     AOna    T    G        0      0        2 
   1  chr1_11069711     ASom    T    G        1      2        2 
   1  chr1_11069711     HCab    T    G        0      0        2 
   1  chr1_11069711     HPrz    T    G        0      0        2 
   1  chr1_11069711     ZBoe    T    G        0      0        2 
   1  chr1_11069711     ZGre    T    G        0      0        2 
   1  chr1_11069711     ZHar    T    G        0      0        2 
   1  chr1_11069711   Sample    T    G        0      0        2 
   1  chr1_11070998     AAsi    T    G        0      0        2 
   1  chr1_11070998     AKia    T    G        0      0        2 
   1  chr1_11070998     AOna    T    G        0      0        2 
   1  chr1_11070998     ASom    T    G        0      0        2 
   1  chr1_11070998     HCab    T    G        0      0        2 
   1  chr1_11070998     HPrz    T    G        0      0        2 
   1  chr1_11070998     ZBoe    T    G        0      0        2 
   1  chr1_11070998     ZGre    T    G        0      0        2 
   1  chr1_11070998     ZHar    T    G      0.5      1        2 
   1  chr1_11070998   Sample    T    G        0      0        2 
   1  chr1_11078463     AAsi    T    C        0      0        2 
   1  chr1_11078463     AKia    T    C        0      0        2 
   1  chr1_11078463     AOna    T    C        0      0        2 
   1  chr1_11078463     ASom    T    C        0      0        2 
   1  chr1_11078463     HCab    T    C        1      2        2 
   1  chr1_11078463     HPrz    T    C        1      2        2 
   1  chr1_11078463     ZBoe    T    C        0      0        2 
   1  chr1_11078463     ZGre    T    C        0      0        2 
   1  chr1_11078463     ZHar    T    C      0.5      1        2 
   1  chr1_11078463   Sample    T    C        1      2        2 
   1  chr1_11079465     AAsi    G    A        0      0        2 
   1  chr1_11079465     AKia    G    A        0      0        2 
   1  chr1_11079465     AOna    G    A        1      2        2 
   1  chr1_11079465     ASom    G    A        0      0        2 
   1  chr1_11079465     HCab    G    A        0      0        2 
   1  chr1_11079465     HPrz    G    A        0      0        2 
   1  chr1_11079465     ZBoe    G    A        0      0        2 
   1  chr1_11079465     ZGre    G    A        0      0        2 
   1  chr1_11079465     ZHar    G    A        0      0        2 
   1  chr1_11079465   Sample    G    A        0      0        2 
   1  chr1_11090133     AAsi    G    A        0      0        2 
   1  chr1_11090133     AKia    G    A        0      0        2 
   1  chr1_11090133     AOna    G    A        0      0        2 
   1  chr1_11090133     ASom    G    A        0      0        2 
   1  chr1_11090133     HCab    G    A        0      0        2 
   1  chr1_11090133     HPrz    G    A        0      0        2 
   1  chr1_11090133     ZBoe    G    A        1      2        2 
   1  chr1_11090133     ZGre    G    A        0      0        2 
   1  chr1_11090133     ZHar    G    A        1      2        2 
   1  chr1_11090133   Sample    G    A        0      0        2 
   1  chr1_11094316     AAsi    A    G        0      0        2 
   1  chr1_11094316     AKia    A    G        0      0        2 
   1  chr1_11094316     AOna    A    G        0      0        2 
   1  chr1_11094316     ASom    A    G        0      0        2 
   1  chr1_11094316     HCab    A    G      0.5      1        2 
   1  chr1_11094316     HPrz    A    G        0      0        2 
   1  chr1_11094316     ZBoe    A    G        0      0        2 
   1  chr1_11094316     ZGre    A    G        0      0        2 
   1  chr1_11094316     ZHar    A    G        0      0        2 
   1  chr1_11094316   Sample    A    G        0      0        2 
   1  chr1_11102798     AAsi    A    G        0      0        2 
   1  chr1_11102798     AKia    A    G        0      0        2 
   1  chr1_11102798     AOna    A    G        0      0        2 
   1  chr1_11102798     ASom    A    G        0      0        2 
   1  chr1_11102798     HCab    A    G        1      2        2 
   1  chr1_11102798     HPrz    A    G        1      2        2 
   1  chr1_11102798     ZBoe    A    G        0      0        2 
   1  chr1_11102798     ZGre    A    G        0      0        2 
   1  chr1_11102798     ZHar    A    G        0      0        2 
   1  chr1_11102798   Sample    A    G        1      2        2 
   1  chr1_11107117     AAsi    C    T        0      0        2 
   1  chr1_11107117     AKia    C    T        0      0        2 
   1  chr1_11107117     AOna    C    T        0      0        2 
   1  chr1_11107117     ASom    C    T        0      0        2 
   1  chr1_11107117     HCab    C    T        0      0        2 
   1  chr1_11107117     HPrz    C    T        0      0        2 
   1  chr1_11107117     ZBoe    C    T        1      2        2 
   1  chr1_11107117     ZGre    C    T        0      0        2 
   1  chr1_11107117     ZHar    C    T        0      0        2 
   1  chr1_11107117   Sample    C    T        0      0        2 
   1  chr1_11110328     AAsi    A    G        0      0        2 
   1  chr1_11110328     AKia    A    G        0      0        2 
   1  chr1_11110328     AOna    A    G        0      0        2 
   1  chr1_11110328     ASom    A    G        0      0        2 
   1  chr1_11110328     HCab    A    G        1      2        2 
   1  chr1_11110328     HPrz    A    G        1      2        2 
   1  chr1_11110328     ZBoe    A    G        0      0        2 
   1  chr1_11110328     ZGre    A    G        0      0        2 
   1  chr1_11110328     ZHar    A    G        0      0        2 
   1  chr1_11110328   Sample    A    G        1      2        2 
   1  chr1_11120596     AAsi    T    C        0      0        2 
   1  chr1_11120596     AKia    T    C      0.5      1        2 
   1  chr1_11120596     AOna    T    C        1      2        2 
   1  chr1_11120596     ASom    T    C        0      0        2 
   1  chr1_11120596     HCab    T    C        0      0        2 
   1  chr1_11120596     HPrz    T    C        0      0        2 
   1  chr1_11120596     ZBoe    T    C        0      0        2 
   1  chr1_11120596     ZGre    T    C        0      0        2 
   1  chr1_11120596     ZHar    T    C        0      0        2 
   1  chr1_11120596   Sample    T    C        0      0        2 
   1  chr1_11124532     AAsi    T    A        0      0        2 
   1  chr1_11124532     AKia    T    A        0      0        2 
   1  chr1_11124532     AOna    T    A        0      0        2 
   1  chr1_11124532     ASom    T    A        0      0        2 
   1  chr1_11124532     HCab    T    A        0      0        2 
   1  chr1_11124532     HPrz    T    A        0      0        2 
   1  chr1_11124532     ZBoe    T    A        1      2        2 
   1  chr1_11124532     ZGre    T    A        0      0        2 
   1  chr1_11124532     ZHar    T    A        0      0        2 
   1  chr1_11124532   Sample    T    A        0      0        2 
   1  chr1_11125136     AAsi    T    C        0      0        2 
   1  chr1_11125136     AKia    T    C        0      0        2 
   1  chr1_11125136     AOna    T    C        0      0        2 
   1  chr1_11125136     ASom    T    C        0      0        2 
   1  chr1_11125136     HCab    T    C        1      2        2 
   1  chr1_11125136     HPrz    T    C        1      2        2 
   1  chr1_11125136     ZBoe    T    C        0      0        2 
   1  chr1_11125136     ZGre    T    C        0      0        2 
   1  chr1_11125136     ZHar    T    C        0      0        2 
   1  chr1_11125136   Sample    T    C        1      2        2 
   1  chr1_11129826     AAsi    A    G        0      0        2 
   1  chr1_11129826     AKia    A    G        0      0        2 
   1  chr1_11129826     AOna    A    G        0      0        2 
   1  chr1_11129826     ASom    A    G        1      2        2 
   1  chr1_11129826     HCab    A    G        0      0        2 
   1  chr1_11129826     HPrz    A    G        0      0        2 
   1  chr1_11129826     ZBoe    A    G        0      0        2 
   1  chr1_11129826     ZGre    A    G        0      0        2 
   1  chr1_11129826     ZHar    A    G        0      0        2 
   1  chr1_11129826   Sample    A    G        0      0        2 
   1  chr1_11133396     AAsi    T    C        0      0        2 
   1  chr1_11133396     AKia    T    C        0      0        2 
   1  chr1_11133396     AOna    T    C        0      0        2 
   1  chr1_11133396     ASom    T    C        0      0        2 
   1  chr1_11133396     HCab    T    C        0      0        2 
   1  chr1_11133396     HPrz    T    C      0.5      1        2 
   1  chr1_11133396     ZBoe    T    C        0      0        2 
   1  chr1_11133396     ZGre    T    C        0      0        2 
   1  chr1_11133396     ZHar    T    C        0      0        2 
   1  chr1_11133396   Sample    T    C        0      0        2 
   1  chr1_11139352     AAsi    A    G        0      0        2 
   1  chr1_11139352     AKia    A    G        0      0        2 
   1  chr1_11139352     AOna    A    G        0      0        2 
   1  chr1_11139352     ASom    A    G        0      0        2 
   1  chr1_11139352     HCab    A    G        1      2        2 
   1  chr1_11139352     HPrz    A    G        1      2        2 
   1  chr1_11139352     ZBoe    A    G        0      0        2 
   1  chr1_11139352     ZGre    A    G        0      0        2 
   1  chr1_11139352     ZHar    A    G        0      0        2 
   1  chr1_11139352   Sample    A    G        1      2        2 
   1  chr1_11143132     AAsi    A    G        0      0        2 
   1  chr1_11143132     AKia    A    G        0      0        2 
   1  chr1_11143132     AOna    A    G        0      0        2 
   1  chr1_11143132     ASom    A    G        0      0        2 
   1  chr1_11143132     HCab    A    G        0      0        2 
   1  chr1_11143132     HPrz    A    G        0      0        2 
   1  chr1_11143132     ZBoe    A    G        0      0        2 
   1  chr1_11143132     ZGre    A    G      0.5      1        2 
   1  chr1_11143132     ZHar    A    G        0      0        2 
   1  chr1_11143132   Sample    A    G        0      0        2 
   1  chr1_11143709     AAsi    A    G        0      0        2 
   1  chr1_11143709     AKia    A    G        0      0        2 
   1  chr1_11143709     AOna    A    G        0      0        2 
   1  chr1_11143709     ASom    A    G        0      0        2 
   1  chr1_11143709     HCab    A    G        1      2        2 
   1  chr1_11143709     HPrz    A    G        1      2        2 
   1  chr1_11143709     ZBoe    A    G        0      0        2 
   1  chr1_11143709     ZGre    A    G        0      0        2 
   1  chr1_11143709     ZHar    A    G        0      0        2 
   1  chr1_11143709   Sample    A    G        1      2        2 
   1  chr1_11145780     AAsi    T    C        0      0        2 
   1  chr1_11145780     AKia    T    C        0      0        2 
   1  chr1_11145780     AOna    T    C        0      0        2 
   1  chr1_11145780     ASom    T    C        0      0        2 
   1  chr1_11145780     HCab    T    C        0      0        2 
   1  chr1_11145780     HPrz    T    C        0      0        2 
   1  chr1_11145780     ZBoe    T    C      0.5      1        2 
   1  chr1_11145780     ZGre    T    C        0      0        2 
   1  chr1_11145780     ZHar    T    C        0      0        2 
   1  chr1_11145780   Sample    T    C        0      0        2 
   1  chr1_11146670     AAsi    T    A        0      0        2 
   1  chr1_11146670     AKia    T    A        0      0        2 
   1  chr1_11146670     AOna    T    A        0      0        2 
   1  chr1_11146670     ASom    T    A        0      0        2 
   1  chr1_11146670     HCab    T    A        1      2        2 
   1  chr1_11146670     HPrz    T    A        1      2        2 
   1  chr1_11146670     ZBoe    T    A        0      0        2 
   1  chr1_11146670     ZGre    T    A        0      0        2 
   1  chr1_11146670     ZHar    T    A        0      0        2 
   1  chr1_11146670   Sample    T    A        1      2        2 
   1  chr1_11147539     AAsi    T    C        0      0        2 
   1  chr1_11147539     AKia    T    C        0      0        2 
   1  chr1_11147539     AOna    T    C        0      0        2 
   1  chr1_11147539     ASom    T    C        0      0        2 
   1  chr1_11147539     HCab    T    C        1      2        2 
   1  chr1_11147539     HPrz    T    C        1      2        2 
   1  chr1_11147539     ZBoe    T    C        0      0        2 
   1  chr1_11147539     ZGre    T    C        0      0        2 
   1  chr1_11147539     ZHar    T    C        0      0        2 
   1  chr1_11147539   Sample    T    C        1      2        2 
   1  chr1_11148183     AAsi    T    C        0      0        2 
   1  chr1_11148183     AKia    T    C        0      0        2 
   1  chr1_11148183     AOna    T    C        0      0        2 
   1  chr1_11148183     ASom    T    C        0      0        2 
   1  chr1_11148183     HCab    T    C        1      2        2 
   1  chr1_11148183     HPrz    T    C        1      2        2 
   1  chr1_11148183     ZBoe    T    C        0      0        2 
   1  chr1_11148183     ZGre    T    C        0      0        2 
   1  chr1_11148183     ZHar    T    C        0      0        2 
   1  chr1_11148183   Sample    T    C        1      2        2 
   1  chr1_11152921     AAsi    A    G        0      0        2 
   1  chr1_11152921     AKia    A    G        0      0        2 
   1  chr1_11152921     AOna    A    G        0      0        2 
   1  chr1_11152921     ASom    A    G        0      0        2 
   1  chr1_11152921     HCab    A    G        0      0        2 
   1  chr1_11152921     HPrz    A    G        0      0        2 
   1  chr1_11152921     ZBoe    A    G        0      0        2 
   1  chr1_11152921     ZGre    A    G        0      0        2 
   1  chr1_11152921     ZHar    A    G        1      2        2 
   1  chr1_11152921   Sample    A    G        0      0        2 
   1  chr1_11153026     AAsi    A    G        0      0        2 
   1  chr1_11153026     AKia    A    G        0      0        2 
   1  chr1_11153026     AOna    A    G        0      0        2 
   1  chr1_11153026     ASom    A    G        0      0        2 
   1  chr1_11153026     HCab    A    G      0.5      1        2 
   1  chr1_11153026     HPrz    A    G        0      0        2 
   1  chr1_11153026     ZBoe    A    G        0      0        2 
   1  chr1_11153026     ZGre    A    G        0      0        2 
   1  chr1_11153026     ZHar    A    G        0      0        2 
   1  chr1_11153026   Sample    A    G        0      0        2 
   1  chr1_11153363     AAsi    A    C        0      0        2 
   1  chr1_11153363     AKia    A    C        0      0        2 
   1  chr1_11153363     AOna    A    C        0      0        2 
   1  chr1_11153363     ASom    A    C        0      0        2 
   1  chr1_11153363     HCab    A    C        0      0        2 
   1  chr1_11153363     HPrz    A    C        0      0        2 
   1  chr1_11153363     ZBoe    A    C      0.5      1        2 
   1  chr1_11153363     ZGre    A    C        0      0        2 
   1  chr1_11153363     ZHar    A    C        0      0        2 
   1  chr1_11153363   Sample    A    C        0      0        2 
   1  chr1_11158044     AAsi    C    T        0      0        2 
   1  chr1_11158044     AKia    C    T        0      0        2 
   1  chr1_11158044     AOna    C    T        0      0        2 
   1  chr1_11158044     ASom    C    T        0      0        2 
   1  chr1_11158044     HCab    C    T        1      2        2 
   1  chr1_11158044     HPrz    C    T        1      2        2 
   1  chr1_11158044     ZBoe    C    T        0      0        2 
   1  chr1_11158044     ZGre    C    T        0      0        2 
   1  chr1_11158044     ZHar    C    T        0      0        2 
   1  chr1_11158044   Sample    C    T        1      2        2 
   1  chr1_11162606     AAsi    A    G        0      0        2 
   1  chr1_11162606     AKia    A    G        0      0        2 
   1  chr1_11162606     AOna    A    G        0      0        2 
   1  chr1_11162606     ASom    A    G        0      0        2 
   1  chr1_11162606     HCab    A    G        1      2        2 
   1  chr1_11162606     HPrz    A    G        1      2        2 
   1  chr1_11162606     ZBoe    A    G        0      0        2 
   1  chr1_11162606     ZGre    A    G        0      0        2 
   1  chr1_11162606     ZHar    A    G        0      0        2 
   1  chr1_11162606   Sample    A    G        1      2        2 
   1  chr1_11162932     AAsi    C    T        0      0        2 
   1  chr1_11162932     AKia    C    T        0      0        2 
   1  chr1_11162932     AOna    C    T        0      0        2 
   1  chr1_11162932     ASom    C    T        0      0        2 
   1  chr1_11162932     HCab    C    T        1      2        2 
   1  chr1_11162932     HPrz    C    T        1      2        2 
   1  chr1_11162932     ZBoe    C    T        0      0        2 
   1  chr1_11162932     ZGre    C    T        0      0        2 
   1  chr1_11162932     ZHar    C    T        0      0        2 
   1  chr1_11162932   Sample    C    T        1      2        2 
   1  chr1_11164550     AAsi    C    T        0      0        2 
   1  chr1_11164550     AKia    C    T        0      0        2 
   1  chr1_11164550     AOna    C    T        0      0        2 
   1  chr1_11164550     ASom    C    T        0      0        2 
   1  chr1_11164550     HCab    C    T        1      2        2 
   1  chr1_11164550     HPrz    C    T        1      2        2 
   1  chr1_11164550     ZBoe    C    T        0      0        2 
   1  chr1_11164550     ZGre    C    T        0      0        2 
   1  chr1_11164550     ZHar    C    T        0      0        2 
   1  chr1_11164550   Sample    C    T        1      2        2 
   1  chr1_11166060     AAsi    C    T        0      0        2 
   1  chr1_11166060     AKia    C    T        0      0        2 
   1  chr1_11166060     AOna    C    T        0      0        2 
   1  chr1_11166060     ASom    C    T        0      0        2 
   1  chr1_11166060     HCab    C    T        1      2        2 
   1  chr1_11166060     HPrz    C    T        1      2        2 
   1  chr1_11166060     ZBoe    C    T        0      0        2 
   1  chr1_11166060     ZGre    C    T        0      0        2 
   1  chr1_11166060     ZHar    C    T        0      0        2 
   1  chr1_11166060   Sample    C    T        1      2        2 
   1  chr1_11170795     AAsi    G    A        0      0        2 
   1  chr1_11170795     AKia    G    A        0      0        2 
   1  chr1_11170795     AOna    G    A        0      0        2 
   1  chr1_11170795     ASom    G    A        0      0        2 
   1  chr1_11170795     HCab    G    A        1      2        2 
   1  chr1_11170795     HPrz    G    A        1      2        2 
   1  chr1_11170795     ZBoe    G    A        0      0        2 
   1  chr1_11170795     ZGre    G    A        0      0        2 
   1  chr1_11170795     ZHar    G    A        0      0        2 
   1  chr1_11170795   Sample    G    A        1      2        2 
   1  chr1_11171437     AAsi    G    T        0      0        2 
   1  chr1_11171437     AKia    G    T        0      0        2 
   1  chr1_11171437     AOna    G    T        0      0        2 
   1  chr1_11171437     ASom    G    T        0      0        2 
   1  chr1_11171437     HCab    G    T        1      2        2 
   1  chr1_11171437     HPrz    G    T        1      2        2 
   1  chr1_11171437     ZBoe    G    T        0      0        2 
   1  chr1_11171437     ZGre    G    T        0      0        2 
   1  chr1_11171437     ZHar    G    T        0      0        2 
   1  chr1_11171437   Sample    G    T        1      2        2 
   1  chr1_11172393     AAsi    T    C        0      0        2 
   1  chr1_11172393     AKia    T    C        0      0        2 
   1  chr1_11172393     AOna    T    C        0      0        2 
   1  chr1_11172393     ASom    T    C        0      0        2 
   1  chr1_11172393     HCab    T    C        0      0        2 
   1  chr1_11172393     HPrz    T    C        0      0        2 
   1  chr1_11172393     ZBoe    T    C        0      0        2 
   1  chr1_11172393     ZGre    T    C        0      0        2 
   1  chr1_11172393     ZHar    T    C        1      2        2 
   1  chr1_11172393   Sample    T    C        0      0        2 
   1  chr1_11175341     AAsi    A    T        0      0        2 
   1  chr1_11175341     AKia    A    T        0      0        2 
   1  chr1_11175341     AOna    A    T        0      0        2 
   1  chr1_11175341     ASom    A    T        0      0        2 
   1  chr1_11175341     HCab    A    T        0      0        2 
   1  chr1_11175341     HPrz    A    T        0      0        2 
   1  chr1_11175341     ZBoe    A    T      0.5      1        2 
   1  chr1_11175341     ZGre    A    T        0      0        2 
   1  chr1_11175341     ZHar    A    T        0      0        2 
   1  chr1_11175341   Sample    A    T        0      0        2 
   1  chr1_11179696     AAsi    T    C        0      0        2 
   1  chr1_11179696     AKia    T    C        0      0        2 
   1  chr1_11179696     AOna    T    C        0      0        2 
   1  chr1_11179696     ASom    T    C        0      0        2 
   1  chr1_11179696     HCab    T    C        0      0        2 
   1  chr1_11179696     HPrz    T    C        0      0        2 
   1  chr1_11179696     ZBoe    T    C      0.5      1        2 
   1  chr1_11179696     ZGre    T    C        0      0        2 
   1  chr1_11179696     ZHar    T    C        0      0        2 
   1  chr1_11179696   Sample    T    C        0      0        2 
   1  chr1_11184511     AAsi    A    G        1      2        2 
   1  chr1_11184511     AKia    A    G        0      0        2 
   1  chr1_11184511     AOna    A    G        0      0        2 
   1  chr1_11184511     ASom    A    G        1      2        2 
   1  chr1_11184511     HCab    A    G        0      0        2 
   1  chr1_11184511     HPrz    A    G        0      0        2 
   1  chr1_11184511     ZBoe    A    G        0      0        2 
   1  chr1_11184511     ZGre    A    G        0      0        2 
   1  chr1_11184511     ZHar    A    G        0      0        2 
   1  chr1_11184511   Sample    A    G        0      0        2 
   1  chr1_11186617     AAsi    A    G        0      0        2 
   1  chr1_11186617     AKia    A    G        0      0        2 
   1  chr1_11186617     AOna    A    G        0      0        2 
   1  chr1_11186617     ASom    A    G        1      2        2 
   1  chr1_11186617     HCab    A    G        0      0        2 
   1  chr1_11186617     HPrz    A    G        0      0        2 
   1  chr1_11186617     ZBoe    A    G        0      0        2 
   1  chr1_11186617     ZGre    A    G        0      0        2 
   1  chr1_11186617     ZHar    A    G        0      0        2 
   1  chr1_11186617   Sample    A    G        1      2        2 
   1  chr1_11187107     AAsi    G    A        0      0        2 
   1  chr1_11187107     AKia    G    A        0      0        2 
   1  chr1_11187107     AOna    G    A        0      0        2 
   1  chr1_11187107     ASom    G    A        0      0        2 
   1  chr1_11187107     HCab    G    A        0      0        2 
   1  chr1_11187107     HPrz    G    A        0      0        2 
   1  chr1_11187107     ZBoe    G    A        1      2        2 
   1  chr1_11187107     ZGre    G    A        0      0        2 
   1  chr1_11187107     ZHar    G    A        0      0        2 
   1  chr1_11187107   Sample    G    A        1      2        2 
   1  chr1_11187572     AAsi    G    A        0      0        2 
   1  chr1_11187572     AKia    G    A        0      0        2 
   1  chr1_11187572     AOna    G    A        0      0        2 
   1  chr1_11187572     ASom    G    A        0      0        2 
   1  chr1_11187572     HCab    G    A        1      2        2 
   1  chr1_11187572     HPrz    G    A        1      2        2 
   1  chr1_11187572     ZBoe    G    A        0      0        2 
   1  chr1_11187572     ZGre    G    A        0      0        2 
   1  chr1_11187572     ZHar    G    A        0      0        2 
   1  chr1_11187572   Sample    G    A        1      2        2 
   1  chr1_11192301     AAsi    G    A        0      0        2 
   1  chr1_11192301     AKia    G    A        1      2        2 
   1  chr1_11192301     AOna    G    A        0      0        2 
   1  chr1_11192301     ASom    G    A        0      0        2 
   1  chr1_11192301     HCab    G    A        0      0        2 
   1  chr1_11192301     HPrz    G    A        0      0        2 
   1  chr1_11192301     ZBoe    G    A        0      0        2 
   1  chr1_11192301     ZGre    G    A        0      0        2 
   1  chr1_11192301     ZHar    G    A        0      0        2 
   1  chr1_11192301   Sample    G    A        0      0        2 
   1  chr1_11193290     AAsi    C    T        0      0        2 
   1  chr1_11193290     AKia    C    T        0      0        2 
   1  chr1_11193290     AOna    C    T        0      0        2 
   1  chr1_11193290     ASom    C    T        0      0        2 
   1  chr1_11193290     HCab    C    T        1      2        2 
   1  chr1_11193290     HPrz    C    T        1      2        2 
   1  chr1_11193290     ZBoe    C    T        0      0        2 
   1  chr1_11193290     ZGre    C    T        0      0        2 
   1  chr1_11193290     ZHar    C    T        0      0        2 
   1  chr1_11193290   Sample    C    T        1      2        2 
   1  chr1_11194840     AAsi    C    A        0      0        2 
   1  chr1_11194840     AKia    C    A        0      0        2 
   1  chr1_11194840     AOna    C    A        0      0        2 
   1  chr1_11194840     ASom    C    A        0      0        2 
   1  chr1_11194840     HCab    C    A        0      0        2 
   1  chr1_11194840     HPrz    C    A        0      0        2 
   1  chr1_11194840     ZBoe    C    A        0      0        2 
   1  chr1_11194840     ZGre    C    A        0      0        2 
   1  chr1_11194840     ZHar    C    A        1      2        2 
   1  chr1_11194840   Sample    C    A        0      0        2 
   1  chr1_11195020     AAsi    G    A        0      0        2 
   1  chr1_11195020     AKia    G    A        0      0        2 
   1  chr1_11195020     AOna    G    A        0      0        2 
   1  chr1_11195020     ASom    G    A        0      0        2 
   1  chr1_11195020     HCab    G    A        0      0        2 
   1  chr1_11195020     HPrz    G    A        0      0        2 
   1  chr1_11195020     ZBoe    G    A        0      0        2 
   1  chr1_11195020     ZGre    G    A        0      0        2 
   1  chr1_11195020     ZHar    G    A        1      2        2 
   1  chr1_11195020   Sample    G    A        0      0        2 
   1  chr1_11197765     AAsi    C    T        0      0        2 
   1  chr1_11197765     AKia    C    T        0      0        2 
   1  chr1_11197765     AOna    C    T        0      0        2 
   1  chr1_11197765     ASom    C    T        0      0        2 
   1  chr1_11197765     HCab    C    T        1      2        2 
   1  chr1_11197765     HPrz    C    T        1      2        2 
   1  chr1_11197765     ZBoe    C    T        0      0        2 
   1  chr1_11197765     ZGre    C    T        0      0        2 
   1  chr1_11197765     ZHar    C    T        0      0        2 
   1  chr1_11197765   Sample    C    T        1      2        2 
   1  chr1_11201577     AAsi    T    G        0      0        2 
   1  chr1_11201577     AKia    T    G        0      0        2 
   1  chr1_11201577     AOna    T    G        0      0        2 
   1  chr1_11201577     ASom    T    G        0      0        2 
   1  chr1_11201577     HCab    T    G        0      0        2 
   1  chr1_11201577     HPrz    T    G        0      0        2 
   1  chr1_11201577     ZBoe    T    G        0      0        2 
   1  chr1_11201577     ZGre    T    G        1      2        2 
   1  chr1_11201577     ZHar    T    G        1      2        2 
   1  chr1_11201577   Sample    T    G        0      0        2 
   1  chr1_11205732     AAsi    T    C        0      0        2 
   1  chr1_11205732     AKia    T    C        0      0        2 
   1  chr1_11205732     AOna    T    C        1      2        2 
   1  chr1_11205732     ASom    T    C        0      0        2 
   1  chr1_11205732     HCab    T    C        0      0        2 
   1  chr1_11205732     HPrz    T    C        0      0        2 
   1  chr1_11205732     ZBoe    T    C        0      0        2 
   1  chr1_11205732     ZGre    T    C        0      0        2 
   1  chr1_11205732     ZHar    T    C        0      0        2 
   1  chr1_11205732   Sample    T    C        0      0        2 
   1  chr1_11207277     AAsi    G    C        0      0        2 
   1  chr1_11207277     AKia    G    C        0      0        2 
   1  chr1_11207277     AOna    G    C        0      0        2 
   1  chr1_11207277     ASom    G    C        0      0        2 
   1  chr1_11207277     HCab    G    C        1      2        2 
   1  chr1_11207277     HPrz    G    C        1      2        2 
   1  chr1_11207277     ZBoe    G    C        0      0        2 
   1  chr1_11207277     ZGre    G    C        0      0        2 
   1  chr1_11207277     ZHar    G    C        0      0        2 
   1  chr1_11207277   Sample    G    C        1      2        2 
   1  chr1_11207382     AAsi    A    C      0.5      1        2 
   1  chr1_11207382     AKia    A    C        0      0        2 
   1  chr1_11207382     AOna    A    C        0      0        2 
   1  chr1_11207382     ASom    A    C        0      0        2 
   1  chr1_11207382     HCab    A    C        0      0        2 
   1  chr1_11207382     HPrz    A    C        0      0        2 
   1  chr1_11207382     ZBoe    A    C        0      0        2 
   1  chr1_11207382     ZGre    A    C        0      0        2 
   1  chr1_11207382     ZHar    A    C        0      0        2 
   1  chr1_11207382   Sample    A    C        0      0        2 
   1  chr1_11214339     AAsi    G    A        0      0        2 
   1  chr1_11214339     AKia    G    A        0      0        2 
   1  chr1_11214339     AOna    G    A        0      0        2 
   1  chr1_11214339     ASom    G    A        0      0        2 
   1  chr1_11214339     HCab    G    A        0      0        2 
   1  chr1_11214339     HPrz    G    A      0.5      1        2 
   1  chr1_11214339     ZBoe    G    A        0      0        2 
   1  chr1_11214339     ZGre    G    A        0      0        2 
   1  chr1_11214339     ZHar    G    A        0      0        2 
   1  chr1_11214339   Sample    G    A        0      0        2 
   1  chr1_11221096     AAsi    A    G        0      0        2 
   1  chr1_11221096     AKia    A    G        0      0        2 
   1  chr1_11221096     AOna    A    G        0      0        2 
   1  chr1_11221096     ASom    A    G        0      0        2 
   1  chr1_11221096     HCab    A    G        0      0        2 
   1  chr1_11221096     HPrz    A    G        0      0        2 
   1  chr1_11221096     ZBoe    A    G        0      0        2 
   1  chr1_11221096     ZGre    A    G        0      0        2 
   1  chr1_11221096     ZHar    A    G        1      2        2 
   1  chr1_11221096   Sample    A    G        0      0        2 
   1  chr1_11224626     AAsi    T    C        0      0        2 
   1  chr1_11224626     AKia    T    C        0      0        2 
   1  chr1_11224626     AOna    T    C        0      0        2 
   1  chr1_11224626     ASom    T    C        0      0        2 
   1  chr1_11224626     HCab    T    C        0      0        2 
   1  chr1_11224626     HPrz    T    C        0      0        2 
   1  chr1_11224626     ZBoe    T    C        0      0        2 
   1  chr1_11224626     ZGre    T    C        0      0        2 
   1  chr1_11224626     ZHar    T    C      0.5      1        2 
   1  chr1_11224626   Sample    T    C        0      0        2 
   1  chr1_11225366     AAsi    T    C        0      0        2 
   1  chr1_11225366     AKia    T    C        0      0        2 
   1  chr1_11225366     AOna    T    C        0      0        2 
   1  chr1_11225366     ASom    T    C        0      0        2 
   1  chr1_11225366     HCab    T    C        0      0        2 
   1  chr1_11225366     HPrz    T    C      0.5      1        2 
   1  chr1_11225366     ZBoe    T    C        0      0        2 
   1  chr1_11225366     ZGre    T    C        0      0        2 
   1  chr1_11225366     ZHar    T    C        1      2        2 
   1  chr1_11225366   Sample    T    C        0      0        2 
   1  chr1_11228699     AAsi    C    G        0      0        2 
   1  chr1_11228699     AKia    C    G        0      0        2 
   1  chr1_11228699     AOna    C    G        0      0        2 
   1  chr1_11228699     ASom    C    G        0      0        2 
   1  chr1_11228699     HCab    C    G        1      2        2 
   1  chr1_11228699     HPrz    C    G        1      2        2 
   1  chr1_11228699     ZBoe    C    G        0      0        2 
   1  chr1_11228699     ZGre    C    G        0      0        2 
   1  chr1_11228699     ZHar    C    G        0      0        2 
   1  chr1_11228699   Sample    C    G        1      2        2 
   1  chr1_11231122     AAsi    T    G        0      0        2 
   1  chr1_11231122     AKia    T    G      0.5      1        2 
   1  chr1_11231122     AOna    T    G        0      0        2 
   1  chr1_11231122     ASom    T    G        0      0        2 
   1  chr1_11231122     HCab    T    G        0      0        2 
   1  chr1_11231122     HPrz    T    G        0      0        2 
   1  chr1_11231122     ZBoe    T    G        0      0        2 
   1  chr1_11231122     ZGre    T    G        0      0        2 
   1  chr1_11231122     ZHar    T    G        0      0        2 
   1  chr1_11231122   Sample    T    G        0      0        2 
   1  chr1_11235983     AAsi    T    C        0      0        2 
   1  chr1_11235983     AKia    T    C        0      0        2 
   1  chr1_11235983     AOna    T    C        1      2        2 
   1  chr1_11235983     ASom    T    C        0      0        2 
   1  chr1_11235983     HCab    T    C        0      0        2 
   1  chr1_11235983     HPrz    T    C        0      0        2 
   1  chr1_11235983     ZBoe    T    C        0      0        2 
   1  chr1_11235983     ZGre    T    C        0      0        2 
   1  chr1_11235983     ZHar    T    C        0      0        2 
   1  chr1_11235983   Sample    T    C        0      0        2 
   1  chr1_11240794     AAsi    A    G        0      0        2 
   1  chr1_11240794     AKia    A    G        0      0        2 
   1  chr1_11240794     AOna    A    G        0      0        2 
   1  chr1_11240794     ASom    A    G        0      0        2 
   1  chr1_11240794     HCab    A    G        0      0        2 
   1  chr1_11240794     HPrz    A    G        0      0        2 
   1  chr1_11240794     ZBoe    A    G        0      0        2 
   1  chr1_11240794     ZGre    A    G        0      0        2 
   1  chr1_11240794     ZHar    A    G        1      2        2 
   1  chr1_11240794   Sample    A    G        0      0        2 
   1  chr1_11242916     AAsi    C    T        1      2        2 
   1  chr1_11242916     AKia    C    T        0      0        2 
   1  chr1_11242916     AOna    C    T        0      0        2 
   1  chr1_11242916     ASom    C    T        1      2        2 
   1  chr1_11242916     HCab    C    T        1      2        2 
   1  chr1_11242916     HPrz    C    T        1      2        2 
   1  chr1_11242916     ZBoe    C    T        0      0        2 
   1  chr1_11242916     ZGre    C    T        0      0        2 
   1  chr1_11242916     ZHar    C    T        0      0        2 
   1  chr1_11242916   Sample    C    T        1      2        2 
   1  chr1_11251165     AAsi    A    G        0      0        2 
   1  chr1_11251165     AKia    A    G        0      0        2 
   1  chr1_11251165     AOna    A    G        0      0        2 
   1  chr1_11251165     ASom    A    G        0      0        2 
   1  chr1_11251165     HCab    A    G        0      0        2 
   1  chr1_11251165     HPrz    A    G        0      0        2 
   1  chr1_11251165     ZBoe    A    G        0      0        2 
   1  chr1_11251165     ZGre    A    G        0      0        2 
   1  chr1_11251165     ZHar    A    G      0.5      1        2 
   1  chr1_11251165   Sample    A    G        0      0        2 
   1  chr1_11251356     AAsi    A    G        0      0        2 
   1  chr1_11251356     AKia    A    G        0      0        2 
   1  chr1_11251356     AOna    A    G        0      0        2 
   1  chr1_11251356     ASom    A    G        0      0        2 
   1  chr1_11251356     HCab    A    G        0      0        2 
   1  chr1_11251356     HPrz    A    G        0      0        2 
   1  chr1_11251356     ZBoe    A    G        0      0        2 
   1  chr1_11251356     ZGre    A    G        0      0        2 
   1  chr1_11251356     ZHar    A    G        1      2        2 
   1  chr1_11251356   Sample    A    G        0      0        2 
   1  chr1_11253251     AAsi    C    G        0      0        2 
   1  chr1_11253251     AKia    C    G        0      0        2 
   1  chr1_11253251     AOna    C    G        0      0        2 
   1  chr1_11253251     ASom    C    G        0      0        2 
   1  chr1_11253251     HCab    C    G        1      2        2 
   1  chr1_11253251     HPrz    C    G        1      2        2 
   1  chr1_11253251     ZBoe    C    G        0      0        2 
   1  chr1_11253251     ZGre    C    G        0      0        2 
   1  chr1_11253251     ZHar    C    G        0      0        2 
   1  chr1_11253251   Sample    C    G        1      2        2 
   1  chr1_11262026     AAsi    A    G        0      0        2 
   1  chr1_11262026     AKia    A    G        0      0        2 
   1  chr1_11262026     AOna    A    G        0      0        2 
   1  chr1_11262026     ASom    A    G        0      0        2 
   1  chr1_11262026     HCab    A    G        1      2        2 
   1  chr1_11262026     HPrz    A    G        1      2        2 
   1  chr1_11262026     ZBoe    A    G        0      0        2 
   1  chr1_11262026     ZGre    A    G        0      0        2 
   1  chr1_11262026     ZHar    A    G        0      0        2 
   1  chr1_11262026   Sample    A    G        1      2        2 
   1  chr1_11262640     AAsi    C    G        0      0        2 
   1  chr1_11262640     AKia    C    G        0      0        2 
   1  chr1_11262640     AOna    C    G        0      0        2 
   1  chr1_11262640     ASom    C    G        0      0        2 
   1  chr1_11262640     HCab    C    G        0      0        2 
   1  chr1_11262640     HPrz    C    G        0      0        2 
   1  chr1_11262640     ZBoe    C    G      0.5      1        2 
   1  chr1_11262640     ZGre    C    G        0      0        2 
   1  chr1_11262640     ZHar    C    G        0      0        2 
   1  chr1_11262640   Sample    C    G        0      0        2 
   1  chr1_11264488     AAsi    G    A        0      0        2 
   1  chr1_11264488     AKia    G    A        0      0        2 
   1  chr1_11264488     AOna    G    A        0      0        2 
   1  chr1_11264488     ASom    G    A        0      0        2 
   1  chr1_11264488     HCab    G    A        1      2        2 
   1  chr1_11264488     HPrz    G    A        1      2        2 
   1  chr1_11264488     ZBoe    G    A        0      0        2 
   1  chr1_11264488     ZGre    G    A        0      0        2 
   1  chr1_11264488     ZHar    G    A        0      0        2 
   1  chr1_11264488   Sample    G    A        1      2        2 
   1  chr1_11264748     AAsi    C    T        0      0        2 
   1  chr1_11264748     AKia    C    T        0      0        2 
   1  chr1_11264748     AOna    C    T        0      0        2 
   1  chr1_11264748     ASom    C    T        0      0        2 
   1  chr1_11264748     HCab    C    T        1      2        2 
   1  chr1_11264748     HPrz    C    T        1      2        2 
   1  chr1_11264748     ZBoe    C    T        0      0        2 
   1  chr1_11264748     ZGre    C    T        0      0        2 
   1  chr1_11264748     ZHar    C    T        0      0        2 
   1  chr1_11264748   Sample    C    T        1      2        2 
   1  chr1_11266507     AAsi    G    A        0      0        2 
   1  chr1_11266507     AKia    G    A        0      0        2 
   1  chr1_11266507     AOna    G    A        0      0        2 
   1  chr1_11266507     ASom    G    A        0      0        2 
   1  chr1_11266507     HCab    G    A        1      2        2 
   1  chr1_11266507     HPrz    G    A        1      2        2 
   1  chr1_11266507     ZBoe    G    A        0      0        2 
   1  chr1_11266507     ZGre    G    A        0      0        2 
   1  chr1_11266507     ZHar    G    A        0      0        2 
   1  chr1_11266507   Sample    G    A        1      2        2 
   1  chr1_11272732     AAsi    C    A        0      0        2 
   1  chr1_11272732     AKia    C    A        1      2        2 
   1  chr1_11272732     AOna    C    A        1      2        2 
   1  chr1_11272732     ASom    C    A        0      0        2 
   1  chr1_11272732     HCab    C    A        0      0        2 
   1  chr1_11272732     HPrz    C    A        0      0        2 
   1  chr1_11272732     ZBoe    C    A        0      0        2 
   1  chr1_11272732     ZGre    C    A        0      0        2 
   1  chr1_11272732     ZHar    C    A        0      0        2 
   1  chr1_11272732   Sample    C    A        0      0        2 
   1  chr1_11278363     AAsi    C    A        0      0        2 
   1  chr1_11278363     AKia    C    A        0      0        2 
   1  chr1_11278363     AOna    C    A        0      0        2 
   1  chr1_11278363     ASom    C    A        0      0        2 
   1  chr1_11278363     HCab    C    A        0      0        2 
   1  chr1_11278363     HPrz    C    A        0      0        2 
   1  chr1_11278363     ZBoe    C    A        0      0        2 
   1  chr1_11278363     ZGre    C    A        0      0        2 
   1  chr1_11278363     ZHar    C    A        1      2        2 
   1  chr1_11278363   Sample    C    A        0      0        2 
   1  chr1_11280272     AAsi    A    G        0      0        2 
   1  chr1_11280272     AKia    A    G      0.5      1        2 
   1  chr1_11280272     AOna    A    G        0      0        2 
   1  chr1_11280272     ASom    A    G        0      0        2 
   1  chr1_11280272     HCab    A    G        0      0        2 
   1  chr1_11280272     HPrz    A    G        0      0        2 
   1  chr1_11280272     ZBoe    A    G        0      0        2 
   1  chr1_11280272     ZGre    A    G        0      0        2 
   1  chr1_11280272     ZHar    A    G        0      0        2 
   1  chr1_11280272   Sample    A    G        0      0        2 
   1  chr1_11280327     AAsi    T    G        0      0        2 
   1  chr1_11280327     AKia    T    G        0      0        2 
   1  chr1_11280327     AOna    T    G        0      0        2 
   1  chr1_11280327     ASom    T    G        0      0        2 
   1  chr1_11280327     HCab    T    G      0.5      1        2 
   1  chr1_11280327     HPrz    T    G      0.5      1        2 
   1  chr1_11280327     ZBoe    T    G        0      0        2 
   1  chr1_11280327     ZGre    T    G        0      0        2 
   1  chr1_11280327     ZHar    T    G        0      0        2 
   1  chr1_11280327   Sample    T    G        0      0        2 
   1  chr1_11282069     AAsi    G    A        0      0        2 
   1  chr1_11282069     AKia    G    A      0.5      1        2 
   1  chr1_11282069     AOna    G    A        1      2        2 
   1  chr1_11282069     ASom    G    A        0      0        2 
   1  chr1_11282069     HCab    G    A        0      0        2 
   1  chr1_11282069     HPrz    G    A        0      0        2 
   1  chr1_11282069     ZBoe    G    A        0      0        2 
   1  chr1_11282069     ZGre    G    A        0      0        2 
   1  chr1_11282069     ZHar    G    A        0      0        2 
   1  chr1_11282069   Sample    G    A        0      0        2 
   1  chr1_11285657     AAsi    G    C        0      0        2 
   1  chr1_11285657     AKia    G    C        0      0        2 
   1  chr1_11285657     AOna    G    C        0      0        2 
   1  chr1_11285657     ASom    G    C        0      0        2 
   1  chr1_11285657     HCab    G    C        0      0        2 
   1  chr1_11285657     HPrz    G    C        0      0        2 
   1  chr1_11285657     ZBoe    G    C        1      2        2 
   1  chr1_11285657     ZGre    G    C        0      0        2 
   1  chr1_11285657     ZHar    G    C        0      0        2 
   1  chr1_11285657   Sample    G    C        0      0        2 
   1  chr1_11286463     AAsi    T    C        0      0        2 
   1  chr1_11286463     AKia    T    C        0      0        2 
   1  chr1_11286463     AOna    T    C        0      0        2 
   1  chr1_11286463     ASom    T    C        0      0        2 
   1  chr1_11286463     HCab    T    C        0      0        2 
   1  chr1_11286463     HPrz    T    C        0      0        2 
   1  chr1_11286463     ZBoe    T    C        0      0        2 
   1  chr1_11286463     ZGre    T    C        0      0        2 
   1  chr1_11286463     ZHar    T    C        1      2        2 
   1  chr1_11286463   Sample    T    C        0      0        2 
   1  chr1_11292927     AAsi    T    C        0      0        2 
   1  chr1_11292927     AKia    T    C        0      0        2 
   1  chr1_11292927     AOna    T    C        0      0        2 
   1  chr1_11292927     ASom    T    C        0      0        2 
   1  chr1_11292927     HCab    T    C        0      0        2 
   1  chr1_11292927     HPrz    T    C        0      0        2 
   1  chr1_11292927     ZBoe    T    C      0.5      1        2 
   1  chr1_11292927     ZGre    T    C        0      0        2 
   1  chr1_11292927     ZHar    T    C        0      0        2 
   1  chr1_11292927   Sample    T    C        0      0        2 
   1  chr1_11295909     AAsi    C    T        0      0        2 
   1  chr1_11295909     AKia    C    T        0      0        2 
   1  chr1_11295909     AOna    C    T        1      2        2 
   1  chr1_11295909     ASom    C    T        0      0        2 
   1  chr1_11295909     HCab    C    T        0      0        2 
   1  chr1_11295909     HPrz    C    T        0      0        2 
   1  chr1_11295909     ZBoe    C    T        0      0        2 
   1  chr1_11295909     ZGre    C    T        0      0        2 
   1  chr1_11295909     ZHar    C    T        0      0        2 
   1  chr1_11295909   Sample    C    T        0      0        2 
   1  chr1_11300713     AAsi    A    T        0      0        2 
   1  chr1_11300713     AKia    A    T        0      0        2 
   1  chr1_11300713     AOna    A    T        0      0        2 
   1  chr1_11300713     ASom    A    T        0      0        2 
   1  chr1_11300713     HCab    A    T        1      2        2 
   1  chr1_11300713     HPrz    A    T        1      2        2 
   1  chr1_11300713     ZBoe    A    T        0      0        2 
   1  chr1_11300713     ZGre    A    T        0      0        2 
   1  chr1_11300713     ZHar    A    T        0      0        2 
   1  chr1_11300713   Sample    A    T        1      2        2 
   1  chr1_11303367     AAsi    A    G        0      0        2 
   1  chr1_11303367     AKia    A    G        0      0        2 
   1  chr1_11303367     AOna    A    G        0      0        2 
   1  chr1_11303367     ASom    A    G        0      0        2 
   1  chr1_11303367     HCab    A    G        0      0        2 
   1  chr1_11303367     HPrz    A    G        0      0        2 
   1  chr1_11303367     ZBoe    A    G      0.5      1        2 
   1  chr1_11303367     ZGre    A    G        0      0        2 
   1  chr1_11303367     ZHar    A    G        0      0        2 
   1  chr1_11303367   Sample    A    G        0      0        2 
   1  chr1_11304200     AAsi    C    T        0      0        2 
   1  chr1_11304200     AKia    C    T        0      0        2 
   1  chr1_11304200     AOna    C    T        0      0        2 
   1  chr1_11304200     ASom    C    T        0      0        2 
   1  chr1_11304200     HCab    C    T      0.5      1        2 
   1  chr1_11304200     HPrz    C    T      0.5      1        2 
   1  chr1_11304200     ZBoe    C    T        0      0        2 
   1  chr1_11304200     ZGre    C    T        0      0        2 
   1  chr1_11304200     ZHar    C    T        0      0        2 
   1  chr1_11304200   Sample    C    T        1      2        2 
   1  chr1_11308686     AAsi    A    G        0      0        2 
   1  chr1_11308686     AKia    A    G        0      0        2 
   1  chr1_11308686     AOna    A    G        0      0        2 
   1  chr1_11308686     ASom    A    G        0      0        2 
   1  chr1_11308686     HCab    A    G        0      0        2 
   1  chr1_11308686     HPrz    A    G        0      0        2 
   1  chr1_11308686     ZBoe    A    G        0      0        2 
   1  chr1_11308686     ZGre    A    G        1      2        2 
   1  chr1_11308686     ZHar    A    G        0      0        2 
   1  chr1_11308686   Sample    A    G        0      0        2 
   1  chr1_11315883     AAsi    T    C        0      0        2 
   1  chr1_11315883     AKia    T    C        0      0        2 
   1  chr1_11315883     AOna    T    C        0      0        2 
   1  chr1_11315883     ASom    T    C        0      0        2 
   1  chr1_11315883     HCab    T    C        0      0        2 
   1  chr1_11315883     HPrz    T    C        0      0        2 
   1  chr1_11315883     ZBoe    T    C        1      2        2 
   1  chr1_11315883     ZGre    T    C        0      0        2 
   1  chr1_11315883     ZHar    T    C        0      0        2 
   1  chr1_11315883   Sample    T    C        0      0        2 
   1  chr1_11320395     AAsi    C    T        0      0        2 
   1  chr1_11320395     AKia    C    T        0      0        2 
   1  chr1_11320395     AOna    C    T        0      0        2 
   1  chr1_11320395     ASom    C    T        0      0        2 
   1  chr1_11320395     HCab    C    T        0      0        2 
   1  chr1_11320395     HPrz    C    T        0      0        2 
   1  chr1_11320395     ZBoe    C    T      0.5      1        2 
   1  chr1_11320395     ZGre    C    T        0      0        2 
   1  chr1_11320395     ZHar    C    T        0      0        2 
   1  chr1_11320395   Sample    C    T        0      0        2 
   1  chr1_11325282     AAsi    A    G        0      0        2 
   1  chr1_11325282     AKia    A    G        1      2        2 
   1  chr1_11325282     AOna    A    G        1      2        2 
   1  chr1_11325282     ASom    A    G        0      0        2 
   1  chr1_11325282     HCab    A    G        0      0        2 
   1  chr1_11325282     HPrz    A    G        0      0        2 
   1  chr1_11325282     ZBoe    A    G        0      0        2 
   1  chr1_11325282     ZGre    A    G        0      0        2 
   1  chr1_11325282     ZHar    A    G        0      0        2 
   1  chr1_11325282   Sample    A    G        0      0        2 
   1  chr1_11326244     AAsi    G    A      0.5      1        2 
   1  chr1_11326244     AKia    G    A        0      0        2 
   1  chr1_11326244     AOna    G    A        0      0        2 
   1  chr1_11326244     ASom    G    A        0      0        2 
   1  chr1_11326244     HCab    G    A        0      0        2 
   1  chr1_11326244     HPrz    G    A        0      0        2 
   1  chr1_11326244     ZBoe    G    A        0      0        2 
   1  chr1_11326244     ZGre    G    A        0      0        2 
   1  chr1_11326244     ZHar    G    A        0      0        2 
   1  chr1_11326244   Sample    G    A        0      0        2 
   1  chr1_11326451     AAsi    C    T        0      0        2 
   1  chr1_11326451     AKia    C    T        0      0        2 
   1  chr1_11326451     AOna    C    T        0      0        2 
   1  chr1_11326451     ASom    C    T        0      0        2 
   1  chr1_11326451     HCab    C    T        1      2        2 
   1  chr1_11326451     HPrz    C    T        1      2        2 
   1  chr1_11326451     ZBoe    C    T        0      0        2 
   1  chr1_11326451     ZGre    C    T        0      0        2 
   1  chr1_11326451     ZHar    C    T        0      0        2 
   1  chr1_11326451   Sample    C    T        1      2        2 
   1  chr1_11328151     AAsi    A    C        0      0        2 
   1  chr1_11328151     AKia    A    C        0      0        2 
   1  chr1_11328151     AOna    A    C        0      0        2 
   1  chr1_11328151     ASom    A    C        0      0        2 
   1  chr1_11328151     HCab    A    C      0.5      1        2 
   1  chr1_11328151     HPrz    A    C        0      0        2 
   1  chr1_11328151     ZBoe    A    C        0      0        2 
   1  chr1_11328151     ZGre    A    C        0      0        2 
   1  chr1_11328151     ZHar    A    C        0      0        2 
   1  chr1_11328151   Sample    A    C        0      0        2 
   1  chr1_11328560     AAsi    G    C        0      0        2 
   1  chr1_11328560     AKia    G    C        0      0        2 
   1  chr1_11328560     AOna    G    C        0      0        2 
   1  chr1_11328560     ASom    G    C        0      0        2 
   1  chr1_11328560     HCab    G    C        1      2        2 
   1  chr1_11328560     HPrz    G    C        1      2        2 
   1  chr1_11328560     ZBoe    G    C        0      0        2 
   1  chr1_11328560     ZGre    G    C        0      0        2 
   1  chr1_11328560     ZHar    G    C        0      0        2 
   1  chr1_11328560   Sample    G    C        1      2        2 
   1  chr1_11332392     AAsi    T    C        0      0        2 
   1  chr1_11332392     AKia    T    C        0      0        2 
   1  chr1_11332392     AOna    T    C        0      0        2 
   1  chr1_11332392     ASom    T    C        0      0        2 
   1  chr1_11332392     HCab    T    C        0      0        2 
   1  chr1_11332392     HPrz    T    C        0      0        2 
   1  chr1_11332392     ZBoe    T    C        0      0        2 
   1  chr1_11332392     ZGre    T    C        1      2        2 
   1  chr1_11332392     ZHar    T    C        0      0        2 
   1  chr1_11332392   Sample    T    C        0      0        2 
   1  chr1_11353463     AAsi    C    T        0      0        2 
   1  chr1_11353463     AKia    C    T        0      0        2 
   1  chr1_11353463     AOna    C    T        0      0        2 
   1  chr1_11353463     ASom    C    T        0      0        2 
   1  chr1_11353463     HCab    C    T      0.5      1        2 
   1  chr1_11353463     HPrz    C    T      0.5      1        2 
   1  chr1_11353463     ZBoe    C    T        0      0        2 
   1  chr1_11353463     ZGre    C    T        0      0        2 
   1  chr1_11353463     ZHar    C    T        0      0        2 
   1  chr1_11353463   Sample    C    T        0      0        2 
   1  chr1_11356459     AAsi    A    G        0      0        2 
   1  chr1_11356459     AKia    A    G        0      0        2 
   1  chr1_11356459     AOna    A    G        1      2        2 
   1  chr1_11356459     ASom    A    G        0      0        2 
   1  chr1_11356459     HCab    A    G        0      0        2 
   1  chr1_11356459     HPrz    A    G        0      0        2 
   1  chr1_11356459     ZBoe    A    G        0      0        2 
   1  chr1_11356459     ZGre    A    G        0      0        2 
   1  chr1_11356459     ZHar    A    G        0      0        2 
   1  chr1_11356459   Sample    A    G        0      0        2 
   1  chr1_11358657     AAsi    G    A        0      0        2 
   1  chr1_11358657     AKia    G    A        0      0        2 
   1  chr1_11358657     AOna    G    A        0      0        2 
   1  chr1_11358657     ASom    G    A        0      0        2 
   1  chr1_11358657     HCab    G    A        1      2        2 
   1  chr1_11358657     HPrz    G    A        1      2        2 
   1  chr1_11358657     ZBoe    G    A        0      0        2 
   1  chr1_11358657     ZGre    G    A        0      0        2 
   1  chr1_11358657     ZHar    G    A        0      0        2 
   1  chr1_11358657   Sample    G    A        1      2        2 
   1  chr1_11363704     AAsi    G    A        0      0        2 
   1  chr1_11363704     AKia    G    A        0      0        2 
   1  chr1_11363704     AOna    G    A        0      0        2 
   1  chr1_11363704     ASom    G    A        0      0        2 
   1  chr1_11363704     HCab    G    A        0      0        2 
   1  chr1_11363704     HPrz    G    A        0      0        2 
   1  chr1_11363704     ZBoe    G    A        1      2        2 
   1  chr1_11363704     ZGre    G    A        0      0        2 
   1  chr1_11363704     ZHar    G    A        0      0        2 
   1  chr1_11363704   Sample    G    A        0      0        2 
   1  chr1_11363982     AAsi    T    C        0      0        2 
   1  chr1_11363982     AKia    T    C        0      0        2 
   1  chr1_11363982     AOna    T    C        0      0        2 
   1  chr1_11363982     ASom    T    C        0      0        2 
   1  chr1_11363982     HCab    T    C        0      0        2 
   1  chr1_11363982     HPrz    T    C      0.5      1        2 
   1  chr1_11363982     ZBoe    T    C        0      0        2 
   1  chr1_11363982     ZGre    T    C        0      0        2 
   1  chr1_11363982     ZHar    T    C        0      0        2 
   1  chr1_11363982   Sample    T    C        1      2        2 
   1  chr1_11366063     AAsi    T    C        0      0        2 
   1  chr1_11366063     AKia    T    C        0      0        2 
   1  chr1_11366063     AOna    T    C        0      0        2 
   1  chr1_11366063     ASom    T    C        0      0        2 
   1  chr1_11366063     HCab    T    C        0      0        2 
   1  chr1_11366063     HPrz    T    C        0      0        2 
   1  chr1_11366063     ZBoe    T    C        0      0        2 
   1  chr1_11366063     ZGre    T    C        1      2        2 
   1  chr1_11366063     ZHar    T    C        0      0        2 
   1  chr1_11366063   Sample    T    C        0      0        2 
   1  chr1_11369754     AAsi    T    C        0      0        2 
   1  chr1_11369754     AKia    T    C        0      0        2 
   1  chr1_11369754     AOna    T    C        0      0        2 
   1  chr1_11369754     ASom    T    C        0      0        2 
   1  chr1_11369754     HCab    T    C      0.5      1        2 
   1  chr1_11369754     HPrz    T    C        0      0        2 
   1  chr1_11369754     ZBoe    T    C      0.5      1        2 
   1  chr1_11369754     ZGre    T    C      0.5      1        2 
   1  chr1_11369754     ZHar    T    C        0      0        2 
   1  chr1_11369754   Sample    T    C        0      0        2 
   1  chr1_11372387     AAsi    A    G        0      0        2 
   1  chr1_11372387     AKia    A    G        0      0        2 
   1  chr1_11372387     AOna    A    G        0      0        2 
   1  chr1_11372387     ASom    A    G        0      0        2 
   1  chr1_11372387     HCab    A    G        0      0        2 
   1  chr1_11372387     HPrz    A    G        0      0        2 
   1  chr1_11372387     ZBoe    A    G      0.5      1        2 
   1  chr1_11372387     ZGre    A    G        0      0        2 
   1  chr1_11372387     ZHar    A    G        0      0        2 
   1  chr1_11372387   Sample    A    G        0      0        2 
   1  chr1_11378121     AAsi    G    T        0      0        2 
   1  chr1_11378121     AKia    G    T        0      0        2 
   1  chr1_11378121     AOna    G    T        0      0        2 
   1  chr1_11378121     ASom    G    T        0      0        2 
   1  chr1_11378121     HCab    G    T        1      2        2 
   1  chr1_11378121     HPrz    G    T        1      2        2 
   1  chr1_11378121     ZBoe    G    T        0      0        2 
   1  chr1_11378121     ZGre    G    T        0      0        2 
   1  chr1_11378121     ZHar    G    T        0      0        2 
   1  chr1_11378121   Sample    G    T        1      2        2 
   1  chr1_11390053     AAsi    A    G        0      0        2 
   1  chr1_11390053     AKia    A    G        0      0        2 
   1  chr1_11390053     AOna    A    G        0      0        2 
   1  chr1_11390053     ASom    A    G        0      0        2 
   1  chr1_11390053     HCab    A    G        0      0        2 
   1  chr1_11390053     HPrz    A    G        0      0        2 
   1  chr1_11390053     ZBoe    A    G        1      2        2 
   1  chr1_11390053     ZGre    A    G        1      2        2 
   1  chr1_11390053     ZHar    A    G        1      2        2 
   1  chr1_11390053   Sample    A    G        0      0        2 
   1  chr1_11402489     AAsi    C    G        0      0        2 
   1  chr1_11402489     AKia    C    G        0      0        2 
   1  chr1_11402489     AOna    C    G        0      0        2 
   1  chr1_11402489     ASom    C    G        0      0        2 
   1  chr1_11402489     HCab    C    G        1      2        2 
   1  chr1_11402489     HPrz    C    G        1      2        2 
   1  chr1_11402489     ZBoe    C    G        0      0        2 
   1  chr1_11402489     ZGre    C    G        0      0        2 
   1  chr1_11402489     ZHar    C    G        0      0        2 
   1  chr1_11402489   Sample    C    G        1      2        2 
   1  chr1_11402544     AAsi    T    C        0      0        2 
   1  chr1_11402544     AKia    T    C        0      0        2 
   1  chr1_11402544     AOna    T    C        0      0        2 
   1  chr1_11402544     ASom    T    C        0      0        2 
   1  chr1_11402544     HCab    T    C        1      2        2 
   1  chr1_11402544     HPrz    T    C        1      2        2 
   1  chr1_11402544     ZBoe    T    C        0      0        2 
   1  chr1_11402544     ZGre    T    C        0      0        2 
   1  chr1_11402544     ZHar    T    C        0      0        2 
   1  chr1_11402544   Sample    T    C        1      2        2 
   1  chr1_11407204     AAsi    A    G        0      0        2 
   1  chr1_11407204     AKia    A    G        0      0        2 
   1  chr1_11407204     AOna    A    G        1      2        2 
   1  chr1_11407204     ASom    A    G        0      0        2 
   1  chr1_11407204     HCab    A    G        0      0        2 
   1  chr1_11407204     HPrz    A    G        0      0        2 
   1  chr1_11407204     ZBoe    A    G        0      0        2 
   1  chr1_11407204     ZGre    A    G        0      0        2 
   1  chr1_11407204     ZHar    A    G        0      0        2 
   1  chr1_11407204   Sample    A    G        0      0        2 
   1  chr1_11410938     AAsi    T    C        0      0        2 
   1  chr1_11410938     AKia    T    C        0      0        2 
   1  chr1_11410938     AOna    T    C        0      0        2 
   1  chr1_11410938     ASom    T    C        0      0        2 
   1  chr1_11410938     HCab    T    C        1      2        2 
   1  chr1_11410938     HPrz    T    C        1      2        2 
   1  chr1_11410938     ZBoe    T    C        0      0        2 
   1  chr1_11410938     ZGre    T    C        0      0        2 
   1  chr1_11410938     ZHar    T    C        0      0        2 
   1  chr1_11410938   Sample    T    C        0      0        2 
   1  chr1_11413484     AAsi    C    A        0      0        2 
   1  chr1_11413484     AKia    C    A        0      0        2 
   1  chr1_11413484     AOna    C    A        0      0        2 
   1  chr1_11413484     ASom    C    A        0      0        2 
   1  chr1_11413484     HCab    C    A        0      0        2 
   1  chr1_11413484     HPrz    C    A        0      0        2 
   1  chr1_11413484     ZBoe    C    A      0.5      1        2 
   1  chr1_11413484     ZGre    C    A        0      0        2 
   1  chr1_11413484     ZHar    C    A        0      0        2 
   1  chr1_11413484   Sample    C    A        0      0        2 
   1  chr1_11414094     AAsi    G    C        1      2        2 
   1  chr1_11414094     AKia    G    C        0      0        2 
   1  chr1_11414094     AOna    G    C        0      0        2 
   1  chr1_11414094     ASom    G    C        1      2        2 
   1  chr1_11414094     HCab    G    C        0      0        2 
   1  chr1_11414094     HPrz    G    C        0      0        2 
   1  chr1_11414094     ZBoe    G    C        0      0        2 
   1  chr1_11414094     ZGre    G    C        0      0        2 
   1  chr1_11414094     ZHar    G    C        0      0        2 
   1  chr1_11414094   Sample    G    C        0      0        2 
   1  chr1_11414442     AAsi    T    C        0      0        2 
   1  chr1_11414442     AKia    T    C        0      0        2 
   1  chr1_11414442     AOna    T    C        0      0        2 
   1  chr1_11414442     ASom    T    C        0      0        2 
   1  chr1_11414442     HCab    T    C        1      2        2 
   1  chr1_11414442     HPrz    T    C        1      2        2 
   1  chr1_11414442     ZBoe    T    C        0      0        2 
   1  chr1_11414442     ZGre    T    C        0      0        2 
   1  chr1_11414442     ZHar    T    C        0      0        2 
   1  chr1_11414442   Sample    T    C        1      2        2 
   1  chr1_11427301     AAsi    C    A        0      0        2 
   1  chr1_11427301     AKia    C    A        0      0        2 
   1  chr1_11427301     AOna    C    A        0      0        2 
   1  chr1_11427301     ASom    C    A        0      0        2 
   1  chr1_11427301     HCab    C    A        0      0        2 
   1  chr1_11427301     HPrz    C    A        0      0        2 
   1  chr1_11427301     ZBoe    C    A        0      0        2 
   1  chr1_11427301     ZGre    C    A      0.5      1        2 
   1  chr1_11427301     ZHar    C    A        0      0        2 
   1  chr1_11427301   Sample    C    A        0      0        2 
   1  chr1_11432920     AAsi    T    C        0      0        2 
   1  chr1_11432920     AKia    T    C        0      0        2 
   1  chr1_11432920     AOna    T    C        0      0        2 
   1  chr1_11432920     ASom    T    C        0      0        2 
   1  chr1_11432920     HCab    T    C        1      2        2 
   1  chr1_11432920     HPrz    T    C        1      2        2 
   1  chr1_11432920     ZBoe    T    C        0      0        2 
   1  chr1_11432920     ZGre    T    C        0      0        2 
   1  chr1_11432920     ZHar    T    C        0      0        2 
   1  chr1_11432920   Sample    T    C        1      2        2 
   1  chr1_11438575     AAsi    A    G        0      0        2 
   1  chr1_11438575     AKia    A    G        0      0        2 
   1  chr1_11438575     AOna    A    G        0      0        2 
   1  chr1_11438575     ASom    A    G        0      0        2 
   1  chr1_11438575     HCab    A    G        1      2        2 
   1  chr1_11438575     HPrz    A    G        1      2        2 
   1  chr1_11438575     ZBoe    A    G        0      0        2 
   1  chr1_11438575     ZGre    A    G        0      0        2 
   1  chr1_11438575     ZHar    A    G        0      0        2 
   1  chr1_11438575   Sample    A    G        1      2        2 
   1  chr1_11457286     AAsi    T    G        0      0        2 
   1  chr1_11457286     AKia    T    G        0      0        2 
   1  chr1_11457286     AOna    T    G        0      0        2 
   1  chr1_11457286     ASom    T    G        0      0        2 
   1  chr1_11457286     HCab    T    G        1      2        2 
   1  chr1_11457286     HPrz    T    G        1      2        2 
   1  chr1_11457286     ZBoe    T    G        0      0        2 
   1  chr1_11457286     ZGre    T    G        0      0        2 
   1  chr1_11457286     ZHar    T    G        0      0        2 
   1  chr1_11457286   Sample    T    G        1      2        2 
   1  chr1_11460694     AAsi    C    G        0      0        2 
   1  chr1_11460694     AKia    C    G        0      0        2 
   1  chr1_11460694     AOna    C    G        0      0        2 
   1  chr1_11460694     ASom    C    G        0      0        2 
   1  chr1_11460694     HCab    C    G        1      2        2 
   1  chr1_11460694     HPrz    C    G        1      2        2 
   1  chr1_11460694     ZBoe    C    G        0      0        2 
   1  chr1_11460694     ZGre    C    G        0      0        2 
   1  chr1_11460694     ZHar    C    G        0      0        2 
   1  chr1_11460694   Sample    C    G        1      2        2 
   1  chr1_11462013     AAsi    A    G        0      0        2 
   1  chr1_11462013     AKia    A    G        0      0        2 
   1  chr1_11462013     AOna    A    G        0      0        2 
   1  chr1_11462013     ASom    A    G        0      0        2 
   1  chr1_11462013     HCab    A    G        1      2        2 
   1  chr1_11462013     HPrz    A    G        1      2        2 
   1  chr1_11462013     ZBoe    A    G        0      0        2 
   1  chr1_11462013     ZGre    A    G        0      0        2 
   1  chr1_11462013     ZHar    A    G        0      0        2 
   1  chr1_11462013   Sample    A    G        1      2        2 
   1  chr1_11467136     AAsi    G    C        0      0        2 
   1  chr1_11467136     AKia    G    C        1      2        2 
   1  chr1_11467136     AOna    G    C        1      2        2 
   1  chr1_11467136     ASom    G    C        0      0        2 
   1  chr1_11467136     HCab    G    C        0      0        2 
   1  chr1_11467136     HPrz    G    C        0      0        2 
   1  chr1_11467136     ZBoe    G    C        0      0        2 
   1  chr1_11467136     ZGre    G    C        0      0        2 
   1  chr1_11467136     ZHar    G    C        0      0        2 
   1  chr1_11467136   Sample    G    C        0      0        2 
   1  chr1_11472187     AAsi    G    C        0      0        2 
   1  chr1_11472187     AKia    G    C        0      0        2 
   1  chr1_11472187     AOna    G    C        0      0        2 
   1  chr1_11472187     ASom    G    C        0      0        2 
   1  chr1_11472187     HCab    G    C        1      2        2 
   1  chr1_11472187     HPrz    G    C        1      2        2 
   1  chr1_11472187     ZBoe    G    C        0      0        2 
   1  chr1_11472187     ZGre    G    C        0      0        2 
   1  chr1_11472187     ZHar    G    C        0      0        2 
   1  chr1_11472187   Sample    G    C        1      2        2 
   1  chr1_11474043     AAsi    C    G        0      0        2 
   1  chr1_11474043     AKia    C    G        1      2        2 
   1  chr1_11474043     AOna    C    G        1      2        2 
   1  chr1_11474043     ASom    C    G        0      0        2 
   1  chr1_11474043     HCab    C    G        0      0        2 
   1  chr1_11474043     HPrz    C    G        0      0        2 
   1  chr1_11474043     ZBoe    C    G        0      0        2 
   1  chr1_11474043     ZGre    C    G        0      0        2 
   1  chr1_11474043     ZHar    C    G        0      0        2 
   1  chr1_11474043   Sample    C    G        0      0        2 
   1  chr1_11478025     AAsi    T    A        0      0        2 
   1  chr1_11478025     AKia    T    A        1      2        2 
   1  chr1_11478025     AOna    T    A        1      2        2 
   1  chr1_11478025     ASom    T    A        0      0        2 
   1  chr1_11478025     HCab    T    A        0      0        2 
   1  chr1_11478025     HPrz    T    A        0      0        2 
   1  chr1_11478025     ZBoe    T    A        0      0        2 
   1  chr1_11478025     ZGre    T    A        0      0        2 
   1  chr1_11478025     ZHar    T    A        0      0        2 
   1  chr1_11478025   Sample    T    A        0      0        2 
   1  chr1_11480608     AAsi    A    G        0      0        2 
   1  chr1_11480608     AKia    A    G        0      0        2 
   1  chr1_11480608     AOna    A    G        0      0        2 
   1  chr1_11480608     ASom    A    G        0      0        2 
   1  chr1_11480608     HCab    A    G        1      2        2 
   1  chr1_11480608     HPrz    A    G        1      2        2 
   1  chr1_11480608     ZBoe    A    G        0      0        2 
   1  chr1_11480608     ZGre    A    G        0      0        2 
   1  chr1_11480608     ZHar    A    G        0      0        2 
   1  chr1_11480608   Sample    A    G        1      2        2 
   1  chr1_11488234     AAsi    C    A        0      0        2 
   1  chr1_11488234     AKia    C    A        0      0        2 
   1  chr1_11488234     AOna    C    A        0      0        2 
   1  chr1_11488234     ASom    C    A        0      0        2 
   1  chr1_11488234     HCab    C    A        0      0        2 
   1  chr1_11488234     HPrz    C    A        0      0        2 
   1  chr1_11488234     ZBoe    C    A        0      0        2 
   1  chr1_11488234     ZGre    C    A        1      2        2 
   1  chr1_11488234     ZHar    C    A        0      0        2 
   1  chr1_11488234   Sample    C    A        0      0        2 
   1  chr1_11492398     AAsi    C    T        0      0        2 
   1  chr1_11492398     AKia    C    T        0      0        2 
   1  chr1_11492398     AOna    C    T        0      0        2 
   1  chr1_11492398     ASom    C    T        0      0        2 
   1  chr1_11492398     HCab    C    T        1      2        2 
   1  chr1_11492398     HPrz    C    T        1      2        2 
   1  chr1_11492398     ZBoe    C    T        0      0        2 
   1  chr1_11492398     ZGre    C    T        0      0        2 
   1  chr1_11492398     ZHar    C    T        0      0        2 
   1  chr1_11492398   Sample    C    T        1      2        2 
   1  chr1_11495813     AAsi    T    C        0      0        2 
   1  chr1_11495813     AKia    T    C      0.5      1        2 
   1  chr1_11495813     AOna    T    C        0      0        2 
   1  chr1_11495813     ASom    T    C        0      0        2 
   1  chr1_11495813     HCab    T    C        0      0        2 
   1  chr1_11495813     HPrz    T    C        0      0        2 
   1  chr1_11495813     ZBoe    T    C        0      0        2 
   1  chr1_11495813     ZGre    T    C        0      0        2 
   1  chr1_11495813     ZHar    T    C        0      0        2 
   1  chr1_11495813   Sample    T    C        0      0        2 
   1  chr1_11495849     AAsi    T    C        0      0        2 
   1  chr1_11495849     AKia    T    C        0      0        2 
   1  chr1_11495849     AOna    T    C        0      0        2 
   1  chr1_11495849     ASom    T    C        0      0        2 
   1  chr1_11495849     HCab    T    C        0      0        2 
   1  chr1_11495849     HPrz    T    C        0      0        2 
   1  chr1_11495849     ZBoe    T    C      0.5      1        2 
   1  chr1_11495849     ZGre    T    C        1      2        2 
   1  chr1_11495849     ZHar    T    C        0      0        2 
   1  chr1_11495849   Sample    T    C        0      0        2 
   1  chr1_11504490     AAsi    A    G        0      0        2 
   1  chr1_11504490     AKia    A    G        0      0        2 
   1  chr1_11504490     AOna    A    G        0      0        2 
   1  chr1_11504490     ASom    A    G        0      0        2 
   1  chr1_11504490     HCab    A    G        0      0        2 
   1  chr1_11504490     HPrz    A    G        0      0        2 
   1  chr1_11504490     ZBoe    A    G        0      0        2 
   1  chr1_11504490     ZGre    A    G        0      0        2 
   1  chr1_11504490     ZHar    A    G      0.5      1        2 
   1  chr1_11504490   Sample    A    G        0      0        2 
   1  chr1_11507942     AAsi    G    A        0      0        2 
   1  chr1_11507942     AKia    G    A        0      0        2 
   1  chr1_11507942     AOna    G    A        0      0        2 
   1  chr1_11507942     ASom    G    A        0      0        2 
   1  chr1_11507942     HCab    G    A        0      0        2 
   1  chr1_11507942     HPrz    G    A        0      0        2 
   1  chr1_11507942     ZBoe    G    A        1      2        2 
   1  chr1_11507942     ZGre    G    A        1      2        2 
   1  chr1_11507942     ZHar    G    A        0      0        2 
   1  chr1_11507942   Sample    G    A        0      0        2 
   1  chr1_11516121     AAsi    T    C        0      0        2 
   1  chr1_11516121     AKia    T    C        0      0        2 
   1  chr1_11516121     AOna    T    C      0.5      1        2 
   1  chr1_11516121     ASom    T    C        0      0        2 
   1  chr1_11516121     HCab    T    C        0      0        2 
   1  chr1_11516121     HPrz    T    C        0      0        2 
   1  chr1_11516121     ZBoe    T    C        0      0        2 
   1  chr1_11516121     ZGre    T    C        0      0        2 
   1  chr1_11516121     ZHar    T    C        0      0        2 
   1  chr1_11516121   Sample    T    C        0      0        2 
   1  chr1_11517594     AAsi    T    C        0      0        2 
   1  chr1_11517594     AKia    T    C        0      0        2 
   1  chr1_11517594     AOna    T    C        0      0        2 
   1  chr1_11517594     ASom    T    C        0      0        2 
   1  chr1_11517594     HCab    T    C        0      0        2 
   1  chr1_11517594     HPrz    T    C        0      0        2 
   1  chr1_11517594     ZBoe    T    C        0      0        2 
   1  chr1_11517594     ZGre    T    C        0      0        2 
   1  chr1_11517594     ZHar    T    C        1      2        2 
   1  chr1_11517594   Sample    T    C        0      0        2 
   1  chr1_11518707     AAsi    A    C        0      0        2 
   1  chr1_11518707     AKia    A    C        0      0        2 
   1  chr1_11518707     AOna    A    C        0      0        2 
   1  chr1_11518707     ASom    A    C        0      0        2 
   1  chr1_11518707     HCab    A    C      0.5      1        2 
   1  chr1_11518707     HPrz    A    C        0      0        2 
   1  chr1_11518707     ZBoe    A    C        0      0        2 
   1  chr1_11518707     ZGre    A    C        0      0        2 
   1  chr1_11518707     ZHar    A    C        0      0        2 
   1  chr1_11518707   Sample    A    C        0      0        2 
   1  chr1_11521069     AAsi    C    T        1      2        2 
   1  chr1_11521069     AKia    C    T        0      0        2 
   1  chr1_11521069     AOna    C    T        0      0        2 
   1  chr1_11521069     ASom    C    T        1      2        2 
   1  chr1_11521069     HCab    C    T        0      0        2 
   1  chr1_11521069     HPrz    C    T        0      0        2 
   1  chr1_11521069     ZBoe    C    T        0      0        2 
   1  chr1_11521069     ZGre    C    T        0      0        2 
   1  chr1_11521069     ZHar    C    T        0      0        2 
   1  chr1_11521069   Sample    C    T        0      0        2 
   1  chr1_11523485     AAsi    G    A        0      0        2 
   1  chr1_11523485     AKia    G    A        0      0        2 
   1  chr1_11523485     AOna    G    A        0      0        2 
   1  chr1_11523485     ASom    G    A        0      0        2 
   1  chr1_11523485     HCab    G    A        1      2        2 
   1  chr1_11523485     HPrz    G    A        1      2        2 
   1  chr1_11523485     ZBoe    G    A        0      0        2 
   1  chr1_11523485     ZGre    G    A        0      0        2 
   1  chr1_11523485     ZHar    G    A        0      0        2 
   1  chr1_11523485   Sample    G    A        1      2        2 
   1  chr1_11530517     AAsi    G    T        0      0        2 
   1  chr1_11530517     AKia    G    T        0      0        2 
   1  chr1_11530517     AOna    G    T        0      0        2 
   1  chr1_11530517     ASom    G    T        0      0        2 
   1  chr1_11530517     HCab    G    T        1      2        2 
   1  chr1_11530517     HPrz    G    T        1      2        2 
   1  chr1_11530517     ZBoe    G    T        0      0        2 
   1  chr1_11530517     ZGre    G    T        0      0        2 
   1  chr1_11530517     ZHar    G    T        0      0        2 
   1  chr1_11530517   Sample    G    T        1      2        2 
   1  chr1_11542139     AAsi    T    C        0      0        2 
   1  chr1_11542139     AKia    T    C        0      0        2 
   1  chr1_11542139     AOna    T    C        0      0        2 
   1  chr1_11542139     ASom    T    C        0      0        2 
   1  chr1_11542139     HCab    T    C        0      0        2 
   1  chr1_11542139     HPrz    T    C        0      0        2 
   1  chr1_11542139     ZBoe    T    C      0.5      1        2 
   1  chr1_11542139     ZGre    T    C        1      2        2 
   1  chr1_11542139     ZHar    T    C        0      0        2 
   1  chr1_11542139   Sample    T    C        0      0        2 
   1  chr1_11547633     AAsi    A    G        0      0        2 
   1  chr1_11547633     AKia    A    G        0      0        2 
   1  chr1_11547633     AOna    A    G        0      0        2 
   1  chr1_11547633     ASom    A    G        0      0        2 
   1  chr1_11547633     HCab    A    G        1      2        2 
   1  chr1_11547633     HPrz    A    G        1      2        2 
   1  chr1_11547633     ZBoe    A    G        0      0        2 
   1  chr1_11547633     ZGre    A    G        0      0        2 
   1  chr1_11547633     ZHar    A    G        0      0        2 
   1  chr1_11547633   Sample    A    G        1      2        2 
   1  chr1_11549182     AAsi    T    C        0      0        2 
   1  chr1_11549182     AKia    T    C        0      0        2 
   1  chr1_11549182     AOna    T    C        0      0        2 
   1  chr1_11549182     ASom    T    C        0      0        2 
   1  chr1_11549182     HCab    T    C        0      0        2 
   1  chr1_11549182     HPrz    T    C        0      0        2 
   1  chr1_11549182     ZBoe    T    C        0      0        2 
   1  chr1_11549182     ZGre    T    C      0.5      1        2 
   1  chr1_11549182     ZHar    T    C        0      0        2 
   1  chr1_11549182   Sample    T    C        0      0        2 
   1  chr1_11550402     AAsi    T    A        0      0        2 
   1  chr1_11550402     AKia    T    A        0      0        2 
   1  chr1_11550402     AOna    T    A        0      0        2 
   1  chr1_11550402     ASom    T    A        0      0        2 
   1  chr1_11550402     HCab    T    A        1      2        2 
   1  chr1_11550402     HPrz    T    A        1      2        2 
   1  chr1_11550402     ZBoe    T    A        0      0        2 
   1  chr1_11550402     ZGre    T    A        0      0        2 
   1  chr1_11550402     ZHar    T    A        0      0        2 
   1  chr1_11550402   Sample    T    A        1      2        2 
   1  chr1_11554947     AAsi    A    G        1      2        2 
   1  chr1_11554947     AKia    A    G        0      0        2 
   1  chr1_11554947     AOna    A    G        0      0        2 
   1  chr1_11554947     ASom    A    G        1      2        2 
   1  chr1_11554947     HCab    A    G        0      0        2 
   1  chr1_11554947     HPrz    A    G        0      0        2 
   1  chr1_11554947     ZBoe    A    G        0      0        2 
   1  chr1_11554947     ZGre    A    G        0      0        2 
   1  chr1_11554947     ZHar    A    G        0      0        2 
   1  chr1_11554947   Sample    A    G        0      0        2 
   1  chr1_11558266     AAsi    A    G        0      0        2 
   1  chr1_11558266     AKia    A    G        0      0        2 
   1  chr1_11558266     AOna    A    G        0      0        2 
   1  chr1_11558266     ASom    A    G        0      0        2 
   1  chr1_11558266     HCab    A    G        1      2        2 
   1  chr1_11558266     HPrz    A    G        1      2        2 
   1  chr1_11558266     ZBoe    A    G        0      0        2 
   1  chr1_11558266     ZGre    A    G        0      0        2 
   1  chr1_11558266     ZHar    A    G        0      0        2 
   1  chr1_11558266   Sample    A    G        1      2        2 
   1  chr1_11561810     AAsi    G    A        0      0        2 
   1  chr1_11561810     AKia    G    A        0      0        2 
   1  chr1_11561810     AOna    G    A        0      0        2 
   1  chr1_11561810     ASom    G    A        0      0        2 
   1  chr1_11561810     HCab    G    A        1      2        2 
   1  chr1_11561810     HPrz    G    A        1      2        2 
   1  chr1_11561810     ZBoe    G    A        0      0        2 
   1  chr1_11561810     ZGre    G    A        0      0        2 
   1  chr1_11561810     ZHar    G    A        0      0        2 
   1  chr1_11561810   Sample    G    A        0      0        2 
   1  chr1_11563536     AAsi    G    A        0      0        2 
   1  chr1_11563536     AKia    G    A        0      0        2 
   1  chr1_11563536     AOna    G    A        0      0        2 
   1  chr1_11563536     ASom    G    A        0      0        2 
   1  chr1_11563536     HCab    G    A        0      0        2 
   1  chr1_11563536     HPrz    G    A      0.5      1        2 
   1  chr1_11563536     ZBoe    G    A        0      0        2 
   1  chr1_11563536     ZGre    G    A        0      0        2 
   1  chr1_11563536     ZHar    G    A        0      0        2 
   1  chr1_11563536   Sample    G    A        1      2        2 
   1  chr1_11567903     AAsi    G    A        0      0        2 
   1  chr1_11567903     AKia    G    A        0      0        2 
   1  chr1_11567903     AOna    G    A        0      0        2 
   1  chr1_11567903     ASom    G    A        0      0        2 
   1  chr1_11567903     HCab    G    A        1      2        2 
   1  chr1_11567903     HPrz    G    A        1      2        2 
   1  chr1_11567903     ZBoe    G    A        0      0        2 
   1  chr1_11567903     ZGre    G    A        0      0        2 
   1  chr1_11567903     ZHar    G    A        0      0        2 
   1  chr1_11567903   Sample    G    A        1      2        2 
   1  chr1_11567920     AAsi    C    T        0      0        2 
   1  chr1_11567920     AKia    C    T        0      0        2 
   1  chr1_11567920     AOna    C    T        0      0        2 
   1  chr1_11567920     ASom    C    T        0      0        2 
   1  chr1_11567920     HCab    C    T        1      2        2 
   1  chr1_11567920     HPrz    C    T        1      2        2 
   1  chr1_11567920     ZBoe    C    T        0      0        2 
   1  chr1_11567920     ZGre    C    T        0      0        2 
   1  chr1_11567920     ZHar    C    T        0      0        2 
   1  chr1_11567920   Sample    C    T        1      2        2 
   1  chr1_11576343     AAsi    T    C        0      0        2 
   1  chr1_11576343     AKia    T    C        0      0        2 
   1  chr1_11576343     AOna    T    C        0      0        2 
   1  chr1_11576343     ASom    T    C        0      0        2 
   1  chr1_11576343     HCab    T    C        0      0        2 
   1  chr1_11576343     HPrz    T    C        0      0        2 
   1  chr1_11576343     ZBoe    T    C      0.5      1        2 
   1  chr1_11576343     ZGre    T    C        0      0        2 
   1  chr1_11576343     ZHar    T    C        0      0        2 
   1  chr1_11576343   Sample    T    C        0      0        2 
   1  chr1_11584871     AAsi    T    G        0      0        2 
   1  chr1_11584871     AKia    T    G        0      0        2 
   1  chr1_11584871     AOna    T    G        0      0        2 
   1  chr1_11584871     ASom    T    G        0      0        2 
   1  chr1_11584871     HCab    T    G        1      2        2 
   1  chr1_11584871     HPrz    T    G        1      2        2 
   1  chr1_11584871     ZBoe    T    G        0      0        2 
   1  chr1_11584871     ZGre    T    G        0      0        2 
   1  chr1_11584871     ZHar    T    G        0      0        2 
   1  chr1_11584871   Sample    T    G        1      2        2 
   1  chr1_11585174     AAsi    C    T        0      0        2 
   1  chr1_11585174     AKia    C    T        0      0        2 
   1  chr1_11585174     AOna    C    T        0      0        2 
   1  chr1_11585174     ASom    C    T        0      0        2 
   1  chr1_11585174     HCab    C    T        1      2        2 
   1  chr1_11585174     HPrz    C    T        1      2        2 
   1  chr1_11585174     ZBoe    C    T        0      0        2 
   1  chr1_11585174     ZGre    C    T        0      0        2 
   1  chr1_11585174     ZHar    C    T        0      0        2 
   1  chr1_11585174   Sample    C    T        1      2        2 
   1  chr1_11586875     AAsi    A    G        0      0        2 
   1  chr1_11586875     AKia    A    G        1      2        2 
   1  chr1_11586875     AOna    A    G        1      2        2 
   1  chr1_11586875     ASom    A    G        0      0        2 
   1  chr1_11586875     HCab    A    G        0      0        2 
   1  chr1_11586875     HPrz    A    G        0      0        2 
   1  chr1_11586875     ZBoe    A    G        0      0        2 
   1  chr1_11586875     ZGre    A    G        0      0        2 
   1  chr1_11586875     ZHar    A    G        0      0        2 
   1  chr1_11586875   Sample    A    G        0      0        2 
   1  chr1_11592786     AAsi    T    G        0      0        2 
   1  chr1_11592786     AKia    T    G        0      0        2 
   1  chr1_11592786     AOna    T    G        0      0        2 
   1  chr1_11592786     ASom    T    G        0      0        2 
   1  chr1_11592786     HCab    T    G        0      0        2 
   1  chr1_11592786     HPrz    T    G        0      0        2 
   1  chr1_11592786     ZBoe    T    G        0      0        2 
   1  chr1_11592786     ZGre    T    G        0      0        2 
   1  chr1_11592786     ZHar    T    G        1      2        2 
   1  chr1_11592786   Sample    T    G        0      0        2 
   1  chr1_11596297     AAsi    C    A        0      0        2 
   1  chr1_11596297     AKia    C    A        0      0        2 
   1  chr1_11596297     AOna    C    A        0      0        2 
   1  chr1_11596297     ASom    C    A        0      0        2 
   1  chr1_11596297     HCab    C    A        1      2        2 
   1  chr1_11596297     HPrz    C    A        1      2        2 
   1  chr1_11596297     ZBoe    C    A        0      0        2 
   1  chr1_11596297     ZGre    C    A        0      0        2 
   1  chr1_11596297     ZHar    C    A        0      0        2 
   1  chr1_11596297   Sample    C    A        1      2        2 
   1  chr1_11598944     AAsi    A    G        0      0        2 
   1  chr1_11598944     AKia    A    G        0      0        2 
   1  chr1_11598944     AOna    A    G        0      0        2 
   1  chr1_11598944     ASom    A    G        0      0        2 
   1  chr1_11598944     HCab    A    G        0      0        2 
   1  chr1_11598944     HPrz    A    G        0      0        2 
   1  chr1_11598944     ZBoe    A    G        0      0        2 
   1  chr1_11598944     ZGre    A    G        0      0        2 
   1  chr1_11598944     ZHar    A    G        1      2        2 
   1  chr1_11598944   Sample    A    G        0      0        2 
   1  chr1_11599210     AAsi    G    C        0      0        2 
   1  chr1_11599210     AKia    G    C        0      0        2 
   1  chr1_11599210     AOna    G    C        0      0        2 
   1  chr1_11599210     ASom    G    C        0      0        2 
   1  chr1_11599210     HCab    G    C        1      2        2 
   1  chr1_11599210     HPrz    G    C        1      2        2 
   1  chr1_11599210     ZBoe    G    C        0      0        2 
   1  chr1_11599210     ZGre    G    C        0      0        2 
   1  chr1_11599210     ZHar    G    C        0      0        2 
   1  chr1_11599210   Sample    G    C        1      2        2 
   1  chr1_11607401     AAsi    C    T        0      0        2 
   1  chr1_11607401     AKia    C    T        0      0        2 
   1  chr1_11607401     AOna    C    T      0.5      1        2 
   1  chr1_11607401     ASom    C    T        0      0        2 
   1  chr1_11607401     HCab    C    T        0      0        2 
   1  chr1_11607401     HPrz    C    T        0      0        2 
   1  chr1_11607401     ZBoe    C    T        0      0        2 
   1  chr1_11607401     ZGre    C    T        0      0        2 
   1  chr1_11607401     ZHar    C    T        0      0        2 
   1  chr1_11607401   Sample    C    T        0      0        2 
   1  chr1_11609702     AAsi    T    C      0.5      1        2 
   1  chr1_11609702     AKia    T    C      0.5      1        2 
   1  chr1_11609702     AOna    T    C      0.5      1        2 
   1  chr1_11609702     ASom    T    C        0      0        2 
   1  chr1_11609702     HCab    T    C        0      0        2 
   1  chr1_11609702     HPrz    T    C        0      0        2 
   1  chr1_11609702     ZBoe    T    C        0      0        2 
   1  chr1_11609702     ZGre    T    C        0      0        2 
   1  chr1_11609702     ZHar    T    C        0      0        2 
   1  chr1_11609702   Sample    T    C        0      0        2 
   1  chr1_11611469     AAsi    T    C        0      0        2 
   1  chr1_11611469     AKia    T    C        0      0        2 
   1  chr1_11611469     AOna    T    C        0      0        2 
   1  chr1_11611469     ASom    T    C        0      0        2 
   1  chr1_11611469     HCab    T    C        0      0        2 
   1  chr1_11611469     HPrz    T    C        0      0        2 
   1  chr1_11611469     ZBoe    T    C        0      0        2 
   1  chr1_11611469     ZGre    T    C      0.5      1        2 
   1  chr1_11611469     ZHar    T    C        0      0        2 
   1  chr1_11611469   Sample    T    C        0      0        2 
   1  chr1_11619019     AAsi    T    C        0      0        2 
   1  chr1_11619019     AKia    T    C        0      0        2 
   1  chr1_11619019     AOna    T    C      0.5      1        2 
   1  chr1_11619019     ASom    T    C        0      0        2 
   1  chr1_11619019     HCab    T    C        0      0        2 
   1  chr1_11619019     HPrz    T    C        0      0        2 
   1  chr1_11619019     ZBoe    T    C        0      0        2 
   1  chr1_11619019     ZGre    T    C        0      0        2 
   1  chr1_11619019     ZHar    T    C        0      0        2 
   1  chr1_11619019   Sample    T    C        0      0        2 
   1  chr1_11621031     AAsi    A    G        0      0        2 
   1  chr1_11621031     AKia    A    G        0      0        2 
   1  chr1_11621031     AOna    A    G        0      0        2 
   1  chr1_11621031     ASom    A    G        0      0        2 
   1  chr1_11621031     HCab    A    G        1      2        2 
   1  chr1_11621031     HPrz    A    G        1      2        2 
   1  chr1_11621031     ZBoe    A    G        0      0        2 
   1  chr1_11621031     ZGre    A    G        0      0        2 
   1  chr1_11621031     ZHar    A    G        0      0        2 
   1  chr1_11621031   Sample    A    G        1      2        2 
   1  chr1_11622802     AAsi    T    C        0      0        2 
   1  chr1_11622802     AKia    T    C        0      0        2 
   1  chr1_11622802     AOna    T    C        0      0        2 
   1  chr1_11622802     ASom    T    C        0      0        2 
   1  chr1_11622802     HCab    T    C        1      2        2 
   1  chr1_11622802     HPrz    T    C        1      2        2 
   1  chr1_11622802     ZBoe    T    C        0      0        2 
   1  chr1_11622802     ZGre    T    C        0      0        2 
   1  chr1_11622802     ZHar    T    C        0      0        2 
   1  chr1_11622802   Sample    T    C        1      2        2 
   1  chr1_11629178     AAsi    C    G        0      0        2 
   1  chr1_11629178     AKia    C    G        0      0        2 
   1  chr1_11629178     AOna    C    G        0      0        2 
   1  chr1_11629178     ASom    C    G        0      0        2 
   1  chr1_11629178     HCab    C    G        0      0        2 
   1  chr1_11629178     HPrz    C    G        0      0        2 
   1  chr1_11629178     ZBoe    C    G        1      2        2 
   1  chr1_11629178     ZGre    C    G        1      2        2 
   1  chr1_11629178     ZHar    C    G        1      2        2 
   1  chr1_11629178   Sample    C    G        0      0        2 
   1  chr1_11631731     AAsi    A    C        1      2        2 
   1  chr1_11631731     AKia    A    C        0      0        2 
   1  chr1_11631731     AOna    A    C        0      0        2 
   1  chr1_11631731     ASom    A    C        1      2        2 
   1  chr1_11631731     HCab    A    C        0      0        2 
   1  chr1_11631731     HPrz    A    C        0      0        2 
   1  chr1_11631731     ZBoe    A    C        0      0        2 
   1  chr1_11631731     ZGre    A    C        0      0        2 
   1  chr1_11631731     ZHar    A    C        0      0        2 
   1  chr1_11631731   Sample    A    C        0      0        2 
   1  chr1_11632734     AAsi    A    G        0      0        2 
   1  chr1_11632734     AKia    A    G        0      0        2 
   1  chr1_11632734     AOna    A    G        0      0        2 
   1  chr1_11632734     ASom    A    G        0      0        2 
   1  chr1_11632734     HCab    A    G        1      2        2 
   1  chr1_11632734     HPrz    A    G        1      2        2 
   1  chr1_11632734     ZBoe    A    G        0      0        2 
   1  chr1_11632734     ZGre    A    G        0      0        2 
   1  chr1_11632734     ZHar    A    G        0      0        2 
   1  chr1_11632734   Sample    A    G        1      2        2 
   1  chr1_11632793     AAsi    A    G        0      0        2 
   1  chr1_11632793     AKia    A    G        0      0        2 
   1  chr1_11632793     AOna    A    G        0      0        2 
   1  chr1_11632793     ASom    A    G        0      0        2 
   1  chr1_11632793     HCab    A    G      0.5      1        2 
   1  chr1_11632793     HPrz    A    G        0      0        2 
   1  chr1_11632793     ZBoe    A    G        0      0        2 
   1  chr1_11632793     ZGre    A    G        0      0        2 
   1  chr1_11632793     ZHar    A    G        0      0        2 
   1  chr1_11632793   Sample    A    G        0      0        2 
   1  chr1_11638655     AAsi    T    C        0      0        2 
   1  chr1_11638655     AKia    T    C        0      0        2 
   1  chr1_11638655     AOna    T    C        1      2        2 
   1  chr1_11638655     ASom    T    C        0      0        2 
   1  chr1_11638655     HCab    T    C        0      0        2 
   1  chr1_11638655     HPrz    T    C        0      0        2 
   1  chr1_11638655     ZBoe    T    C        0      0        2 
   1  chr1_11638655     ZGre    T    C        0      0        2 
   1  chr1_11638655     ZHar    T    C        0      0        2 
   1  chr1_11638655   Sample    T    C        0      0        2 
   1  chr1_11638921     AAsi    T    C        0      0        2 
   1  chr1_11638921     AKia    T    C        0      0        2 
   1  chr1_11638921     AOna    T    C        0      0        2 
   1  chr1_11638921     ASom    T    C        0      0        2 
   1  chr1_11638921     HCab    T    C        1      2        2 
   1  chr1_11638921     HPrz    T    C        1      2        2 
   1  chr1_11638921     ZBoe    T    C        0      0        2 
   1  chr1_11638921     ZGre    T    C        0      0        2 
   1  chr1_11638921     ZHar    T    C        0      0        2 
   1  chr1_11638921   Sample    T    C        1      2        2 
   1  chr1_11641874     AAsi    G    A        0      0        2 
   1  chr1_11641874     AKia    G    A        0      0        2 
   1  chr1_11641874     AOna    G    A        0      0        2 
   1  chr1_11641874     ASom    G    A        0      0        2 
   1  chr1_11641874     HCab    G    A        1      2        2 
   1  chr1_11641874     HPrz    G    A        1      2        2 
   1  chr1_11641874     ZBoe    G    A        0      0        2 
   1  chr1_11641874     ZGre    G    A        0      0        2 
   1  chr1_11641874     ZHar    G    A        0      0        2 
   1  chr1_11641874   Sample    G    A        1      2        2 
   1  chr1_11646884     AAsi    A    T        0      0        2 
   1  chr1_11646884     AKia    A    T        0      0        2 
   1  chr1_11646884     AOna    A    T        0      0        2 
   1  chr1_11646884     ASom    A    T        0      0        2 
   1  chr1_11646884     HCab    A    T        1      2        2 
   1  chr1_11646884     HPrz    A    T        1      2        2 
   1  chr1_11646884     ZBoe    A    T        0      0        2 
   1  chr1_11646884     ZGre    A    T        0      0        2 
   1  chr1_11646884     ZHar    A    T        0      0        2 
   1  chr1_11646884   Sample    A    T        1      2        2 
   1  chr1_11661999     AAsi    A    C        0      0        2 
   1  chr1_11661999     AKia    A    C        0      0        2 
   1  chr1_11661999     AOna    A    C        0      0        2 
   1  chr1_11661999     ASom    A    C        0      0        2 
   1  chr1_11661999     HCab    A    C        0      0        2 
   1  chr1_11661999     HPrz    A    C        0      0        2 
   1  chr1_11661999     ZBoe    A    C        0      0        2 
   1  chr1_11661999     ZGre    A    C        0      0        2 
   1  chr1_11661999     ZHar    A    C        1      2        2 
   1  chr1_11661999   Sample    A    C        0      0        2 
   1  chr1_11662581     AAsi    G    T        0      0        2 
   1  chr1_11662581     AKia    G    T        0      0        2 
   1  chr1_11662581     AOna    G    T        0      0        2 
   1  chr1_11662581     ASom    G    T        0      0        2 
   1  chr1_11662581     HCab    G    T        1      2        2 
   1  chr1_11662581     HPrz    G    T        1      2        2 
   1  chr1_11662581     ZBoe    G    T        0      0        2 
   1  chr1_11662581     ZGre    G    T        0      0        2 
   1  chr1_11662581     ZHar    G    T        0      0        2 
   1  chr1_11662581   Sample    G    T        1      2        2 
   1  chr1_11664691     AAsi    G    A        0      0        2 
   1  chr1_11664691     AKia    G    A        0      0        2 
   1  chr1_11664691     AOna    G    A        0      0        2 
   1  chr1_11664691     ASom    G    A        0      0        2 
   1  chr1_11664691     HCab    G    A        0      0        2 
   1  chr1_11664691     HPrz    G    A        0      0        2 
   1  chr1_11664691     ZBoe    G    A      0.5      1        2 
   1  chr1_11664691     ZGre    G    A        0      0        2 
   1  chr1_11664691     ZHar    G    A        0      0        2 
   1  chr1_11664691   Sample    G    A        0      0        2 
   1  chr1_11669295     AAsi    C    A        0      0        2 
   1  chr1_11669295     AKia    C    A        0      0        2 
   1  chr1_11669295     AOna    C    A        0      0        2 
   1  chr1_11669295     ASom    C    A        0      0        2 
   1  chr1_11669295     HCab    C    A      0.5      1        2 
   1  chr1_11669295     HPrz    C    A      0.5      1        2 
   1  chr1_11669295     ZBoe    C    A        0      0        2 
   1  chr1_11669295     ZGre    C    A        0      0        2 
   1  chr1_11669295     ZHar    C    A        0      0        2 
   1  chr1_11669295   Sample    C    A        0      0        2 
   1  chr1_11670921     AAsi    T    C        0      0        2 
   1  chr1_11670921     AKia    T    C        0      0        2 
   1  chr1_11670921     AOna    T    C        0      0        2 
   1  chr1_11670921     ASom    T    C        0      0        2 
   1  chr1_11670921     HCab    T    C        0      0        2 
   1  chr1_11670921     HPrz    T    C        0      0        2 
   1  chr1_11670921     ZBoe    T    C        0      0        2 
   1  chr1_11670921     ZGre    T    C        0      0        2 
   1  chr1_11670921     ZHar    T    C      0.5      1        2 
   1  chr1_11670921   Sample    T    C        0      0        2 
   1  chr1_11671187     AAsi    T    C        0      0        2 
   1  chr1_11671187     AKia    T    C        0      0        2 
   1  chr1_11671187     AOna    T    C        0      0        2 
   1  chr1_11671187     ASom    T    C        0      0        2 
   1  chr1_11671187     HCab    T    C      0.5      1        2 
   1  chr1_11671187     HPrz    T    C        0      0        2 
   1  chr1_11671187     ZBoe    T    C        0      0        2 
   1  chr1_11671187     ZGre    T    C        0      0        2 
   1  chr1_11671187     ZHar    T    C        0      0        2 
   1  chr1_11671187   Sample    T    C        0      0        2 
   1  chr1_11672271     AAsi    T    C        0      0        2 
   1  chr1_11672271     AKia    T    C        0      0        2 
   1  chr1_11672271     AOna    T    C        1      2        2 
   1  chr1_11672271     ASom    T    C        0      0        2 
   1  chr1_11672271     HCab    T    C        0      0        2 
   1  chr1_11672271     HPrz    T    C        0      0        2 
   1  chr1_11672271     ZBoe    T    C        0      0        2 
   1  chr1_11672271     ZGre    T    C        0      0        2 
   1  chr1_11672271     ZHar    T    C        0      0        2 
   1  chr1_11672271   Sample    T    C        0      0        2 
   1  chr1_11673702     AAsi    C    G        0      0        2 
   1  chr1_11673702     AKia    C    G        0      0        2 
   1  chr1_11673702     AOna    C    G        0      0        2 
   1  chr1_11673702     ASom    C    G        0      0        2 
   1  chr1_11673702     HCab    C    G        0      0        2 
   1  chr1_11673702     HPrz    C    G        0      0        2 
   1  chr1_11673702     ZBoe    C    G        0      0        2 
   1  chr1_11673702     ZGre    C    G      0.5      1        2 
   1  chr1_11673702     ZHar    C    G        0      0        2 
   1  chr1_11673702   Sample    C    G        0      0        2 
   1  chr1_11675314     AAsi    T    C        0      0        2 
   1  chr1_11675314     AKia    T    C        0      0        2 
   1  chr1_11675314     AOna    T    C      0.5      1        2 
   1  chr1_11675314     ASom    T    C        0      0        2 
   1  chr1_11675314     HCab    T    C        0      0        2 
   1  chr1_11675314     HPrz    T    C        0      0        2 
   1  chr1_11675314     ZBoe    T    C        0      0        2 
   1  chr1_11675314     ZGre    T    C        0      0        2 
   1  chr1_11675314     ZHar    T    C        0      0        2 
   1  chr1_11675314   Sample    T    C        0      0        2 
   1  chr1_11675677     AAsi    T    C        0      0        2 
   1  chr1_11675677     AKia    T    C        0      0        2 
   1  chr1_11675677     AOna    T    C        0      0        2 
   1  chr1_11675677     ASom    T    C        0      0        2 
   1  chr1_11675677     HCab    T    C        0      0        2 
   1  chr1_11675677     HPrz    T    C        1      2        2 
   1  chr1_11675677     ZBoe    T    C        0      0        2 
   1  chr1_11675677     ZGre    T    C        0      0        2 
   1  chr1_11675677     ZHar    T    C        0      0        2 
   1  chr1_11675677   Sample    T    C        1      2        2 
   1  chr1_11676906     AAsi    C    G        0      0        2 
   1  chr1_11676906     AKia    C    G        0      0        2 
   1  chr1_11676906     AOna    C    G        0      0        2 
   1  chr1_11676906     ASom    C    G        0      0        2 
   1  chr1_11676906     HCab    C    G      0.5      1        2 
   1  chr1_11676906     HPrz    C    G        1      2        2 
   1  chr1_11676906     ZBoe    C    G        0      0        2 
   1  chr1_11676906     ZGre    C    G        0      0        2 
   1  chr1_11676906     ZHar    C    G        0      0        2 
   1  chr1_11676906   Sample    C    G        1      2        2 
   1  chr1_11679326     AAsi    G    A        0      0        2 
   1  chr1_11679326     AKia    G    A        0      0        2 
   1  chr1_11679326     AOna    G    A        0      0        2 
   1  chr1_11679326     ASom    G    A        0      0        2 
   1  chr1_11679326     HCab    G    A        0      0        2 
   1  chr1_11679326     HPrz    G    A        0      0        2 
   1  chr1_11679326     ZBoe    G    A      0.5      1        2 
   1  chr1_11679326     ZGre    G    A        0      0        2 
   1  chr1_11679326     ZHar    G    A        0      0        2 
   1  chr1_11679326   Sample    G    A        0      0        2 
   1  chr1_11685064     AAsi    C    G        0      0        2 
   1  chr1_11685064     AKia    C    G        0      0        2 
   1  chr1_11685064     AOna    C    G        0      0        2 
   1  chr1_11685064     ASom    C    G        0      0        2 
   1  chr1_11685064     HCab    C    G        0      0        2 
   1  chr1_11685064     HPrz    C    G        0      0        2 
   1  chr1_11685064     ZBoe    C    G      0.5      1        2 
   1  chr1_11685064     ZGre    C    G        0      0        2 
   1  chr1_11685064     ZHar    C    G        0      0        2 
   1  chr1_11685064   Sample    C    G        0      0        2 
   1  chr1_11686557     AAsi    A    G        0      0        2 
   1  chr1_11686557     AKia    A    G        0      0        2 
   1  chr1_11686557     AOna    A    G        0      0        2 
   1  chr1_11686557     ASom    A    G        0      0        2 
   1  chr1_11686557     HCab    A    G        0      0        2 
   1  chr1_11686557     HPrz    A    G        0      0        2 
   1  chr1_11686557     ZBoe    A    G      0.5      1        2 
   1  chr1_11686557     ZGre    A    G        0      0        2 
   1  chr1_11686557     ZHar    A    G        0      0        2 
   1  chr1_11686557   Sample    A    G        0      0        2 
   1  chr1_11692186     AAsi    G    A        0      0        2 
   1  chr1_11692186     AKia    G    A        0      0        2 
   1  chr1_11692186     AOna    G    A        0      0        2 
   1  chr1_11692186     ASom    G    A        0      0        2 
   1  chr1_11692186     HCab    G    A        1      2        2 
   1  chr1_11692186     HPrz    G    A        1      2        2 
   1  chr1_11692186     ZBoe    G    A        0      0        2 
   1  chr1_11692186     ZGre    G    A        0      0        2 
   1  chr1_11692186     ZHar    G    A        0      0        2 
   1  chr1_11692186   Sample    G    A        1      2        2 
   1  chr1_11694630     AAsi    T    C        0      0        2 
   1  chr1_11694630     AKia    T    C        0      0        2 
   1  chr1_11694630     AOna    T    C        0      0        2 
   1  chr1_11694630     ASom    T    C        0      0        2 
   1  chr1_11694630     HCab    T    C        0      0        2 
   1  chr1_11694630     HPrz    T    C        0      0        2 
   1  chr1_11694630     ZBoe    T    C      0.5      1        2 
   1  chr1_11694630     ZGre    T    C        0      0        2 
   1  chr1_11694630     ZHar    T    C        0      0        2 
   1  chr1_11694630   Sample    T    C        0      0        2 
   1  chr1_11698111     AAsi    A    G        0      0        2 
   1  chr1_11698111     AKia    A    G      0.5      1        2 
   1  chr1_11698111     AOna    A    G        0      0        2 
   1  chr1_11698111     ASom    A    G        0      0        2 
   1  chr1_11698111     HCab    A    G        0      0        2 
   1  chr1_11698111     HPrz    A    G        0      0        2 
   1  chr1_11698111     ZBoe    A    G        0      0        2 
   1  chr1_11698111     ZGre    A    G        0      0        2 
   1  chr1_11698111     ZHar    A    G        0      0        2 
   1  chr1_11698111   Sample    A    G        0      0        2 
   1  chr1_11700847     AAsi    C    T        1      2        2 
   1  chr1_11700847     AKia    C    T        1      2        2 
   1  chr1_11700847     AOna    C    T        1      2        2 
   1  chr1_11700847     ASom    C    T        1      2        2 
   1  chr1_11700847     HCab    C    T        0      0        2 
   1  chr1_11700847     HPrz    C    T        0      0        2 
   1  chr1_11700847     ZBoe    C    T      0.5      1        2 
   1  chr1_11700847     ZGre    C    T        0      0        2 
   1  chr1_11700847     ZHar    C    T        0      0        2 
   1  chr1_11700847   Sample    C    T        0      0        2 
   1  chr1_11706030     AAsi    T    C        0      0        2 
   1  chr1_11706030     AKia    T    C        0      0        2 
   1  chr1_11706030     AOna    T    C      0.5      1        2 
   1  chr1_11706030     ASom    T    C        0      0        2 
   1  chr1_11706030     HCab    T    C        0      0        2 
   1  chr1_11706030     HPrz    T    C        0      0        2 
   1  chr1_11706030     ZBoe    T    C        0      0        2 
   1  chr1_11706030     ZGre    T    C        0      0        2 
   1  chr1_11706030     ZHar    T    C        0      0        2 
   1  chr1_11706030   Sample    T    C        0      0        2 
   1  chr1_11709905     AAsi    T    C        0      0        2 
   1  chr1_11709905     AKia    T    C      0.5      1        2 
   1  chr1_11709905     AOna    T    C        0      0        2 
   1  chr1_11709905     ASom    T    C        0      0        2 
   1  chr1_11709905     HCab    T    C        0      0        2 
   1  chr1_11709905     HPrz    T    C        0      0        2 
   1  chr1_11709905     ZBoe    T    C        0      0        2 
   1  chr1_11709905     ZGre    T    C        0      0        2 
   1  chr1_11709905     ZHar    T    C        0      0        2 
   1  chr1_11709905   Sample    T    C        0      0        2 
   1  chr1_11716967     AAsi    C    G        0      0        2 
   1  chr1_11716967     AKia    C    G        0      0        2 
   1  chr1_11716967     AOna    C    G        0      0        2 
   1  chr1_11716967     ASom    C    G        1      2        2 
   1  chr1_11716967     HCab    C    G        0      0        2 
   1  chr1_11716967     HPrz    C    G        0      0        2 
   1  chr1_11716967     ZBoe    C    G        0      0        2 
   1  chr1_11716967     ZGre    C    G        0      0        2 
   1  chr1_11716967     ZHar    C    G        0      0        2 
   1  chr1_11716967   Sample    C    G        0      0        2 
   1  chr1_11718588     AAsi    A    C        0      0        2 
   1  chr1_11718588     AKia    A    C        0      0        2 
   1  chr1_11718588     AOna    A    C        0      0        2 
   1  chr1_11718588     ASom    A    C        0      0        2 
   1  chr1_11718588     HCab    A    C        0      0        2 
   1  chr1_11718588     HPrz    A    C        0      0        2 
   1  chr1_11718588     ZBoe    A    C      0.5      1        2 
   1  chr1_11718588     ZGre    A    C        0      0        2 
   1  chr1_11718588     ZHar    A    C        0      0        2 
   1  chr1_11718588   Sample    A    C        0      0        2 
   1  chr1_11719772     AAsi    T    C        0      0        2 
   1  chr1_11719772     AKia    T    C        0      0        2 
   1  chr1_11719772     AOna    T    C        0      0        2 
   1  chr1_11719772     ASom    T    C        0      0        2 
   1  chr1_11719772     HCab    T    C        0      0        2 
   1  chr1_11719772     HPrz    T    C        0      0        2 
   1  chr1_11719772     ZBoe    T    C      0.5      1        2 
   1  chr1_11719772     ZGre    T    C        0      0        2 
   1  chr1_11719772     ZHar    T    C        0      0        2 
   1  chr1_11719772   Sample    T    C        0      0        2 
   1  chr1_11730868     AAsi    A    C        0      0        2 
   1  chr1_11730868     AKia    A    C        0      0        2 
   1  chr1_11730868     AOna    A    C        0      0        2 
   1  chr1_11730868     ASom    A    C        0      0        2 
   1  chr1_11730868     HCab    A    C        0      0        2 
   1  chr1_11730868     HPrz    A    C        0      0        2 
   1  chr1_11730868     ZBoe    A    C        0      0        2 
   1  chr1_11730868     ZGre    A    C      0.5      1        2 
   1  chr1_11730868     ZHar    A    C        0      0        2 
   1  chr1_11730868   Sample    A    C        0      0        2 
   1  chr1_11732102     AAsi    G    A        0      0        2 
   1  chr1_11732102     AKia    G    A        0      0        2 
   1  chr1_11732102     AOna    G    A        0      0        2 
   1  chr1_11732102     ASom    G    A        0      0        2 
   1  chr1_11732102     HCab    G    A        0      0        2 
   1  chr1_11732102     HPrz    G    A        0      0        2 
   1  chr1_11732102     ZBoe    G    A        0      0        2 
   1  chr1_11732102     ZGre    G    A      0.5      1        2 
   1  chr1_11732102     ZHar    G    A        0      0        2 
   1  chr1_11732102   Sample    G    A        0      0        2 
   1  chr1_11735148     AAsi    T    G        0      0        2 
   1  chr1_11735148     AKia    T    G        0      0        2 
   1  chr1_11735148     AOna    T    G      0.5      1        2 
   1  chr1_11735148     ASom    T    G        0      0        2 
   1  chr1_11735148     HCab    T    G        0      0        2 
   1  chr1_11735148     HPrz    T    G        0      0        2 
   1  chr1_11735148     ZBoe    T    G        0      0        2 
   1  chr1_11735148     ZGre    T    G        0      0        2 
   1  chr1_11735148     ZHar    T    G        0      0        2 
   1  chr1_11735148   Sample    T    G        0      0        2 
   1  chr1_11739237     AAsi    G    C        0      0        2 
   1  chr1_11739237     AKia    G    C        0      0        2 
   1  chr1_11739237     AOna    G    C        0      0        2 
   1  chr1_11739237     ASom    G    C        0      0        2 
   1  chr1_11739237     HCab    G    C        1      2        2 
   1  chr1_11739237     HPrz    G    C        1      2        2 
   1  chr1_11739237     ZBoe    G    C        0      0        2 
   1  chr1_11739237     ZGre    G    C        0      0        2 
   1  chr1_11739237     ZHar    G    C        0      0        2 
   1  chr1_11739237   Sample    G    C        1      2        2 
   1  chr1_11740347     AAsi    C    T        0      0        2 
   1  chr1_11740347     AKia    C    T        0      0        2 
   1  chr1_11740347     AOna    C    T        0      0        2 
   1  chr1_11740347     ASom    C    T        0      0        2 
   1  chr1_11740347     HCab    C    T        1      2        2 
   1  chr1_11740347     HPrz    C    T        1      2        2 
   1  chr1_11740347     ZBoe    C    T        0      0        2 
   1  chr1_11740347     ZGre    C    T        0      0        2 
   1  chr1_11740347     ZHar    C    T        0      0        2 
   1  chr1_11740347   Sample    C    T        1      2        2 
   1  chr1_11740391     AAsi    A    C        0      0        2 
   1  chr1_11740391     AKia    A    C        0      0        2 
   1  chr1_11740391     AOna    A    C        0      0        2 
   1  chr1_11740391     ASom    A    C        0      0        2 
   1  chr1_11740391     HCab    A    C        1      2        2 
   1  chr1_11740391     HPrz    A    C        1      2        2 
   1  chr1_11740391     ZBoe    A    C        0      0        2 
   1  chr1_11740391     ZGre    A    C        0      0        2 
   1  chr1_11740391     ZHar    A    C        0      0        2 
   1  chr1_11740391   Sample    A    C        1      2        2 
   1  chr1_11744079     AAsi    C    T        0      0        2 
   1  chr1_11744079     AKia    C    T        0      0        2 
   1  chr1_11744079     AOna    C    T        0      0        2 
   1  chr1_11744079     ASom    C    T        0      0        2 
   1  chr1_11744079     HCab    C    T        1      2        2 
   1  chr1_11744079     HPrz    C    T        1      2        2 
   1  chr1_11744079     ZBoe    C    T        0      0        2 
   1  chr1_11744079     ZGre    C    T        0      0        2 
   1  chr1_11744079     ZHar    C    T        0      0        2 
   1  chr1_11744079   Sample    C    T        1      2        2 
   1  chr1_11744601     AAsi    T    C        0      0        2 
   1  chr1_11744601     AKia    T    C        0      0        2 
   1  chr1_11744601     AOna    T    C        0      0        2 
   1  chr1_11744601     ASom    T    C        0      0        2 
   1  chr1_11744601     HCab    T    C        0      0        2 
   1  chr1_11744601     HPrz    T    C        0      0        2 
   1  chr1_11744601     ZBoe    T    C        0      0        2 
   1  chr1_11744601     ZGre    T    C        1      2        2 
   1  chr1_11744601     ZHar    T    C        0      0        2 
   1  chr1_11744601   Sample    T    C        0      0        2 
   1  chr1_11748705     AAsi    A    G        0      0        2 
   1  chr1_11748705     AKia    A    G        0      0        2 
   1  chr1_11748705     AOna    A    G        0      0        2 
   1  chr1_11748705     ASom    A    G        0      0        2 
   1  chr1_11748705     HCab    A    G      0.5      1        2 
   1  chr1_11748705     HPrz    A    G        0      0        2 
   1  chr1_11748705     ZBoe    A    G        0      0        2 
   1  chr1_11748705     ZGre    A    G        0      0        2 
   1  chr1_11748705     ZHar    A    G        0      0        2 
   1  chr1_11748705   Sample    A    G        0      0        2 
   1  chr1_11755016     AAsi    A    G        0      0        2 
   1  chr1_11755016     AKia    A    G        0      0        2 
   1  chr1_11755016     AOna    A    G        0      0        2 
   1  chr1_11755016     ASom    A    G        0      0        2 
   1  chr1_11755016     HCab    A    G        0      0        2 
   1  chr1_11755016     HPrz    A    G        0      0        2 
   1  chr1_11755016     ZBoe    A    G        0      0        2 
   1  chr1_11755016     ZGre    A    G        0      0        2 
   1  chr1_11755016     ZHar    A    G      0.5      1        2 
   1  chr1_11755016   Sample    A    G        0      0        2 
   1  chr1_11755806     AAsi    A    G        0      0        2 
   1  chr1_11755806     AKia    A    G        0      0        2 
   1  chr1_11755806     AOna    A    G      0.5      1        2 
   1  chr1_11755806     ASom    A    G        0      0        2 
   1  chr1_11755806     HCab    A    G        0      0        2 
   1  chr1_11755806     HPrz    A    G        0      0        2 
   1  chr1_11755806     ZBoe    A    G        0      0        2 
   1  chr1_11755806     ZGre    A    G        0      0        2 
   1  chr1_11755806     ZHar    A    G        0      0        2 
   1  chr1_11755806   Sample    A    G        0      0        2 
   1  chr1_11759006     AAsi    C    A        0      0        2 
   1  chr1_11759006     AKia    C    A        0      0        2 
   1  chr1_11759006     AOna    C    A        0      0        2 
   1  chr1_11759006     ASom    C    A        0      0        2 
   1  chr1_11759006     HCab    C    A        0      0        2 
   1  chr1_11759006     HPrz    C    A        0      0        2 
   1  chr1_11759006     ZBoe    C    A        1      2        2 
   1  chr1_11759006     ZGre    C    A        1      2        2 
   1  chr1_11759006     ZHar    C    A        1      2        2 
   1  chr1_11759006   Sample    C    A        0      0        2 
   1  chr1_11762493     AAsi    T    C        0      0        2 
   1  chr1_11762493     AKia    T    C        0      0        2 
   1  chr1_11762493     AOna    T    C        0      0        2 
   1  chr1_11762493     ASom    T    C        0      0        2 
   1  chr1_11762493     HCab    T    C        1      2        2 
   1  chr1_11762493     HPrz    T    C        1      2        2 
   1  chr1_11762493     ZBoe    T    C        0      0        2 
   1  chr1_11762493     ZGre    T    C        0      0        2 
   1  chr1_11762493     ZHar    T    C        0      0        2 
   1  chr1_11762493   Sample    T    C        1      2        2 
   1  chr1_11764085     AAsi    T    G      0.5      1        2 
   1  chr1_11764085     AKia    T    G        0      0        2 
   1  chr1_11764085     AOna    T    G        0      0        2 
   1  chr1_11764085     ASom    T    G        0      0        2 
   1  chr1_11764085     HCab    T    G        0      0        2 
   1  chr1_11764085     HPrz    T    G        0      0        2 
   1  chr1_11764085     ZBoe    T    G        0      0        2 
   1  chr1_11764085     ZGre    T    G        0      0        2 
   1  chr1_11764085     ZHar    T    G        0      0        2 
   1  chr1_11764085   Sample    T    G        0      0        2 
   1  chr1_11766519     AAsi    A    T        1      2        2 
   1  chr1_11766519     AKia    A    T        0      0        2 
   1  chr1_11766519     AOna    A    T        0      0        2 
   1  chr1_11766519     ASom    A    T        1      2        2 
   1  chr1_11766519     HCab    A    T        0      0        2 
   1  chr1_11766519     HPrz    A    T        0      0        2 
   1  chr1_11766519     ZBoe    A    T        0      0        2 
   1  chr1_11766519     ZGre    A    T        0      0        2 
   1  chr1_11766519     ZHar    A    T        0      0        2 
   1  chr1_11766519   Sample    A    T        0      0        2 
   1  chr1_11766665     AAsi    C    A        0      0        2 
   1  chr1_11766665     AKia    C    A        0      0        2 
   1  chr1_11766665     AOna    C    A        0      0        2 
   1  chr1_11766665     ASom    C    A        0      0        2 
   1  chr1_11766665     HCab    C    A        0      0        2 
   1  chr1_11766665     HPrz    C    A        0      0        2 
   1  chr1_11766665     ZBoe    C    A        1      2        2 
   1  chr1_11766665     ZGre    C    A        1      2        2 
   1  chr1_11766665     ZHar    C    A        1      2        2 
   1  chr1_11766665   Sample    C    A        0      0        2 
   1  chr1_11775289     AAsi    T    G        1      2        2 
   1  chr1_11775289     AKia    T    G        0      0        2 
   1  chr1_11775289     AOna    T    G        0      0        2 
   1  chr1_11775289     ASom    T    G        1      2        2 
   1  chr1_11775289     HCab    T    G        0      0        2 
   1  chr1_11775289     HPrz    T    G        0      0        2 
   1  chr1_11775289     ZBoe    T    G        0      0        2 
   1  chr1_11775289     ZGre    T    G        0      0        2 
   1  chr1_11775289     ZHar    T    G        0      0        2 
   1  chr1_11775289   Sample    T    G        0      0        2 
   1  chr1_11780433     AAsi    A    T        0      0        2 
   1  chr1_11780433     AKia    A    T        0      0        2 
   1  chr1_11780433     AOna    A    T        0      0        2 
   1  chr1_11780433     ASom    A    T        0      0        2 
   1  chr1_11780433     HCab    A    T        0      0        2 
   1  chr1_11780433     HPrz    A    T        0      0        2 
   1  chr1_11780433     ZBoe    A    T        0      0        2 
   1  chr1_11780433     ZGre    A    T      0.5      1        2 
   1  chr1_11780433     ZHar    A    T        0      0        2 
   1  chr1_11780433   Sample    A    T        0      0        2 
   1  chr1_11784143     AAsi    G    C        0      0        2 
   1  chr1_11784143     AKia    G    C        0      0        2 
   1  chr1_11784143     AOna    G    C        0      0        2 
   1  chr1_11784143     ASom    G    C        0      0        2 
   1  chr1_11784143     HCab    G    C        0      0        2 
   1  chr1_11784143     HPrz    G    C        0      0        2 
   1  chr1_11784143     ZBoe    G    C      0.5      1        2 
   1  chr1_11784143     ZGre    G    C        0      0        2 
   1  chr1_11784143     ZHar    G    C        0      0        2 
   1  chr1_11784143   Sample    G    C        0      0        2 
   1  chr1_11786669     AAsi    A    G        1      2        2 
   1  chr1_11786669     AKia    A    G        0      0        2 
   1  chr1_11786669     AOna    A    G        0      0        2 
   1  chr1_11786669     ASom    A    G        1      2        2 
   1  chr1_11786669     HCab    A    G        0      0        2 
   1  chr1_11786669     HPrz    A    G        0      0        2 
   1  chr1_11786669     ZBoe    A    G        0      0        2 
   1  chr1_11786669     ZGre    A    G        0      0        2 
   1  chr1_11786669     ZHar    A    G        0      0        2 
   1  chr1_11786669   Sample    A    G        0      0        2 
   1  chr1_11786794     AAsi    C    G        0      0        2 
   1  chr1_11786794     AKia    C    G        0      0        2 
   1  chr1_11786794     AOna    C    G        0      0        2 
   1  chr1_11786794     ASom    C    G        0      0        2 
   1  chr1_11786794     HCab    C    G        1      2        2 
   1  chr1_11786794     HPrz    C    G        1      2        2 
   1  chr1_11786794     ZBoe    C    G        0      0        2 
   1  chr1_11786794     ZGre    C    G        0      0        2 
   1  chr1_11786794     ZHar    C    G        0      0        2 
   1  chr1_11786794   Sample    C    G        1      2        2 
   1  chr1_11788060     AAsi    G    C        0      0        2 
   1  chr1_11788060     AKia    G    C        0      0        2 
   1  chr1_11788060     AOna    G    C        0      0        2 
   1  chr1_11788060     ASom    G    C        0      0        2 
   1  chr1_11788060     HCab    G    C        1      2        2 
   1  chr1_11788060     HPrz    G    C        1      2        2 
   1  chr1_11788060     ZBoe    G    C        0      0        2 
   1  chr1_11788060     ZGre    G    C        0      0        2 
   1  chr1_11788060     ZHar    G    C        0      0        2 
   1  chr1_11788060   Sample    G    C        1      2        2 
   1  chr1_11793129     AAsi    G    A        0      0        2 
   1  chr1_11793129     AKia    G    A        0      0        2 
   1  chr1_11793129     AOna    G    A        0      0        2 
   1  chr1_11793129     ASom    G    A        0      0        2 
   1  chr1_11793129     HCab    G    A        1      2        2 
   1  chr1_11793129     HPrz    G    A        1      2        2 
   1  chr1_11793129     ZBoe    G    A        0      0        2 
   1  chr1_11793129     ZGre    G    A        0      0        2 
   1  chr1_11793129     ZHar    G    A        0      0        2 
   1  chr1_11793129   Sample    G    A        1      2        2 
   1  chr1_11797385     AAsi    C    T        0      0        2 
   1  chr1_11797385     AKia    C    T        0      0        2 
   1  chr1_11797385     AOna    C    T        0      0        2 
   1  chr1_11797385     ASom    C    T        0      0        2 
   1  chr1_11797385     HCab    C    T        1      2        2 
   1  chr1_11797385     HPrz    C    T        1      2        2 
   1  chr1_11797385     ZBoe    C    T        0      0        2 
   1  chr1_11797385     ZGre    C    T        0      0        2 
   1  chr1_11797385     ZHar    C    T        0      0        2 
   1  chr1_11797385   Sample    C    T        1      2        2 
   1  chr1_11798062     AAsi    A    C        0      0        2 
   1  chr1_11798062     AKia    A    C        0      0        2 
   1  chr1_11798062     AOna    A    C        0      0        2 
   1  chr1_11798062     ASom    A    C        0      0        2 
   1  chr1_11798062     HCab    A    C      0.5      1        2 
   1  chr1_11798062     HPrz    A    C        0      0        2 
   1  chr1_11798062     ZBoe    A    C        0      0        2 
   1  chr1_11798062     ZGre    A    C        0      0        2 
   1  chr1_11798062     ZHar    A    C        0      0        2 
   1  chr1_11798062   Sample    A    C        0      0        2 
   1  chr1_11804714     AAsi    T    C        0      0        2 
   1  chr1_11804714     AKia    T    C        0      0        2 
   1  chr1_11804714     AOna    T    C        0      0        2 
   1  chr1_11804714     ASom    T    C        0      0        2 
   1  chr1_11804714     HCab    T    C        1      2        2 
   1  chr1_11804714     HPrz    T    C        1      2        2 
   1  chr1_11804714     ZBoe    T    C        0      0        2 
   1  chr1_11804714     ZGre    T    C        0      0        2 
   1  chr1_11804714     ZHar    T    C        0      0        2 
   1  chr1_11804714   Sample    T    C        1      2        2 
   1  chr1_11806641     AAsi    C    T        0      0        2 
   1  chr1_11806641     AKia    C    T        0      0        2 
   1  chr1_11806641     AOna    C    T        0      0        2 
   1  chr1_11806641     ASom    C    T        0      0        2 
   1  chr1_11806641     HCab    C    T        0      0        2 
   1  chr1_11806641     HPrz    C    T        0      0        2 
   1  chr1_11806641     ZBoe    C    T        1      2        2 
   1  chr1_11806641     ZGre    C    T        0      0        2 
   1  chr1_11806641     ZHar    C    T        0      0        2 
   1  chr1_11806641   Sample    C    T        0      0        2 
   1  chr1_11806655     AAsi    T    A        0      0        2 
   1  chr1_11806655     AKia    T    A        0      0        2 
   1  chr1_11806655     AOna    T    A      0.5      1        2 
   1  chr1_11806655     ASom    T    A        0      0        2 
   1  chr1_11806655     HCab    T    A        0      0        2 
   1  chr1_11806655     HPrz    T    A        0      0        2 
   1  chr1_11806655     ZBoe    T    A        0      0        2 
   1  chr1_11806655     ZGre    T    A        0      0        2 
   1  chr1_11806655     ZHar    T    A        0      0        2 
   1  chr1_11806655   Sample    T    A        0      0        2 
   1  chr1_11809022     AAsi    T    A        0      0        2 
   1  chr1_11809022     AKia    T    A        0      0        2 
   1  chr1_11809022     AOna    T    A        0      0        2 
   1  chr1_11809022     ASom    T    A        0      0        2 
   1  chr1_11809022     HCab    T    A        0      0        2 
   1  chr1_11809022     HPrz    T    A      0.5      1        2 
   1  chr1_11809022     ZBoe    T    A        0      0        2 
   1  chr1_11809022     ZGre    T    A        0      0        2 
   1  chr1_11809022     ZHar    T    A        0      0        2 
   1  chr1_11809022   Sample    T    A        0      0        2 
   1  chr1_11814971     AAsi    C    T        0      0        2 
   1  chr1_11814971     AKia    C    T      0.5      1        2 
   1  chr1_11814971     AOna    C    T      0.5      1        2 
   1  chr1_11814971     ASom    C    T        0      0        2 
   1  chr1_11814971     HCab    C    T        0      0        2 
   1  chr1_11814971     HPrz    C    T        0      0        2 
   1  chr1_11814971     ZBoe    C    T        0      0        2 
   1  chr1_11814971     ZGre    C    T        0      0        2 
   1  chr1_11814971     ZHar    C    T        0      0        2 
   1  chr1_11814971   Sample    C    T        0      0        2 
   1  chr1_11817704     AAsi    G    A        0      0        2 
   1  chr1_11817704     AKia    G    A        0      0        2 
   1  chr1_11817704     AOna    G    A        0      0        2 
   1  chr1_11817704     ASom    G    A        0      0        2 
   1  chr1_11817704     HCab    G    A        1      2        2 
   1  chr1_11817704     HPrz    G    A        1      2        2 
   1  chr1_11817704     ZBoe    G    A        0      0        2 
   1  chr1_11817704     ZGre    G    A        0      0        2 
   1  chr1_11817704     ZHar    G    A        0      0        2 
   1  chr1_11817704   Sample    G    A        1      2        2 
   1  chr1_11819428     AAsi    T    C        0      0        2 
   1  chr1_11819428     AKia    T    C        0      0        2 
   1  chr1_11819428     AOna    T    C        0      0        2 
   1  chr1_11819428     ASom    T    C        0      0        2 
   1  chr1_11819428     HCab    T    C      0.5      1        2 
   1  chr1_11819428     HPrz    T    C        0      0        2 
   1  chr1_11819428     ZBoe    T    C        0      0        2 
   1  chr1_11819428     ZGre    T    C        0      0        2 
   1  chr1_11819428     ZHar    T    C        0      0        2 
   1  chr1_11819428   Sample    T    C        0      0        2 
   1  chr1_11820449     AAsi    C    T        0      0        2 
   1  chr1_11820449     AKia    C    T        0      0        2 
   1  chr1_11820449     AOna    C    T      0.5      1        2 
   1  chr1_11820449     ASom    C    T        0      0        2 
   1  chr1_11820449     HCab    C    T        0      0        2 
   1  chr1_11820449     HPrz    C    T        0      0        2 
   1  chr1_11820449     ZBoe    C    T        0      0        2 
   1  chr1_11820449     ZGre    C    T        0      0        2 
   1  chr1_11820449     ZHar    C    T        0      0        2 
   1  chr1_11820449   Sample    C    T        0      0        2 
   1  chr1_11825105     AAsi    G    T        0      0        2 
   1  chr1_11825105     AKia    G    T        0      0        2 
   1  chr1_11825105     AOna    G    T        0      0        2 
   1  chr1_11825105     ASom    G    T        0      0        2 
   1  chr1_11825105     HCab    G    T        0      0        2 
   1  chr1_11825105     HPrz    G    T        0      0        2 
   1  chr1_11825105     ZBoe    G    T      0.5      1        2 
   1  chr1_11825105     ZGre    G    T        0      0        2 
   1  chr1_11825105     ZHar    G    T        0      0        2 
   1  chr1_11825105   Sample    G    T        0      0        2 
   1  chr1_11825477     AAsi    G    A        0      0        2 
   1  chr1_11825477     AKia    G    A      0.5      1        2 
   1  chr1_11825477     AOna    G    A        0      0        2 
   1  chr1_11825477     ASom    G    A        0      0        2 
   1  chr1_11825477     HCab    G    A        1      2        2 
   1  chr1_11825477     HPrz    G    A        1      2        2 
   1  chr1_11825477     ZBoe    G    A        0      0        2 
   1  chr1_11825477     ZGre    G    A        0      0        2 
   1  chr1_11825477     ZHar    G    A        0      0        2 
   1  chr1_11825477   Sample    G    A        1      2        2 
   1  chr1_11827068     AAsi    T    C        0      0        2 
   1  chr1_11827068     AKia    T    C        0      0        2 
   1  chr1_11827068     AOna    T    C        0      0        2 
   1  chr1_11827068     ASom    T    C        0      0        2 
   1  chr1_11827068     HCab    T    C        1      2        2 
   1  chr1_11827068     HPrz    T    C        1      2        2 
   1  chr1_11827068     ZBoe    T    C        0      0        2 
   1  chr1_11827068     ZGre    T    C        0      0        2 
   1  chr1_11827068     ZHar    T    C        0      0        2 
   1  chr1_11827068   Sample    T    C        1      2        2 
   1  chr1_11828234     AAsi    C    T        1      2        2 
   1  chr1_11828234     AKia    C    T        0      0        2 
   1  chr1_11828234     AOna    C    T        0      0        2 
   1  chr1_11828234     ASom    C    T        1      2        2 
   1  chr1_11828234     HCab    C    T        0      0        2 
   1  chr1_11828234     HPrz    C    T        0      0        2 
   1  chr1_11828234     ZBoe    C    T        1      2        2 
   1  chr1_11828234     ZGre    C    T        1      2        2 
   1  chr1_11828234     ZHar    C    T        1      2        2 
   1  chr1_11828234   Sample    C    T        0      0        2 
   1  chr1_11829670     AAsi    C    T        1      2        2 
   1  chr1_11829670     AKia    C    T        0      0        2 
   1  chr1_11829670     AOna    C    T        0      0        2 
   1  chr1_11829670     ASom    C    T        1      2        2 
   1  chr1_11829670     HCab    C    T        0      0        2 
   1  chr1_11829670     HPrz    C    T        0      0        2 
   1  chr1_11829670     ZBoe    C    T        0      0        2 
   1  chr1_11829670     ZGre    C    T        0      0        2 
   1  chr1_11829670     ZHar    C    T        0      0        2 
   1  chr1_11829670   Sample    C    T        0      0        2 
   1  chr1_11850607     AAsi    A    G        0      0        2 
   1  chr1_11850607     AKia    A    G        0      0        2 
   1  chr1_11850607     AOna    A    G        0      0        2 
   1  chr1_11850607     ASom    A    G        0      0        2 
   1  chr1_11850607     HCab    A    G      0.5      1        2 
   1  chr1_11850607     HPrz    A    G        0      0        2 
   1  chr1_11850607     ZBoe    A    G        0      0        2 
   1  chr1_11850607     ZGre    A    G        0      0        2 
   1  chr1_11850607     ZHar    A    G        0      0        2 
   1  chr1_11850607   Sample    A    G        0      0        2 
   1  chr1_11859541     AAsi    G    A        1      2        2 
   1  chr1_11859541     AKia    G    A        0      0        2 
   1  chr1_11859541     AOna    G    A        0      0        2 
   1  chr1_11859541     ASom    G    A        1      2        2 
   1  chr1_11859541     HCab    G    A        0      0        2 
   1  chr1_11859541     HPrz    G    A        0      0        2 
   1  chr1_11859541     ZBoe    G    A        0      0        2 
   1  chr1_11859541     ZGre    G    A        0      0        2 
   1  chr1_11859541     ZHar    G    A        0      0        2 
   1  chr1_11859541   Sample    G    A        0      0        2 
   1  chr1_11881839     AAsi    T    C        0      0        2 
   1  chr1_11881839     AKia    T    C        0      0        2 
   1  chr1_11881839     AOna    T    C        0      0        2 
   1  chr1_11881839     ASom    T    C        0      0        2 
   1  chr1_11881839     HCab    T    C        0      0        2 
   1  chr1_11881839     HPrz    T    C        0      0        2 
   1  chr1_11881839     ZBoe    T    C        1      2        2 
   1  chr1_11881839     ZGre    T    C        1      2        2 
   1  chr1_11881839     ZHar    T    C        1      2        2 
   1  chr1_11881839   Sample    T    C        0      0        2 
   1  chr1_11883120     AAsi    T    C        0      0        2 
   1  chr1_11883120     AKia    T    C        0      0        2 
   1  chr1_11883120     AOna    T    C        0      0        2 
   1  chr1_11883120     ASom    T    C        0      0        2 
   1  chr1_11883120     HCab    T    C        0      0        2 
   1  chr1_11883120     HPrz    T    C        0      0        2 
   1  chr1_11883120     ZBoe    T    C        0      0        2 
   1  chr1_11883120     ZGre    T    C        0      0        2 
   1  chr1_11883120     ZHar    T    C        1      2        2 
   1  chr1_11883120   Sample    T    C        0      0        2 
   1  chr1_11884262     AAsi    A    G        0      0        2 
   1  chr1_11884262     AKia    A    G        0      0        2 
   1  chr1_11884262     AOna    A    G        0      0        2 
   1  chr1_11884262     ASom    A    G        0      0        2 
   1  chr1_11884262     HCab    A    G        1      2        2 
   1  chr1_11884262     HPrz    A    G        1      2        2 
   1  chr1_11884262     ZBoe    A    G        0      0        2 
   1  chr1_11884262     ZGre    A    G        0      0        2 
   1  chr1_11884262     ZHar    A    G        0      0        2 
   1  chr1_11884262   Sample    A    G        1      2        2 
   1  chr1_11885686     AAsi    T    G        0      0        2 
   1  chr1_11885686     AKia    T    G        0      0        2 
   1  chr1_11885686     AOna    T    G        0      0        2 
   1  chr1_11885686     ASom    T    G        0      0        2 
   1  chr1_11885686     HCab    T    G        1      2        2 
   1  chr1_11885686     HPrz    T    G        1      2        2 
   1  chr1_11885686     ZBoe    T    G        0      0        2 
   1  chr1_11885686     ZGre    T    G        0      0        2 
   1  chr1_11885686     ZHar    T    G        0      0        2 
   1  chr1_11885686   Sample    T    G        1      2        2 
   1  chr1_11887928     AAsi    G    T        0      0        2 
   1  chr1_11887928     AKia    G    T      0.5      1        2 
   1  chr1_11887928     AOna    G    T        0      0        2 
   1  chr1_11887928     ASom    G    T        0      0        2 
   1  chr1_11887928     HCab    G    T        0      0        2 
   1  chr1_11887928     HPrz    G    T        0      0        2 
   1  chr1_11887928     ZBoe    G    T        0      0        2 
   1  chr1_11887928     ZGre    G    T        0      0        2 
   1  chr1_11887928     ZHar    G    T        0      0        2 
   1  chr1_11887928   Sample    G    T        0      0        2 
   1  chr1_11888877     AAsi    A    C        0      0        2 
   1  chr1_11888877     AKia    A    C        0      0        2 
   1  chr1_11888877     AOna    A    C        0      0        2 
   1  chr1_11888877     ASom    A    C        0      0        2 
   1  chr1_11888877     HCab    A    C        1      2        2 
   1  chr1_11888877     HPrz    A    C        1      2        2 
   1  chr1_11888877     ZBoe    A    C        0      0        2 
   1  chr1_11888877     ZGre    A    C        0      0        2 
   1  chr1_11888877     ZHar    A    C        0      0        2 
   1  chr1_11888877   Sample    A    C        1      2        2 
   1  chr1_11890444     AAsi    G    T        0      0        2 
   1  chr1_11890444     AKia    G    T        0      0        2 
   1  chr1_11890444     AOna    G    T        0      0        2 
   1  chr1_11890444     ASom    G    T        0      0        2 
   1  chr1_11890444     HCab    G    T        1      2        2 
   1  chr1_11890444     HPrz    G    T        1      2        2 
   1  chr1_11890444     ZBoe    G    T        0      0        2 
   1  chr1_11890444     ZGre    G    T        0      0        2 
   1  chr1_11890444     ZHar    G    T        0      0        2 
   1  chr1_11890444   Sample    G    T        1      2        2 
   1  chr1_11892011     AAsi    T    C        0      0        2 
   1  chr1_11892011     AKia    T    C        0      0        2 
   1  chr1_11892011     AOna    T    C        0      0        2 
   1  chr1_11892011     ASom    T    C        0      0        2 
   1  chr1_11892011     HCab    T    C        0      0        2 
   1  chr1_11892011     HPrz    T    C        0      0        2 
   1  chr1_11892011     ZBoe    T    C        0      0        2 
   1  chr1_11892011     ZGre    T    C        0      0        2 
   1  chr1_11892011     ZHar    T    C      0.5      1        2 
   1  chr1_11892011   Sample    T    C        0      0        2 
   1  chr1_11892185     AAsi    A    G        0      0        2 
   1  chr1_11892185     AKia    A    G        0      0        2 
   1  chr1_11892185     AOna    A    G        0      0        2 
   1  chr1_11892185     ASom    A    G        0      0        2 
   1  chr1_11892185     HCab    A    G        1      2        2 
   1  chr1_11892185     HPrz    A    G        1      2        2 
   1  chr1_11892185     ZBoe    A    G        0      0        2 
   1  chr1_11892185     ZGre    A    G        0      0        2 
   1  chr1_11892185     ZHar    A    G        0      0        2 
   1  chr1_11892185   Sample    A    G        1      2        2 
   1  chr1_11904111     AAsi    A    G        0      0        2 
   1  chr1_11904111     AKia    A    G        0      0        2 
   1  chr1_11904111     AOna    A    G      0.5      1        2 
   1  chr1_11904111     ASom    A    G        0      0        2 
   1  chr1_11904111     HCab    A    G        0      0        2 
   1  chr1_11904111     HPrz    A    G        0      0        2 
   1  chr1_11904111     ZBoe    A    G        0      0        2 
   1  chr1_11904111     ZGre    A    G        0      0        2 
   1  chr1_11904111     ZHar    A    G        0      0        2 
   1  chr1_11904111   Sample    A    G        0      0        2 
   1  chr1_11904288     AAsi    A    G        1      2        2 
   1  chr1_11904288     AKia    A    G        0      0        2 
   1  chr1_11904288     AOna    A    G        0      0        2 
   1  chr1_11904288     ASom    A    G        0      0        2 
   1  chr1_11904288     HCab    A    G        0      0        2 
   1  chr1_11904288     HPrz    A    G        0      0        2 
   1  chr1_11904288     ZBoe    A    G        0      0        2 
   1  chr1_11904288     ZGre    A    G        0      0        2 
   1  chr1_11904288     ZHar    A    G        0      0        2 
   1  chr1_11904288   Sample    A    G        0      0        2 
   1  chr1_11905659     AAsi    A    G        1      2        2 
   1  chr1_11905659     AKia    A    G        0      0        2 
   1  chr1_11905659     AOna    A    G        0      0        2 
   1  chr1_11905659     ASom    A    G        0      0        2 
   1  chr1_11905659     HCab    A    G        0      0        2 
   1  chr1_11905659     HPrz    A    G        0      0        2 
   1  chr1_11905659     ZBoe    A    G        0      0        2 
   1  chr1_11905659     ZGre    A    G        0      0        2 
   1  chr1_11905659     ZHar    A    G        0      0        2 
   1  chr1_11905659   Sample    A    G        0      0        2 
   1  chr1_11906611     AAsi    T    G        1      2        2 
   1  chr1_11906611     AKia    T    G        0      0        2 
   1  chr1_11906611     AOna    T    G        0      0        2 
   1  chr1_11906611     ASom    T    G        0      0        2 
   1  chr1_11906611     HCab    T    G        0      0        2 
   1  chr1_11906611     HPrz    T    G        0      0        2 
   1  chr1_11906611     ZBoe    T    G        0      0        2 
   1  chr1_11906611     ZGre    T    G        0      0        2 
   1  chr1_11906611     ZHar    T    G        0      0        2 
   1  chr1_11906611   Sample    T    G        0      0        2 
   1  chr1_11911195     AAsi    A    G        0      0        2 
   1  chr1_11911195     AKia    A    G        0      0        2 
   1  chr1_11911195     AOna    A    G        0      0        2 
   1  chr1_11911195     ASom    A    G        1      2        2 
   1  chr1_11911195     HCab    A    G        0      0        2 
   1  chr1_11911195     HPrz    A    G        0      0        2 
   1  chr1_11911195     ZBoe    A    G        0      0        2 
   1  chr1_11911195     ZGre    A    G        0      0        2 
   1  chr1_11911195     ZHar    A    G        0      0        2 
   1  chr1_11911195   Sample    A    G        0      0        2 
   1  chr1_11911909     AAsi    T    C        0      0        2 
   1  chr1_11911909     AKia    T    C        0      0        2 
   1  chr1_11911909     AOna    T    C        0      0        2 
   1  chr1_11911909     ASom    T    C        0      0        2 
   1  chr1_11911909     HCab    T    C        0      0        2 
   1  chr1_11911909     HPrz    T    C        1      2        2 
   1  chr1_11911909     ZBoe    T    C        0      0        2 
   1  chr1_11911909     ZGre    T    C        0      0        2 
   1  chr1_11911909     ZHar    T    C        0      0        2 
   1  chr1_11911909   Sample    T    C        0      0        2 
   1  chr1_11913484     AAsi    G    A        0      0        2 
   1  chr1_11913484     AKia    G    A      0.5      1        2 
   1  chr1_11913484     AOna    G    A        0      0        2 
   1  chr1_11913484     ASom    G    A        1      2        2 
   1  chr1_11913484     HCab    G    A        0      0        2 
   1  chr1_11913484     HPrz    G    A        0      0        2 
   1  chr1_11913484     ZBoe    G    A        0      0        2 
   1  chr1_11913484     ZGre    G    A        0      0        2 
   1  chr1_11913484     ZHar    G    A        0      0        2 
   1  chr1_11913484   Sample    G    A        0      0        2 
   1  chr1_11914337     AAsi    A    G        0      0        2 
   1  chr1_11914337     AKia    A    G        0      0        2 
   1  chr1_11914337     AOna    A    G        0      0        2 
   1  chr1_11914337     ASom    A    G        0      0        2 
   1  chr1_11914337     HCab    A    G        1      2        2 
   1  chr1_11914337     HPrz    A    G        1      2        2 
   1  chr1_11914337     ZBoe    A    G        0      0        2 
   1  chr1_11914337     ZGre    A    G        0      0        2 
   1  chr1_11914337     ZHar    A    G        0      0        2 
   1  chr1_11914337   Sample    A    G        1      2        2 
   1  chr1_11921848     AAsi    G    A        0      0        2 
   1  chr1_11921848     AKia    G    A        0      0        2 
   1  chr1_11921848     AOna    G    A        0      0        2 
   1  chr1_11921848     ASom    G    A        0      0        2 
   1  chr1_11921848     HCab    G    A        1      2        2 
   1  chr1_11921848     HPrz    G    A        1      2        2 
   1  chr1_11921848     ZBoe    G    A        0      0        2 
   1  chr1_11921848     ZGre    G    A        0      0        2 
   1  chr1_11921848     ZHar    G    A        0      0        2 
   1  chr1_11921848   Sample    G    A        0      0        2 
   1  chr1_11922217     AAsi    T    C        1      2        2 
   1  chr1_11922217     AKia    T    C        0      0        2 
   1  chr1_11922217     AOna    T    C        0      0        2 
   1  chr1_11922217     ASom    T    C        0      0        2 
   1  chr1_11922217     HCab    T    C        0      0        2 
   1  chr1_11922217     HPrz    T    C        0      0        2 
   1  chr1_11922217     ZBoe    T    C        0      0        2 
   1  chr1_11922217     ZGre    T    C        0      0        2 
   1  chr1_11922217     ZHar    T    C        0      0        2 
   1  chr1_11922217   Sample    T    C        0      0        2 
   1  chr1_11924842     AAsi    G    C        0      0        2 
   1  chr1_11924842     AKia    G    C        0      0        2 
   1  chr1_11924842     AOna    G    C        0      0        2 
   1  chr1_11924842     ASom    G    C        0      0        2 
   1  chr1_11924842     HCab    G    C        1      2        2 
   1  chr1_11924842     HPrz    G    C        1      2        2 
   1  chr1_11924842     ZBoe    G    C        0      0        2 
   1  chr1_11924842     ZGre    G    C        0      0        2 
   1  chr1_11924842     ZHar    G    C        0      0        2 
   1  chr1_11924842   Sample    G    C        1      2        2 
   1  chr1_11926639     AAsi    C    G        0      0        2 
   1  chr1_11926639     AKia    C    G        0      0        2 
   1  chr1_11926639     AOna    C    G        0      0        2 
   1  chr1_11926639     ASom    C    G        0      0        2 
   1  chr1_11926639     HCab    C    G        1      2        2 
   1  chr1_11926639     HPrz    C    G        1      2        2 
   1  chr1_11926639     ZBoe    C    G        0      0        2 
   1  chr1_11926639     ZGre    C    G        0      0        2 
   1  chr1_11926639     ZHar    C    G        0      0        2 
   1  chr1_11926639   Sample    C    G        1      2        2 
   1  chr1_11931215     AAsi    G    A        1      2        2 
   1  chr1_11931215     AKia    G    A        0      0        2 
   1  chr1_11931215     AOna    G    A        0      0        2 
   1  chr1_11931215     ASom    G    A        0      0        2 
   1  chr1_11931215     HCab    G    A        0      0        2 
   1  chr1_11931215     HPrz    G    A        0      0        2 
   1  chr1_11931215     ZBoe    G    A        0      0        2 
   1  chr1_11931215     ZGre    G    A        0      0        2 
   1  chr1_11931215     ZHar    G    A        0      0        2 
   1  chr1_11931215   Sample    G    A        0      0        2 
   1  chr1_11933564     AAsi    T    C        0      0        2 
   1  chr1_11933564     AKia    T    C        0      0        2 
   1  chr1_11933564     AOna    T    C        0      0        2 
   1  chr1_11933564     ASom    T    C        0      0        2 
   1  chr1_11933564     HCab    T    C      0.5      1        2 
   1  chr1_11933564     HPrz    T    C        0      0        2 
   1  chr1_11933564     ZBoe    T    C        0      0        2 
   1  chr1_11933564     ZGre    T    C        0      0        2 
   1  chr1_11933564     ZHar    T    C        0      0        2 
   1  chr1_11933564   Sample    T    C        0      0        2 
   1  chr1_11933603     AAsi    G    A        0      0        2 
   1  chr1_11933603     AKia    G    A      0.5      1        2 
   1  chr1_11933603     AOna    G    A        0      0        2 
   1  chr1_11933603     ASom    G    A        0      0        2 
   1  chr1_11933603     HCab    G    A        0      0        2 
   1  chr1_11933603     HPrz    G    A        0      0        2 
   1  chr1_11933603     ZBoe    G    A        0      0        2 
   1  chr1_11933603     ZGre    G    A        0      0        2 
   1  chr1_11933603     ZHar    G    A        0      0        2 
   1  chr1_11933603   Sample    G    A        0      0        2 
   1  chr1_11935579     AAsi    C    A        0      0        2 
   1  chr1_11935579     AKia    C    A        0      0        2 
   1  chr1_11935579     AOna    C    A        0      0        2 
   1  chr1_11935579     ASom    C    A        0      0        2 
   1  chr1_11935579     HCab    C    A      0.5      1        2 
   1  chr1_11935579     HPrz    C    A      0.5      1        2 
   1  chr1_11935579     ZBoe    C    A        0      0        2 
   1  chr1_11935579     ZGre    C    A        0      0        2 
   1  chr1_11935579     ZHar    C    A        0      0        2 
   1  chr1_11935579   Sample    C    A        0      0        2 
   1  chr1_11937560     AAsi    A    G        0      0        2 
   1  chr1_11937560     AKia    A    G        0      0        2 
   1  chr1_11937560     AOna    A    G        0      0        2 
   1  chr1_11937560     ASom    A    G        0      0        2 
   1  chr1_11937560     HCab    A    G        1      2        2 
   1  chr1_11937560     HPrz    A    G        1      2        2 
   1  chr1_11937560     ZBoe    A    G        0      0        2 
   1  chr1_11937560     ZGre    A    G        0      0        2 
   1  chr1_11937560     ZHar    A    G        0      0        2 
   1  chr1_11937560   Sample    A    G        1      2        2 
   1  chr1_11941465     AAsi    T    A        0      0        2 
   1  chr1_11941465     AKia    T    A        0      0        2 
   1  chr1_11941465     AOna    T    A        0      0        2 
   1  chr1_11941465     ASom    T    A        0      0        2 
   1  chr1_11941465     HCab    T    A        0      0        2 
   1  chr1_11941465     HPrz    T    A        0      0        2 
   1  chr1_11941465     ZBoe    T    A        0      0        2 
   1  chr1_11941465     ZGre    T    A      0.5      1        2 
   1  chr1_11941465     ZHar    T    A        0      0        2 
   1  chr1_11941465   Sample    T    A        0      0        2 
   1  chr1_11943368     AAsi    A    G        0      0        2 
   1  chr1_11943368     AKia    A    G      0.5      1        2 
   1  chr1_11943368     AOna    A    G        0      0        2 
   1  chr1_11943368     ASom    A    G        0      0        2 
   1  chr1_11943368     HCab    A    G        0      0        2 
   1  chr1_11943368     HPrz    A    G        0      0        2 
   1  chr1_11943368     ZBoe    A    G        0      0        2 
   1  chr1_11943368     ZGre    A    G        0      0        2 
   1  chr1_11943368     ZHar    A    G        0      0        2 
   1  chr1_11943368   Sample    A    G        0      0        2 
   1  chr1_11943607     AAsi    A    G        0      0        2 
   1  chr1_11943607     AKia    A    G        0      0        2 
   1  chr1_11943607     AOna    A    G        0      0        2 
   1  chr1_11943607     ASom    A    G        0      0        2 
   1  chr1_11943607     HCab    A    G        1      2        2 
   1  chr1_11943607     HPrz    A    G        1      2        2 
   1  chr1_11943607     ZBoe    A    G        0      0        2 
   1  chr1_11943607     ZGre    A    G        0      0        2 
   1  chr1_11943607     ZHar    A    G        0      0        2 
   1  chr1_11943607   Sample    A    G        1      2        2 
   1  chr1_11943979     AAsi    T    C        0      0        2 
   1  chr1_11943979     AKia    T    C        0      0        2 
   1  chr1_11943979     AOna    T    C        0      0        2 
   1  chr1_11943979     ASom    T    C        0      0        2 
   1  chr1_11943979     HCab    T    C        0      0        2 
   1  chr1_11943979     HPrz    T    C        0      0        2 
   1  chr1_11943979     ZBoe    T    C      0.5      1        2 
   1  chr1_11943979     ZGre    T    C        0      0        2 
   1  chr1_11943979     ZHar    T    C        0      0        2 
   1  chr1_11943979   Sample    T    C        0      0        2 
   1  chr1_11948268     AAsi    T    C        0      0        2 
   1  chr1_11948268     AKia    T    C        0      0        2 
   1  chr1_11948268     AOna    T    C        0      0        2 
   1  chr1_11948268     ASom    T    C        0      0        2 
   1  chr1_11948268     HCab    T    C        0      0        2 
   1  chr1_11948268     HPrz    T    C        0      0        2 
   1  chr1_11948268     ZBoe    T    C        0      0        2 
   1  chr1_11948268     ZGre    T    C      0.5      1        2 
   1  chr1_11948268     ZHar    T    C        0      0        2 
   1  chr1_11948268   Sample    T    C        0      0        2 
   1  chr1_11958960     AAsi    T    C        0      0        2 
   1  chr1_11958960     AKia    T    C        0      0        2 
   1  chr1_11958960     AOna    T    C        0      0        2 
   1  chr1_11958960     ASom    T    C        0      0        2 
   1  chr1_11958960     HCab    T    C        1      2        2 
   1  chr1_11958960     HPrz    T    C        1      2        2 
   1  chr1_11958960     ZBoe    T    C        0      0        2 
   1  chr1_11958960     ZGre    T    C        0      0        2 
   1  chr1_11958960     ZHar    T    C        0      0        2 
   1  chr1_11958960   Sample    T    C        1      2        2 
   1  chr1_11958980     AAsi    T    A        0      0        2 
   1  chr1_11958980     AKia    T    A        0      0        2 
   1  chr1_11958980     AOna    T    A        0      0        2 
   1  chr1_11958980     ASom    T    A        0      0        2 
   1  chr1_11958980     HCab    T    A        0      0        2 
   1  chr1_11958980     HPrz    T    A        0      0        2 
   1  chr1_11958980     ZBoe    T    A        0      0        2 
   1  chr1_11958980     ZGre    T    A        0      0        2 
   1  chr1_11958980     ZHar    T    A        1      2        2 
   1  chr1_11958980   Sample    T    A        0      0        2 
   1  chr1_11969923     AAsi    T    G        0      0        2 
   1  chr1_11969923     AKia    T    G        0      0        2 
   1  chr1_11969923     AOna    T    G        0      0        2 
   1  chr1_11969923     ASom    T    G        0      0        2 
   1  chr1_11969923     HCab    T    G        1      2        2 
   1  chr1_11969923     HPrz    T    G        1      2        2 
   1  chr1_11969923     ZBoe    T    G        0      0        2 
   1  chr1_11969923     ZGre    T    G        0      0        2 
   1  chr1_11969923     ZHar    T    G        0      0        2 
   1  chr1_11969923   Sample    T    G        1      2        2 
   1  chr1_11974716     AAsi    T    G        0      0        2 
   1  chr1_11974716     AKia    T    G        0      0        2 
   1  chr1_11974716     AOna    T    G        0      0        2 
   1  chr1_11974716     ASom    T    G        0      0        2 
   1  chr1_11974716     HCab    T    G        1      2        2 
   1  chr1_11974716     HPrz    T    G        1      2        2 
   1  chr1_11974716     ZBoe    T    G        0      0        2 
   1  chr1_11974716     ZGre    T    G        0      0        2 
   1  chr1_11974716     ZHar    T    G        0      0        2 
   1  chr1_11974716   Sample    T    G        1      2        2 
   1  chr1_11977637     AAsi    G    A        0      0        2 
   1  chr1_11977637     AKia    G    A        0      0        2 
   1  chr1_11977637     AOna    G    A        0      0        2 
   1  chr1_11977637     ASom    G    A        0      0        2 
   1  chr1_11977637     HCab    G    A        0      0        2 
   1  chr1_11977637     HPrz    G    A        0      0        2 
   1  chr1_11977637     ZBoe    G    A      0.5      1        2 
   1  chr1_11977637     ZGre    G    A        0      0        2 
   1  chr1_11977637     ZHar    G    A        0      0        2 
   1  chr1_11977637   Sample    G    A        1      2        2 
   1  chr1_11980887     AAsi    G    C        0      0        2 
   1  chr1_11980887     AKia    G    C        1      2        2 
   1  chr1_11980887     AOna    G    C        1      2        2 
   1  chr1_11980887     ASom    G    C        0      0        2 
   1  chr1_11980887     HCab    G    C        0      0        2 
   1  chr1_11980887     HPrz    G    C        0      0        2 
   1  chr1_11980887     ZBoe    G    C        0      0        2 
   1  chr1_11980887     ZGre    G    C        0      0        2 
   1  chr1_11980887     ZHar    G    C        0      0        2 
   1  chr1_11980887   Sample    G    C        0      0        2 
   1  chr1_11984906     AAsi    C    G        0      0        2 
   1  chr1_11984906     AKia    C    G        0      0        2 
   1  chr1_11984906     AOna    C    G        0      0        2 
   1  chr1_11984906     ASom    C    G        0      0        2 
   1  chr1_11984906     HCab    C    G        1      2        2 
   1  chr1_11984906     HPrz    C    G        1      2        2 
   1  chr1_11984906     ZBoe    C    G        0      0        2 
   1  chr1_11984906     ZGre    C    G        0      0        2 
   1  chr1_11984906     ZHar    C    G        0      0        2 
   1  chr1_11984906   Sample    C    G        1      2        2 
   1  chr1_11987271     AAsi    T    C        0      0        2 
   1  chr1_11987271     AKia    T    C        0      0        2 
   1  chr1_11987271     AOna    T    C      0.5      1        2 
   1  chr1_11987271     ASom    T    C        0      0        2 
   1  chr1_11987271     HCab    T    C        0      0        2 
   1  chr1_11987271     HPrz    T    C        0      0        2 
   1  chr1_11987271     ZBoe    T    C        0      0        2 
   1  chr1_11987271     ZGre    T    C        0      0        2 
   1  chr1_11987271     ZHar    T    C        0      0        2 
   1  chr1_11987271   Sample    T    C        0      0        2 
   1  chr1_11987349     AAsi    A    G        0      0        2 
   1  chr1_11987349     AKia    A    G        0      0        2 
   1  chr1_11987349     AOna    A    G      0.5      1        2 
   1  chr1_11987349     ASom    A    G        0      0        2 
   1  chr1_11987349     HCab    A    G        0      0        2 
   1  chr1_11987349     HPrz    A    G        0      0        2 
   1  chr1_11987349     ZBoe    A    G        0      0        2 
   1  chr1_11987349     ZGre    A    G        0      0        2 
   1  chr1_11987349     ZHar    A    G        0      0        2 
   1  chr1_11987349   Sample    A    G        0      0        2 
   1  chr1_11990419     AAsi    A    G        0      0        2 
   1  chr1_11990419     AKia    A    G        0      0        2 
   1  chr1_11990419     AOna    A    G        0      0        2 
   1  chr1_11990419     ASom    A    G        1      2        2 
   1  chr1_11990419     HCab    A    G        1      2        2 
   1  chr1_11990419     HPrz    A    G        1      2        2 
   1  chr1_11990419     ZBoe    A    G        0      0        2 
   1  chr1_11990419     ZGre    A    G        0      0        2 
   1  chr1_11990419     ZHar    A    G        0      0        2 
   1  chr1_11990419   Sample    A    G        1      2        2 
   1  chr1_11992412     AAsi    A    G        1      2        2 
   1  chr1_11992412     AKia    A    G        0      0        2 
   1  chr1_11992412     AOna    A    G        0      0        2 
   1  chr1_11992412     ASom    A    G        1      2        2 
   1  chr1_11992412     HCab    A    G        0      0        2 
   1  chr1_11992412     HPrz    A    G        0      0        2 
   1  chr1_11992412     ZBoe    A    G        0      0        2 
   1  chr1_11992412     ZGre    A    G        0      0        2 
   1  chr1_11992412     ZHar    A    G        0      0        2 
   1  chr1_11992412   Sample    A    G        0      0        2 
   1  chr1_11992977     AAsi    C    T        0      0        2 
   1  chr1_11992977     AKia    C    T        1      2        2 
   1  chr1_11992977     AOna    C    T        0      0        2 
   1  chr1_11992977     ASom    C    T        0      0        2 
   1  chr1_11992977     HCab    C    T        0      0        2 
   1  chr1_11992977     HPrz    C    T        0      0        2 
   1  chr1_11992977     ZBoe    C    T        0      0        2 
   1  chr1_11992977     ZGre    C    T        0      0        2 
   1  chr1_11992977     ZHar    C    T        0      0        2 
   1  chr1_11992977   Sample    C    T        0      0        2 
   1  chr1_12011354     AAsi    T    C        0      0        2 
   1  chr1_12011354     AKia    T    C        0      0        2 
   1  chr1_12011354     AOna    T    C      0.5      1        2 
   1  chr1_12011354     ASom    T    C        0      0        2 
   1  chr1_12011354     HCab    T    C        0      0        2 
   1  chr1_12011354     HPrz    T    C        0      0        2 
   1  chr1_12011354     ZBoe    T    C        0      0        2 
   1  chr1_12011354     ZGre    T    C        0      0        2 
   1  chr1_12011354     ZHar    T    C        0      0        2 
   1  chr1_12011354   Sample    T    C        0      0        2 
   1  chr1_12011675     AAsi    C    A        0      0        2 
   1  chr1_12011675     AKia    C    A        0      0        2 
   1  chr1_12011675     AOna    C    A        0      0        2 
   1  chr1_12011675     ASom    C    A        0      0        2 
   1  chr1_12011675     HCab    C    A        0      0        2 
   1  chr1_12011675     HPrz    C    A        0      0        2 
   1  chr1_12011675     ZBoe    C    A        0      0        2 
   1  chr1_12011675     ZGre    C    A      0.5      1        2 
   1  chr1_12011675     ZHar    C    A        0      0        2 
   1  chr1_12011675   Sample    C    A        0      0        2 
   1  chr1_12011687     AAsi    A    G        0      0        2 
   1  chr1_12011687     AKia    A    G        0      0        2 
   1  chr1_12011687     AOna    A    G        0      0        2 
   1  chr1_12011687     ASom    A    G        0      0        2 
   1  chr1_12011687     HCab    A    G        0      0        2 
   1  chr1_12011687     HPrz    A    G        0      0        2 
   1  chr1_12011687     ZBoe    A    G      0.5      1        2 
   1  chr1_12011687     ZGre    A    G        0      0        2 
   1  chr1_12011687     ZHar    A    G        0      0        2 
   1  chr1_12011687   Sample    A    G        0      0        2 
   1  chr1_12013302     AAsi    G    A        0      0        2 
   1  chr1_12013302     AKia    G    A        0      0        2 
   1  chr1_12013302     AOna    G    A        0      0        2 
   1  chr1_12013302     ASom    G    A        0      0        2 
   1  chr1_12013302     HCab    G    A        0      0        2 
   1  chr1_12013302     HPrz    G    A        0      0        2 
   1  chr1_12013302     ZBoe    G    A        0      0        2 
   1  chr1_12013302     ZGre    G    A        0      0        2 
   1  chr1_12013302     ZHar    G    A        1      2        2 
   1  chr1_12013302   Sample    G    A        0      0        2 
   1  chr1_12020724     AAsi    T    C        0      0        2 
   1  chr1_12020724     AKia    T    C        0      0        2 
   1  chr1_12020724     AOna    T    C        0      0        2 
   1  chr1_12020724     ASom    T    C        0      0        2 
   1  chr1_12020724     HCab    T    C        1      2        2 
   1  chr1_12020724     HPrz    T    C        1      2        2 
   1  chr1_12020724     ZBoe    T    C        0      0        2 
   1  chr1_12020724     ZGre    T    C        0      0        2 
   1  chr1_12020724     ZHar    T    C        0      0        2 
   1  chr1_12020724   Sample    T    C        1      2        2 
   1  chr1_12027552     AAsi    A    G        0      0        2 
   1  chr1_12027552     AKia    A    G        0      0        2 
   1  chr1_12027552     AOna    A    G        0      0        2 
   1  chr1_12027552     ASom    A    G        0      0        2 
   1  chr1_12027552     HCab    A    G        0      0        2 
   1  chr1_12027552     HPrz    A    G        0      0        2 
   1  chr1_12027552     ZBoe    A    G        0      0        2 
   1  chr1_12027552     ZGre    A    G        1      2        2 
   1  chr1_12027552     ZHar    A    G        0      0        2 
   1  chr1_12027552   Sample    A    G        0      0        2 
   1  chr1_12033270     AAsi    A    G        0      0        2 
   1  chr1_12033270     AKia    A    G        0      0        2 
   1  chr1_12033270     AOna    A    G        0      0        2 
   1  chr1_12033270     ASom    A    G        0      0        2 
   1  chr1_12033270     HCab    A    G        0      0        2 
   1  chr1_12033270     HPrz    A    G        0      0        2 
   1  chr1_12033270     ZBoe    A    G        0      0        2 
   1  chr1_12033270     ZGre    A    G        0      0        2 
   1  chr1_12033270     ZHar    A    G        1      2        2 
   1  chr1_12033270   Sample    A    G        0      0        2 
   1  chr1_12038297     AAsi    C    T        0      0        2 
   1  chr1_12038297     AKia    C    T        0      0        2 
   1  chr1_12038297     AOna    C    T        0      0        2 
   1  chr1_12038297     ASom    C    T        0      0        2 
   1  chr1_12038297     HCab    C    T        1      2        2 
   1  chr1_12038297     HPrz    C    T        1      2        2 
   1  chr1_12038297     ZBoe    C    T        0      0        2 
   1  chr1_12038297     ZGre    C    T        0      0        2 
   1  chr1_12038297     ZHar    C    T        0      0        2 
   1  chr1_12038297   Sample    C    T        1      2        2 
   1  chr1_12039870     AAsi    G    A        0      0        2 
   1  chr1_12039870     AKia    G    A        0      0        2 
   1  chr1_12039870     AOna    G    A        0      0        2 
   1  chr1_12039870     ASom    G    A        0      0        2 
   1  chr1_12039870     HCab    G    A        1      2        2 
   1  chr1_12039870     HPrz    G    A        1      2        2 
   1  chr1_12039870     ZBoe    G    A        0      0        2 
   1  chr1_12039870     ZGre    G    A        0      0        2 
   1  chr1_12039870     ZHar    G    A        0      0        2 
   1  chr1_12039870   Sample    G    A        1      2        2 
   1  chr1_12039959     AAsi    C    T        0      0        2 
   1  chr1_12039959     AKia    C    T        0      0        2 
   1  chr1_12039959     AOna    C    T        0      0        2 
   1  chr1_12039959     ASom    C    T        0      0        2 
   1  chr1_12039959     HCab    C    T        0      0        2 
   1  chr1_12039959     HPrz    C    T        0      0        2 
   1  chr1_12039959     ZBoe    C    T        0      0        2 
   1  chr1_12039959     ZGre    C    T        0      0        2 
   1  chr1_12039959     ZHar    C    T      0.5      1        2 
   1  chr1_12039959   Sample    C    T        0      0        2 
   1  chr1_12040597     AAsi    C    T        0      0        2 
   1  chr1_12040597     AKia    C    T        0      0        2 
   1  chr1_12040597     AOna    C    T        0      0        2 
   1  chr1_12040597     ASom    C    T        0      0        2 
   1  chr1_12040597     HCab    C    T        0      0        2 
   1  chr1_12040597     HPrz    C    T        0      0        2 
   1  chr1_12040597     ZBoe    C    T      0.5      1        2 
   1  chr1_12040597     ZGre    C    T        0      0        2 
   1  chr1_12040597     ZHar    C    T        0      0        2 
   1  chr1_12040597   Sample    C    T        0      0        2 
   1  chr1_12042416     AAsi    C    T        0      0        2 
   1  chr1_12042416     AKia    C    T        0      0        2 
   1  chr1_12042416     AOna    C    T        0      0        2 
   1  chr1_12042416     ASom    C    T        0      0        2 
   1  chr1_12042416     HCab    C    T        1      2        2 
   1  chr1_12042416     HPrz    C    T        1      2        2 
   1  chr1_12042416     ZBoe    C    T        0      0        2 
   1  chr1_12042416     ZGre    C    T        0      0        2 
   1  chr1_12042416     ZHar    C    T        0      0        2 
   1  chr1_12042416   Sample    C    T        1      2        2 
   1  chr1_12048966     AAsi    C    T        0      0        2 
   1  chr1_12048966     AKia    C    T        0      0        2 
   1  chr1_12048966     AOna    C    T        0      0        2 
   1  chr1_12048966     ASom    C    T        0      0        2 
   1  chr1_12048966     HCab    C    T        1      2        2 
   1  chr1_12048966     HPrz    C    T        1      2        2 
   1  chr1_12048966     ZBoe    C    T        0      0        2 
   1  chr1_12048966     ZGre    C    T        0      0        2 
   1  chr1_12048966     ZHar    C    T        0      0        2 
   1  chr1_12048966   Sample    C    T        1      2        2 
   1  chr1_12053080     AAsi    C    A      0.5      1        2 
   1  chr1_12053080     AKia    C    A        0      0        2 
   1  chr1_12053080     AOna    C    A        0      0        2 
   1  chr1_12053080     ASom    C    A        0      0        2 
   1  chr1_12053080     HCab    C    A        0      0        2 
   1  chr1_12053080     HPrz    C    A        0      0        2 
   1  chr1_12053080     ZBoe    C    A        0      0        2 
   1  chr1_12053080     ZGre    C    A        0      0        2 
   1  chr1_12053080     ZHar    C    A        0      0        2 
   1  chr1_12053080   Sample    C    A        0      0        2 
   1  chr1_12055668     AAsi    A    G        1      2        2 
   1  chr1_12055668     AKia    A    G        0      0        2 
   1  chr1_12055668     AOna    A    G        0      0        2 
   1  chr1_12055668     ASom    A    G        1      2        2 
   1  chr1_12055668     HCab    A    G        0      0        2 
   1  chr1_12055668     HPrz    A    G        0      0        2 
   1  chr1_12055668     ZBoe    A    G        0      0        2 
   1  chr1_12055668     ZGre    A    G        0      0        2 
   1  chr1_12055668     ZHar    A    G        0      0        2 
   1  chr1_12055668   Sample    A    G        0      0        2 
   1  chr1_12060316     AAsi    T    C        0      0        2 
   1  chr1_12060316     AKia    T    C        0      0        2 
   1  chr1_12060316     AOna    T    C        0      0        2 
   1  chr1_12060316     ASom    T    C        0      0        2 
   1  chr1_12060316     HCab    T    C        0      0        2 
   1  chr1_12060316     HPrz    T    C        0      0        2 
   1  chr1_12060316     ZBoe    T    C        1      2        2 
   1  chr1_12060316     ZGre    T    C        0      0        2 
   1  chr1_12060316     ZHar    T    C        0      0        2 
   1  chr1_12060316   Sample    T    C        0      0        2 
   1  chr1_12067546     AAsi    T    A        0      0        2 
   1  chr1_12067546     AKia    T    A      0.5      1        2 
   1  chr1_12067546     AOna    T    A        0      0        2 
   1  chr1_12067546     ASom    T    A        0      0        2 
   1  chr1_12067546     HCab    T    A        0      0        2 
   1  chr1_12067546     HPrz    T    A        0      0        2 
   1  chr1_12067546     ZBoe    T    A        0      0        2 
   1  chr1_12067546     ZGre    T    A        0      0        2 
   1  chr1_12067546     ZHar    T    A        0      0        2 
   1  chr1_12067546   Sample    T    A        0      0        2 
   1  chr1_12067629     AAsi    C    T        0      0        2 
   1  chr1_12067629     AKia    C    T        0      0        2 
   1  chr1_12067629     AOna    C    T        0      0        2 
   1  chr1_12067629     ASom    C    T        0      0        2 
   1  chr1_12067629     HCab    C    T        1      2        2 
   1  chr1_12067629     HPrz    C    T        1      2        2 
   1  chr1_12067629     ZBoe    C    T        0      0        2 
   1  chr1_12067629     ZGre    C    T        0      0        2 
   1  chr1_12067629     ZHar    C    T        0      0        2 
   1  chr1_12067629   Sample    C    T        1      2        2 
   1  chr1_12071829     AAsi    T    G        0      0        2 
   1  chr1_12071829     AKia    T    G        0      0        2 
   1  chr1_12071829     AOna    T    G        0      0        2 
   1  chr1_12071829     ASom    T    G        0      0        2 
   1  chr1_12071829     HCab    T    G        1      2        2 
   1  chr1_12071829     HPrz    T    G        1      2        2 
   1  chr1_12071829     ZBoe    T    G        0      0        2 
   1  chr1_12071829     ZGre    T    G        0      0        2 
   1  chr1_12071829     ZHar    T    G        0      0        2 
   1  chr1_12071829   Sample    T    G        1      2        2 
   1  chr1_12072153     AAsi    T    C        0      0        2 
   1  chr1_12072153     AKia    T    C        0      0        2 
   1  chr1_12072153     AOna    T    C        0      0        2 
   1  chr1_12072153     ASom    T    C        0      0        2 
   1  chr1_12072153     HCab    T    C        1      2        2 
   1  chr1_12072153     HPrz    T    C        1      2        2 
   1  chr1_12072153     ZBoe    T    C        0      0        2 
   1  chr1_12072153     ZGre    T    C        0      0        2 
   1  chr1_12072153     ZHar    T    C        0      0        2 
   1  chr1_12072153   Sample    T    C        1      2        2 
   1  chr1_12079103     AAsi    C    G        0      0        2 
   1  chr1_12079103     AKia    C    G        0      0        2 
   1  chr1_12079103     AOna    C    G        0      0        2 
   1  chr1_12079103     ASom    C    G        0      0        2 
   1  chr1_12079103     HCab    C    G        1      2        2 
   1  chr1_12079103     HPrz    C    G        1      2        2 
   1  chr1_12079103     ZBoe    C    G        0      0        2 
   1  chr1_12079103     ZGre    C    G        0      0        2 
   1  chr1_12079103     ZHar    C    G        0      0        2 
   1  chr1_12079103   Sample    C    G        1      2        2 
   1  chr1_12079694     AAsi    A    C        0      0        2 
   1  chr1_12079694     AKia    A    C        0      0        2 
   1  chr1_12079694     AOna    A    C        0      0        2 
   1  chr1_12079694     ASom    A    C        0      0        2 
   1  chr1_12079694     HCab    A    C        1      2        2 
   1  chr1_12079694     HPrz    A    C        1      2        2 
   1  chr1_12079694     ZBoe    A    C        0      0        2 
   1  chr1_12079694     ZGre    A    C        0      0        2 
   1  chr1_12079694     ZHar    A    C        0      0        2 
   1  chr1_12079694   Sample    A    C        1      2        2 
   1  chr1_12080996     AAsi    A    T        0      0        2 
   1  chr1_12080996     AKia    A    T        0      0        2 
   1  chr1_12080996     AOna    A    T        0      0        2 
   1  chr1_12080996     ASom    A    T        0      0        2 
   1  chr1_12080996     HCab    A    T        0      0        2 
   1  chr1_12080996     HPrz    A    T        0      0        2 
   1  chr1_12080996     ZBoe    A    T        0      0        2 
   1  chr1_12080996     ZGre    A    T        0      0        2 
   1  chr1_12080996     ZHar    A    T        1      2        2 
   1  chr1_12080996   Sample    A    T        0      0        2 
   1  chr1_12082035     AAsi    A    T      0.5      1        2 
   1  chr1_12082035     AKia    A    T        0      0        2 
   1  chr1_12082035     AOna    A    T        0      0        2 
   1  chr1_12082035     ASom    A    T        0      0        2 
   1  chr1_12082035     HCab    A    T        0      0        2 
   1  chr1_12082035     HPrz    A    T        0      0        2 
   1  chr1_12082035     ZBoe    A    T        0      0        2 
   1  chr1_12082035     ZGre    A    T        0      0        2 
   1  chr1_12082035     ZHar    A    T        0      0        2 
   1  chr1_12082035   Sample    A    T        0      0        2 
   1  chr1_12095137     AAsi    T    C        0      0        2 
   1  chr1_12095137     AKia    T    C        0      0        2 
   1  chr1_12095137     AOna    T    C        0      0        2 
   1  chr1_12095137     ASom    T    C        1      2        2 
   1  chr1_12095137     HCab    T    C        0      0        2 
   1  chr1_12095137     HPrz    T    C        0      0        2 
   1  chr1_12095137     ZBoe    T    C        0      0        2 
   1  chr1_12095137     ZGre    T    C        0      0        2 
   1  chr1_12095137     ZHar    T    C        0      0        2 
   1  chr1_12095137   Sample    T    C        0      0        2 
   1  chr1_12106683     AAsi    A    C      0.5      1        2 
   1  chr1_12106683     AKia    A    C        1      2        2 
   1  chr1_12106683     AOna    A    C      0.5      1        2 
   1  chr1_12106683     ASom    A    C        0      0        2 
   1  chr1_12106683     HCab    A    C        0      0        2 
   1  chr1_12106683     HPrz    A    C        0      0        2 
   1  chr1_12106683     ZBoe    A    C        0      0        2 
   1  chr1_12106683     ZGre    A    C        0      0        2 
   1  chr1_12106683     ZHar    A    C        0      0        2 
   1  chr1_12106683   Sample    A    C        0      0        2 
   1  chr1_12108373     AAsi    C    T        0      0        2 
   1  chr1_12108373     AKia    C    T      0.5      1        2 
   1  chr1_12108373     AOna    C    T        0      0        2 
   1  chr1_12108373     ASom    C    T        0      0        2 
   1  chr1_12108373     HCab    C    T        0      0        2 
   1  chr1_12108373     HPrz    C    T        0      0        2 
   1  chr1_12108373     ZBoe    C    T        0      0        2 
   1  chr1_12108373     ZGre    C    T        0      0        2 
   1  chr1_12108373     ZHar    C    T        0      0        2 
   1  chr1_12108373   Sample    C    T        0      0        2 
   1  chr1_12109830     AAsi    A    C        0      0        2 
   1  chr1_12109830     AKia    A    C        0      0        2 
   1  chr1_12109830     AOna    A    C        0      0        2 
   1  chr1_12109830     ASom    A    C        0      0        2 
   1  chr1_12109830     HCab    A    C        0      0        2 
   1  chr1_12109830     HPrz    A    C        0      0        2 
   1  chr1_12109830     ZBoe    A    C        0      0        2 
   1  chr1_12109830     ZGre    A    C        1      2        2 
   1  chr1_12109830     ZHar    A    C        0      0        2 
   1  chr1_12109830   Sample    A    C        0      0        2 
   1  chr1_12111066     AAsi    C    A        0      0        2 
   1  chr1_12111066     AKia    C    A        0      0        2 
   1  chr1_12111066     AOna    C    A        0      0        2 
   1  chr1_12111066     ASom    C    A        0      0        2 
   1  chr1_12111066     HCab    C    A        1      2        2 
   1  chr1_12111066     HPrz    C    A        1      2        2 
   1  chr1_12111066     ZBoe    C    A        0      0        2 
   1  chr1_12111066     ZGre    C    A        0      0        2 
   1  chr1_12111066     ZHar    C    A        0      0        2 
   1  chr1_12111066   Sample    C    A        1      2        2 
   1  chr1_12112867     AAsi    T    G        0      0        2 
   1  chr1_12112867     AKia    T    G        0      0        2 
   1  chr1_12112867     AOna    T    G        0      0        2 
   1  chr1_12112867     ASom    T    G        0      0        2 
   1  chr1_12112867     HCab    T    G        1      2        2 
   1  chr1_12112867     HPrz    T    G        1      2        2 
   1  chr1_12112867     ZBoe    T    G        0      0        2 
   1  chr1_12112867     ZGre    T    G        0      0        2 
   1  chr1_12112867     ZHar    T    G        0      0        2 
   1  chr1_12112867   Sample    T    G        1      2        2 
   1  chr1_12113615     AAsi    G    A        0      0        2 
   1  chr1_12113615     AKia    G    A        0      0        2 
   1  chr1_12113615     AOna    G    A        0      0        2 
   1  chr1_12113615     ASom    G    A        0      0        2 
   1  chr1_12113615     HCab    G    A        0      0        2 
   1  chr1_12113615     HPrz    G    A        0      0        2 
   1  chr1_12113615     ZBoe    G    A        0      0        2 
   1  chr1_12113615     ZGre    G    A        0      0        2 
   1  chr1_12113615     ZHar    G    A      0.5      1        2 
   1  chr1_12113615   Sample    G    A        0      0        2 
   1  chr1_12117949     AAsi    A    G        0      0        2 
   1  chr1_12117949     AKia    A    G        0      0        2 
   1  chr1_12117949     AOna    A    G        0      0        2 
   1  chr1_12117949     ASom    A    G        0      0        2 
   1  chr1_12117949     HCab    A    G        1      2        2 
   1  chr1_12117949     HPrz    A    G        1      2        2 
   1  chr1_12117949     ZBoe    A    G        0      0        2 
   1  chr1_12117949     ZGre    A    G        0      0        2 
   1  chr1_12117949     ZHar    A    G        0      0        2 
   1  chr1_12117949   Sample    A    G        1      2        2 
   1  chr1_12119312     AAsi    C    G        0      0        2 
   1  chr1_12119312     AKia    C    G        0      0        2 
   1  chr1_12119312     AOna    C    G        0      0        2 
   1  chr1_12119312     ASom    C    G        0      0        2 
   1  chr1_12119312     HCab    C    G        0      0        2 
   1  chr1_12119312     HPrz    C    G        0      0        2 
   1  chr1_12119312     ZBoe    C    G        0      0        2 
   1  chr1_12119312     ZGre    C    G        0      0        2 
   1  chr1_12119312     ZHar    C    G        1      2        2 
   1  chr1_12119312   Sample    C    G        0      0        2 
   1  chr1_12121320     AAsi    G    C        0      0        2 
   1  chr1_12121320     AKia    G    C        0      0        2 
   1  chr1_12121320     AOna    G    C        0      0        2 
   1  chr1_12121320     ASom    G    C        0      0        2 
   1  chr1_12121320     HCab    G    C        1      2        2 
   1  chr1_12121320     HPrz    G    C        1      2        2 
   1  chr1_12121320     ZBoe    G    C        0      0        2 
   1  chr1_12121320     ZGre    G    C        0      0        2 
   1  chr1_12121320     ZHar    G    C        0      0        2 
   1  chr1_12121320   Sample    G    C        1      2        2 
   1  chr1_12125331     AAsi    C    T        0      0        2 
   1  chr1_12125331     AKia    C    T        0      0        2 
   1  chr1_12125331     AOna    C    T        0      0        2 
   1  chr1_12125331     ASom    C    T        0      0        2 
   1  chr1_12125331     HCab    C    T        1      2        2 
   1  chr1_12125331     HPrz    C    T      0.5      1        2 
   1  chr1_12125331     ZBoe    C    T        0      0        2 
   1  chr1_12125331     ZGre    C    T        0      0        2 
   1  chr1_12125331     ZHar    C    T        0      0        2 
   1  chr1_12125331   Sample    C    T        1      2        2 
   1  chr1_12131853     AAsi    T    C      0.5      1        2 
   1  chr1_12131853     AKia    T    C        0      0        2 
   1  chr1_12131853     AOna    T    C        0      0        2 
   1  chr1_12131853     ASom    T    C        0      0        2 
   1  chr1_12131853     HCab    T    C        1      2        2 
   1  chr1_12131853     HPrz    T    C        1      2        2 
   1  chr1_12131853     ZBoe    T    C        0      0        2 
   1  chr1_12131853     ZGre    T    C        0      0        2 
   1  chr1_12131853     ZHar    T    C        1      2        2 
   1  chr1_12131853   Sample    T    C        1      2        2 
   1  chr1_12133081     AAsi    A    G        0      0        2 
   1  chr1_12133081     AKia    A    G        0      0        2 
   1  chr1_12133081     AOna    A    G        0      0        2 
   1  chr1_12133081     ASom    A    G        0      0        2 
   1  chr1_12133081     HCab    A    G        0      0        2 
   1  chr1_12133081     HPrz    A    G        0      0        2 
   1  chr1_12133081     ZBoe    A    G        0      0        2 
   1  chr1_12133081     ZGre    A    G        0      0        2 
   1  chr1_12133081     ZHar    A    G      0.5      1        2 
   1  chr1_12133081   Sample    A    G        0      0        2 
   1  chr1_12133432     AAsi    T    C        0      0        2 
   1  chr1_12133432     AKia    T    C        0      0        2 
   1  chr1_12133432     AOna    T    C        0      0        2 
   1  chr1_12133432     ASom    T    C        0      0        2 
   1  chr1_12133432     HCab    T    C        1      2        2 
   1  chr1_12133432     HPrz    T    C        1      2        2 
   1  chr1_12133432     ZBoe    T    C        0      0        2 
   1  chr1_12133432     ZGre    T    C        0      0        2 
   1  chr1_12133432     ZHar    T    C        0      0        2 
   1  chr1_12133432   Sample    T    C        1      2        2 
   1  chr1_12134489     AAsi    A    G        0      0        2 
   1  chr1_12134489     AKia    A    G        0      0        2 
   1  chr1_12134489     AOna    A    G        0      0        2 
   1  chr1_12134489     ASom    A    G        0      0        2 
   1  chr1_12134489     HCab    A    G      0.5      1        2 
   1  chr1_12134489     HPrz    A    G        0      0        2 
   1  chr1_12134489     ZBoe    A    G        0      0        2 
   1  chr1_12134489     ZGre    A    G        0      0        2 
   1  chr1_12134489     ZHar    A    G        0      0        2 
   1  chr1_12134489   Sample    A    G        1      2        2 
   1  chr1_12134982     AAsi    G    A        0      0        2 
   1  chr1_12134982     AKia    G    A        0      0        2 
   1  chr1_12134982     AOna    G    A        0      0        2 
   1  chr1_12134982     ASom    G    A        0      0        2 
   1  chr1_12134982     HCab    G    A        1      2        2 
   1  chr1_12134982     HPrz    G    A        1      2        2 
   1  chr1_12134982     ZBoe    G    A        0      0        2 
   1  chr1_12134982     ZGre    G    A        0      0        2 
   1  chr1_12134982     ZHar    G    A        0      0        2 
   1  chr1_12134982   Sample    G    A        1      2        2 
   1  chr1_12135448     AAsi    C    G        0      0        2 
   1  chr1_12135448     AKia    C    G        0      0        2 
   1  chr1_12135448     AOna    C    G        0      0        2 
   1  chr1_12135448     ASom    C    G        0      0        2 
   1  chr1_12135448     HCab    C    G        0      0        2 
   1  chr1_12135448     HPrz    C    G        0      0        2 
   1  chr1_12135448     ZBoe    C    G        0      0        2 
   1  chr1_12135448     ZGre    C    G        1      2        2 
   1  chr1_12135448     ZHar    C    G        0      0        2 
   1  chr1_12135448   Sample    C    G        0      0        2 
   1  chr1_12136042     AAsi    C    A        0      0        2 
   1  chr1_12136042     AKia    C    A        0      0        2 
   1  chr1_12136042     AOna    C    A        0      0        2 
   1  chr1_12136042     ASom    C    A        0      0        2 
   1  chr1_12136042     HCab    C    A        1      2        2 
   1  chr1_12136042     HPrz    C    A        1      2        2 
   1  chr1_12136042     ZBoe    C    A        0      0        2 
   1  chr1_12136042     ZGre    C    A        0      0        2 
   1  chr1_12136042     ZHar    C    A        0      0        2 
   1  chr1_12136042   Sample    C    A        1      2        2 
   1  chr1_12138687     AAsi    T    C        0      0        2 
   1  chr1_12138687     AKia    T    C        0      0        2 
   1  chr1_12138687     AOna    T    C        0      0        2 
   1  chr1_12138687     ASom    T    C        0      0        2 
   1  chr1_12138687     HCab    T    C        0      0        2 
   1  chr1_12138687     HPrz    T    C        0      0        2 
   1  chr1_12138687     ZBoe    T    C      0.5      1        2 
   1  chr1_12138687     ZGre    T    C        0      0        2 
   1  chr1_12138687     ZHar    T    C        0      0        2 
   1  chr1_12138687   Sample    T    C        0      0        2 
   1  chr1_12139318     AAsi    A    G        0      0        2 
   1  chr1_12139318     AKia    A    G        0      0        2 
   1  chr1_12139318     AOna    A    G        0      0        2 
   1  chr1_12139318     ASom    A    G        0      0        2 
   1  chr1_12139318     HCab    A    G        1      2        2 
   1  chr1_12139318     HPrz    A    G        1      2        2 
   1  chr1_12139318     ZBoe    A    G        0      0        2 
   1  chr1_12139318     ZGre    A    G        0      0        2 
   1  chr1_12139318     ZHar    A    G        0      0        2 
   1  chr1_12139318   Sample    A    G        1      2        2 
   1  chr1_12147437     AAsi    C    T        0      0        2 
   1  chr1_12147437     AKia    C    T        0      0        2 
   1  chr1_12147437     AOna    C    T        0      0        2 
   1  chr1_12147437     ASom    C    T        0      0        2 
   1  chr1_12147437     HCab    C    T        1      2        2 
   1  chr1_12147437     HPrz    C    T        1      2        2 
   1  chr1_12147437     ZBoe    C    T        0      0        2 
   1  chr1_12147437     ZGre    C    T        0      0        2 
   1  chr1_12147437     ZHar    C    T        0      0        2 
   1  chr1_12147437   Sample    C    T        1      2        2 
   1  chr1_12149361     AAsi    G    A        0      0        2 
   1  chr1_12149361     AKia    G    A        0      0        2 
   1  chr1_12149361     AOna    G    A        0      0        2 
   1  chr1_12149361     ASom    G    A        0      0        2 
   1  chr1_12149361     HCab    G    A        1      2        2 
   1  chr1_12149361     HPrz    G    A        1      2        2 
   1  chr1_12149361     ZBoe    G    A        0      0        2 
   1  chr1_12149361     ZGre    G    A        0      0        2 
   1  chr1_12149361     ZHar    G    A        0      0        2 
   1  chr1_12149361   Sample    G    A        1      2        2 
   1  chr1_12149594     AAsi    A    G        0      0        2 
   1  chr1_12149594     AKia    A    G        0      0        2 
   1  chr1_12149594     AOna    A    G        0      0        2 
   1  chr1_12149594     ASom    A    G        0      0        2 
   1  chr1_12149594     HCab    A    G        0      0        2 
   1  chr1_12149594     HPrz    A    G        0      0        2 
   1  chr1_12149594     ZBoe    A    G        0      0        2 
   1  chr1_12149594     ZGre    A    G      0.5      1        2 
   1  chr1_12149594     ZHar    A    G        0      0        2 
   1  chr1_12149594   Sample    A    G        0      0        2 
   1  chr1_12151059     AAsi    C    T        0      0        2 
   1  chr1_12151059     AKia    C    T        0      0        2 
   1  chr1_12151059     AOna    C    T        0      0        2 
   1  chr1_12151059     ASom    C    T        0      0        2 
   1  chr1_12151059     HCab    C    T        1      2        2 
   1  chr1_12151059     HPrz    C    T        1      2        2 
   1  chr1_12151059     ZBoe    C    T        0      0        2 
   1  chr1_12151059     ZGre    C    T        0      0        2 
   1  chr1_12151059     ZHar    C    T        0      0        2 
   1  chr1_12151059   Sample    C    T        1      2        2 
   1  chr1_12151517     AAsi    A    G        0      0        2 
   1  chr1_12151517     AKia    A    G        0      0        2 
   1  chr1_12151517     AOna    A    G        0      0        2 
   1  chr1_12151517     ASom    A    G        0      0        2 
   1  chr1_12151517     HCab    A    G        1      2        2 
   1  chr1_12151517     HPrz    A    G        1      2        2 
   1  chr1_12151517     ZBoe    A    G        0      0        2 
   1  chr1_12151517     ZGre    A    G        0      0        2 
   1  chr1_12151517     ZHar    A    G        0      0        2 
   1  chr1_12151517   Sample    A    G        1      2        2 
   1  chr1_12155696     AAsi    C    T        0      0        2 
   1  chr1_12155696     AKia    C    T        0      0        2 
   1  chr1_12155696     AOna    C    T        0      0        2 
   1  chr1_12155696     ASom    C    T        0      0        2 
   1  chr1_12155696     HCab    C    T        1      2        2 
   1  chr1_12155696     HPrz    C    T        1      2        2 
   1  chr1_12155696     ZBoe    C    T        0      0        2 
   1  chr1_12155696     ZGre    C    T        0      0        2 
   1  chr1_12155696     ZHar    C    T        0      0        2 
   1  chr1_12155696   Sample    C    T        1      2        2 
   1  chr1_12157201     AAsi    G    C        0      0        2 
   1  chr1_12157201     AKia    G    C      0.5      1        2 
   1  chr1_12157201     AOna    G    C        0      0        2 
   1  chr1_12157201     ASom    G    C        0      0        2 
   1  chr1_12157201     HCab    G    C        0      0        2 
   1  chr1_12157201     HPrz    G    C        0      0        2 
   1  chr1_12157201     ZBoe    G    C        0      0        2 
   1  chr1_12157201     ZGre    G    C        0      0        2 
   1  chr1_12157201     ZHar    G    C        0      0        2 
   1  chr1_12157201   Sample    G    C        0      0        2 
   1  chr1_12159108     AAsi    A    C        0      0        2 
   1  chr1_12159108     AKia    A    C        0      0        2 
   1  chr1_12159108     AOna    A    C        0      0        2 
   1  chr1_12159108     ASom    A    C        0      0        2 
   1  chr1_12159108     HCab    A    C        1      2        2 
   1  chr1_12159108     HPrz    A    C        1      2        2 
   1  chr1_12159108     ZBoe    A    C        0      0        2 
   1  chr1_12159108     ZGre    A    C        0      0        2 
   1  chr1_12159108     ZHar    A    C        0      0        2 
   1  chr1_12159108   Sample    A    C        1      2        2 
   1  chr1_12159326     AAsi    T    G        0      0        2 
   1  chr1_12159326     AKia    T    G        0      0        2 
   1  chr1_12159326     AOna    T    G        0      0        2 
   1  chr1_12159326     ASom    T    G        1      2        2 
   1  chr1_12159326     HCab    T    G        0      0        2 
   1  chr1_12159326     HPrz    T    G        0      0        2 
   1  chr1_12159326     ZBoe    T    G        0      0        2 
   1  chr1_12159326     ZGre    T    G        0      0        2 
   1  chr1_12159326     ZHar    T    G        0      0        2 
   1  chr1_12159326   Sample    T    G        0      0        2 
   1  chr1_12161423     AAsi    A    G        0      0        2 
   1  chr1_12161423     AKia    A    G        0      0        2 
   1  chr1_12161423     AOna    A    G        0      0        2 
   1  chr1_12161423     ASom    A    G        0      0        2 
   1  chr1_12161423     HCab    A    G      0.5      1        2 
   1  chr1_12161423     HPrz    A    G        0      0        2 
   1  chr1_12161423     ZBoe    A    G        0      0        2 
   1  chr1_12161423     ZGre    A    G        0      0        2 
   1  chr1_12161423     ZHar    A    G        0      0        2 
   1  chr1_12161423   Sample    A    G        1      2        2 
   1  chr1_12162465     AAsi    T    C        0      0        2 
   1  chr1_12162465     AKia    T    C        0      0        2 
   1  chr1_12162465     AOna    T    C        0      0        2 
   1  chr1_12162465     ASom    T    C        0      0        2 
   1  chr1_12162465     HCab    T    C        1      2        2 
   1  chr1_12162465     HPrz    T    C        1      2        2 
   1  chr1_12162465     ZBoe    T    C        0      0        2 
   1  chr1_12162465     ZGre    T    C        0      0        2 
   1  chr1_12162465     ZHar    T    C        0      0        2 
   1  chr1_12162465   Sample    T    C        1      2        2 
   1  chr1_12167632     AAsi    A    T        0      0        2 
   1  chr1_12167632     AKia    A    T        0      0        2 
   1  chr1_12167632     AOna    A    T        0      0        2 
   1  chr1_12167632     ASom    A    T        0      0        2 
   1  chr1_12167632     HCab    A    T        0      0        2 
   1  chr1_12167632     HPrz    A    T        0      0        2 
   1  chr1_12167632     ZBoe    A    T      0.5      1        2 
   1  chr1_12167632     ZGre    A    T        0      0        2 
   1  chr1_12167632     ZHar    A    T        0      0        2 
   1  chr1_12167632   Sample    A    T        0      0        2 
   1  chr1_12176892     AAsi    C    T        0      0        2 
   1  chr1_12176892     AKia    C    T        0      0        2 
   1  chr1_12176892     AOna    C    T        0      0        2 
   1  chr1_12176892     ASom    C    T        0      0        2 
   1  chr1_12176892     HCab    C    T        1      2        2 
   1  chr1_12176892     HPrz    C    T        1      2        2 
   1  chr1_12176892     ZBoe    C    T        0      0        2 
   1  chr1_12176892     ZGre    C    T        0      0        2 
   1  chr1_12176892     ZHar    C    T        0      0        2 
   1  chr1_12176892   Sample    C    T        1      2        2 
   1  chr1_12177133     AAsi    G    C        0      0        2 
   1  chr1_12177133     AKia    G    C        0      0        2 
   1  chr1_12177133     AOna    G    C        0      0        2 
   1  chr1_12177133     ASom    G    C        0      0        2 
   1  chr1_12177133     HCab    G    C        1      2        2 
   1  chr1_12177133     HPrz    G    C        1      2        2 
   1  chr1_12177133     ZBoe    G    C        0      0        2 
   1  chr1_12177133     ZGre    G    C        0      0        2 
   1  chr1_12177133     ZHar    G    C        0      0        2 
   1  chr1_12177133   Sample    G    C        1      2        2 
   1  chr1_12177974     AAsi    C    A        0      0        2 
   1  chr1_12177974     AKia    C    A        0      0        2 
   1  chr1_12177974     AOna    C    A        0      0        2 
   1  chr1_12177974     ASom    C    A        0      0        2 
   1  chr1_12177974     HCab    C    A        1      2        2 
   1  chr1_12177974     HPrz    C    A        1      2        2 
   1  chr1_12177974     ZBoe    C    A        0      0        2 
   1  chr1_12177974     ZGre    C    A        0      0        2 
   1  chr1_12177974     ZHar    C    A        0      0        2 
   1  chr1_12177974   Sample    C    A        1      2        2 
   1  chr1_12179866     AAsi    T    C        0      0        2 
   1  chr1_12179866     AKia    T    C        0      0        2 
   1  chr1_12179866     AOna    T    C        0      0        2 
   1  chr1_12179866     ASom    T    C        0      0        2 
   1  chr1_12179866     HCab    T    C        0      0        2 
   1  chr1_12179866     HPrz    T    C        0      0        2 
   1  chr1_12179866     ZBoe    T    C        0      0        2 
   1  chr1_12179866     ZGre    T    C        0      0        2 
   1  chr1_12179866     ZHar    T    C      0.5      1        2 
   1  chr1_12179866   Sample    T    C        0      0        2 
   1  chr1_12182161     AAsi    A    G        0      0        2 
   1  chr1_12182161     AKia    A    G      0.5      1        2 
   1  chr1_12182161     AOna    A    G        0      0        2 
   1  chr1_12182161     ASom    A    G        0      0        2 
   1  chr1_12182161     HCab    A    G        0      0        2 
   1  chr1_12182161     HPrz    A    G        0      0        2 
   1  chr1_12182161     ZBoe    A    G        0      0        2 
   1  chr1_12182161     ZGre    A    G        0      0        2 
   1  chr1_12182161     ZHar    A    G        0      0        2 
   1  chr1_12182161   Sample    A    G        0      0        2 
   1  chr1_12182536     AAsi    A    G        0      0        2 
   1  chr1_12182536     AKia    A    G        0      0        2 
   1  chr1_12182536     AOna    A    G        0      0        2 
   1  chr1_12182536     ASom    A    G        0      0        2 
   1  chr1_12182536     HCab    A    G        1      2        2 
   1  chr1_12182536     HPrz    A    G        1      2        2 
   1  chr1_12182536     ZBoe    A    G        0      0        2 
   1  chr1_12182536     ZGre    A    G        0      0        2 
   1  chr1_12182536     ZHar    A    G        0      0        2 
   1  chr1_12182536   Sample    A    G        1      2        2 
   1  chr1_12182949     AAsi    A    C        0      0        2 
   1  chr1_12182949     AKia    A    C        1      2        2 
   1  chr1_12182949     AOna    A    C        0      0        2 
   1  chr1_12182949     ASom    A    C        0      0        2 
   1  chr1_12182949     HCab    A    C        0      0        2 
   1  chr1_12182949     HPrz    A    C        0      0        2 
   1  chr1_12182949     ZBoe    A    C        0      0        2 
   1  chr1_12182949     ZGre    A    C        0      0        2 
   1  chr1_12182949     ZHar    A    C        0      0        2 
   1  chr1_12182949   Sample    A    C        0      0        2 
   1  chr1_12191203     AAsi    A    G        0      0        2 
   1  chr1_12191203     AKia    A    G        0      0        2 
   1  chr1_12191203     AOna    A    G        0      0        2 
   1  chr1_12191203     ASom    A    G        0      0        2 
   1  chr1_12191203     HCab    A    G        0      0        2 
   1  chr1_12191203     HPrz    A    G        0      0        2 
   1  chr1_12191203     ZBoe    A    G      0.5      1        2 
   1  chr1_12191203     ZGre    A    G        0      0        2 
   1  chr1_12191203     ZHar    A    G        0      0        2 
   1  chr1_12191203   Sample    A    G        0      0        2 
   1  chr1_12193271     AAsi    T    C        0      0        2 
   1  chr1_12193271     AKia    T    C        0      0        2 
   1  chr1_12193271     AOna    T    C        0      0        2 
   1  chr1_12193271     ASom    T    C        0      0        2 
   1  chr1_12193271     HCab    T    C        0      0        2 
   1  chr1_12193271     HPrz    T    C        0      0        2 
   1  chr1_12193271     ZBoe    T    C        0      0        2 
   1  chr1_12193271     ZGre    T    C        0      0        2 
   1  chr1_12193271     ZHar    T    C        1      2        2 
   1  chr1_12193271   Sample    T    C        0      0        2 
   1  chr1_12194207     AAsi    T    C        0      0        2 
   1  chr1_12194207     AKia    T    C        0      0        2 
   1  chr1_12194207     AOna    T    C        0      0        2 
   1  chr1_12194207     ASom    T    C        0      0        2 
   1  chr1_12194207     HCab    T    C        0      0        2 
   1  chr1_12194207     HPrz    T    C        0      0        2 
   1  chr1_12194207     ZBoe    T    C        0      0        2 
   1  chr1_12194207     ZGre    T    C        0      0        2 
   1  chr1_12194207     ZHar    T    C      0.5      1        2 
   1  chr1_12194207   Sample    T    C        0      0        2 
   1  chr1_12195011     AAsi    T    C        0      0        2 
   1  chr1_12195011     AKia    T    C        0      0        2 
   1  chr1_12195011     AOna    T    C      0.5      1        2 
   1  chr1_12195011     ASom    T    C        0      0        2 
   1  chr1_12195011     HCab    T    C        0      0        2 
   1  chr1_12195011     HPrz    T    C        0      0        2 
   1  chr1_12195011     ZBoe    T    C        0      0        2 
   1  chr1_12195011     ZGre    T    C        0      0        2 
   1  chr1_12195011     ZHar    T    C        0      0        2 
   1  chr1_12195011   Sample    T    C        0      0        2 
   1  chr1_12196435     AAsi    T    C        0      0        2 
   1  chr1_12196435     AKia    T    C        0      0        2 
   1  chr1_12196435     AOna    T    C        0      0        2 
   1  chr1_12196435     ASom    T    C        0      0        2 
   1  chr1_12196435     HCab    T    C        0      0        2 
   1  chr1_12196435     HPrz    T    C        0      0        2 
   1  chr1_12196435     ZBoe    T    C        0      0        2 
   1  chr1_12196435     ZGre    T    C      0.5      1        2 
   1  chr1_12196435     ZHar    T    C        0      0        2 
   1  chr1_12196435   Sample    T    C        0      0        2 
   1  chr1_12203941     AAsi    G    A        0      0        2 
   1  chr1_12203941     AKia    G    A        0      0        2 
   1  chr1_12203941     AOna    G    A        0      0        2 
   1  chr1_12203941     ASom    G    A        0      0        2 
   1  chr1_12203941     HCab    G    A        1      2        2 
   1  chr1_12203941     HPrz    G    A        1      2        2 
   1  chr1_12203941     ZBoe    G    A        0      0        2 
   1  chr1_12203941     ZGre    G    A        0      0        2 
   1  chr1_12203941     ZHar    G    A        0      0        2 
   1  chr1_12203941   Sample    G    A        1      2        2 
   1  chr1_12209001     AAsi    A    G        0      0        2 
   1  chr1_12209001     AKia    A    G        0      0        2 
   1  chr1_12209001     AOna    A    G        0      0        2 
   1  chr1_12209001     ASom    A    G        0      0        2 
   1  chr1_12209001     HCab    A    G        0      0        2 
   1  chr1_12209001     HPrz    A    G        0      0        2 
   1  chr1_12209001     ZBoe    A    G        0      0        2 
   1  chr1_12209001     ZGre    A    G        0      0        2 
   1  chr1_12209001     ZHar    A    G      0.5      1        2 
   1  chr1_12209001   Sample    A    G        0      0        2 
   1  chr1_12212550     AAsi    C    A        0      0        2 
   1  chr1_12212550     AKia    C    A        0      0        2 
   1  chr1_12212550     AOna    C    A        0      0        2 
   1  chr1_12212550     ASom    C    A        0      0        2 
   1  chr1_12212550     HCab    C    A        1      2        2 
   1  chr1_12212550     HPrz    C    A        1      2        2 
   1  chr1_12212550     ZBoe    C    A        0      0        2 
   1  chr1_12212550     ZGre    C    A        0      0        2 
   1  chr1_12212550     ZHar    C    A        0      0        2 
   1  chr1_12212550   Sample    C    A        1      2        2 
   1  chr1_12218817     AAsi    T    C        0      0        2 
   1  chr1_12218817     AKia    T    C      0.5      1        2 
   1  chr1_12218817     AOna    T    C      0.5      1        2 
   1  chr1_12218817     ASom    T    C        0      0        2 
   1  chr1_12218817     HCab    T    C        0      0        2 
   1  chr1_12218817     HPrz    T    C        0      0        2 
   1  chr1_12218817     ZBoe    T    C        1      2        2 
   1  chr1_12218817     ZGre    T    C        1      2        2 
   1  chr1_12218817     ZHar    T    C        0      0        2 
   1  chr1_12218817   Sample    T    C        0      0        2 
   1  chr1_12220281     AAsi    C    G        0      0        2 
   1  chr1_12220281     AKia    C    G        0      0        2 
   1  chr1_12220281     AOna    C    G      0.5      1        2 
   1  chr1_12220281     ASom    C    G        0      0        2 
   1  chr1_12220281     HCab    C    G        0      0        2 
   1  chr1_12220281     HPrz    C    G        0      0        2 
   1  chr1_12220281     ZBoe    C    G        0      0        2 
   1  chr1_12220281     ZGre    C    G        0      0        2 
   1  chr1_12220281     ZHar    C    G        0      0        2 
   1  chr1_12220281   Sample    C    G        0      0        2 
   1  chr1_12222669     AAsi    A    G        0      0        2 
   1  chr1_12222669     AKia    A    G        0      0        2 
   1  chr1_12222669     AOna    A    G        0      0        2 
   1  chr1_12222669     ASom    A    G        0      0        2 
   1  chr1_12222669     HCab    A    G        1      2        2 
   1  chr1_12222669     HPrz    A    G        1      2        2 
   1  chr1_12222669     ZBoe    A    G        0      0        2 
   1  chr1_12222669     ZGre    A    G        0      0        2 
   1  chr1_12222669     ZHar    A    G        0      0        2 
   1  chr1_12222669   Sample    A    G        1      2        2 
   1  chr1_12225071     AAsi    T    C        0      0        2 
   1  chr1_12225071     AKia    T    C        0      0        2 
   1  chr1_12225071     AOna    T    C      0.5      1        2 
   1  chr1_12225071     ASom    T    C        0      0        2 
   1  chr1_12225071     HCab    T    C        0      0        2 
   1  chr1_12225071     HPrz    T    C        0      0        2 
   1  chr1_12225071     ZBoe    T    C        0      0        2 
   1  chr1_12225071     ZGre    T    C      0.5      1        2 
   1  chr1_12225071     ZHar    T    C        0      0        2 
   1  chr1_12225071   Sample    T    C        0      0        2 
   1  chr1_12228258     AAsi    G    C        0      0        2 
   1  chr1_12228258     AKia    G    C        0      0        2 
   1  chr1_12228258     AOna    G    C        0      0        2 
   1  chr1_12228258     ASom    G    C        0      0        2 
   1  chr1_12228258     HCab    G    C        1      2        2 
   1  chr1_12228258     HPrz    G    C        1      2        2 
   1  chr1_12228258     ZBoe    G    C        0      0        2 
   1  chr1_12228258     ZGre    G    C        0      0        2 
   1  chr1_12228258     ZHar    G    C        0      0        2 
   1  chr1_12228258   Sample    G    C        1      2        2 
   1  chr1_12233419     AAsi    T    C        0      0        2 
   1  chr1_12233419     AKia    T    C        0      0        2 
   1  chr1_12233419     AOna    T    C        0      0        2 
   1  chr1_12233419     ASom    T    C        0      0        2 
   1  chr1_12233419     HCab    T    C        1      2        2 
   1  chr1_12233419     HPrz    T    C        1      2        2 
   1  chr1_12233419     ZBoe    T    C        0      0        2 
   1  chr1_12233419     ZGre    T    C        0      0        2 
   1  chr1_12233419     ZHar    T    C        0      0        2 
   1  chr1_12233419   Sample    T    C        1      2        2 
   1  chr1_12235057     AAsi    A    C        0      0        2 
   1  chr1_12235057     AKia    A    C        0      0        2 
   1  chr1_12235057     AOna    A    C        0      0        2 
   1  chr1_12235057     ASom    A    C        0      0        2 
   1  chr1_12235057     HCab    A    C        1      2        2 
   1  chr1_12235057     HPrz    A    C        1      2        2 
   1  chr1_12235057     ZBoe    A    C        0      0        2 
   1  chr1_12235057     ZGre    A    C        0      0        2 
   1  chr1_12235057     ZHar    A    C        0      0        2 
   1  chr1_12235057   Sample    A    C        1      2        2 
   1  chr1_12235191     AAsi    G    A        0      0        2 
   1  chr1_12235191     AKia    G    A        0      0        2 
   1  chr1_12235191     AOna    G    A        0      0        2 
   1  chr1_12235191     ASom    G    A        0      0        2 
   1  chr1_12235191     HCab    G    A        0      0        2 
   1  chr1_12235191     HPrz    G    A        0      0        2 
   1  chr1_12235191     ZBoe    G    A      0.5      1        2 
   1  chr1_12235191     ZGre    G    A        0      0        2 
   1  chr1_12235191     ZHar    G    A        0      0        2 
   1  chr1_12235191   Sample    G    A        0      0        2 
   1  chr1_12236976     AAsi    T    C        0      0        2 
   1  chr1_12236976     AKia    T    C        0      0        2 
   1  chr1_12236976     AOna    T    C        0      0        2 
   1  chr1_12236976     ASom    T    C        0      0        2 
   1  chr1_12236976     HCab    T    C        1      2        2 
   1  chr1_12236976     HPrz    T    C        1      2        2 
   1  chr1_12236976     ZBoe    T    C        0      0        2 
   1  chr1_12236976     ZGre    T    C        0      0        2 
   1  chr1_12236976     ZHar    T    C        0      0        2 
   1  chr1_12236976   Sample    T    C        1      2        2 
   1  chr1_12237401     AAsi    G    A        0      0        2 
   1  chr1_12237401     AKia    G    A        0      0        2 
   1  chr1_12237401     AOna    G    A        0      0        2 
   1  chr1_12237401     ASom    G    A        0      0        2 
   1  chr1_12237401     HCab    G    A        0      0        2 
   1  chr1_12237401     HPrz    G    A        0      0        2 
   1  chr1_12237401     ZBoe    G    A        0      0        2 
   1  chr1_12237401     ZGre    G    A        1      2        2 
   1  chr1_12237401     ZHar    G    A        0      0        2 
   1  chr1_12237401   Sample    G    A        0      0        2 
   1  chr1_12238537     AAsi    T    C        0      0        2 
   1  chr1_12238537     AKia    T    C        0      0        2 
   1  chr1_12238537     AOna    T    C        0      0        2 
   1  chr1_12238537     ASom    T    C        0      0        2 
   1  chr1_12238537     HCab    T    C        0      0        2 
   1  chr1_12238537     HPrz    T    C      0.5      1        2 
   1  chr1_12238537     ZBoe    T    C        0      0        2 
   1  chr1_12238537     ZGre    T    C        0      0        2 
   1  chr1_12238537     ZHar    T    C        0      0        2 
   1  chr1_12238537   Sample    T    C        0      0        2 
   1  chr1_12251303     AAsi    C    T        0      0        2 
   1  chr1_12251303     AKia    C    T        0      0        2 
   1  chr1_12251303     AOna    C    T        0      0        2 
   1  chr1_12251303     ASom    C    T        0      0        2 
   1  chr1_12251303     HCab    C    T        0      0        2 
   1  chr1_12251303     HPrz    C    T        0      0        2 
   1  chr1_12251303     ZBoe    C    T        0      0        2 
   1  chr1_12251303     ZGre    C    T        1      2        2 
   1  chr1_12251303     ZHar    C    T        0      0        2 
   1  chr1_12251303   Sample    C    T        0      0        2 
   1  chr1_12251563     AAsi    T    C        0      0        2 
   1  chr1_12251563     AKia    T    C        0      0        2 
   1  chr1_12251563     AOna    T    C        0      0        2 
   1  chr1_12251563     ASom    T    C        1      2        2 
   1  chr1_12251563     HCab    T    C        0      0        2 
   1  chr1_12251563     HPrz    T    C        0      0        2 
   1  chr1_12251563     ZBoe    T    C        0      0        2 
   1  chr1_12251563     ZGre    T    C        0      0        2 
   1  chr1_12251563     ZHar    T    C        0      0        2 
   1  chr1_12251563   Sample    T    C        0      0        2 
   1  chr1_12251753     AAsi    C    T        0      0        2 
   1  chr1_12251753     AKia    C    T        0      0        2 
   1  chr1_12251753     AOna    C    T        0      0        2 
   1  chr1_12251753     ASom    C    T        0      0        2 
   1  chr1_12251753     HCab    C    T        1      2        2 
   1  chr1_12251753     HPrz    C    T        1      2        2 
   1  chr1_12251753     ZBoe    C    T        0      0        2 
   1  chr1_12251753     ZGre    C    T        0      0        2 
   1  chr1_12251753     ZHar    C    T        0      0        2 
   1  chr1_12251753   Sample    C    T        1      2        2 
   1  chr1_12252366     AAsi    T    A        0      0        2 
   1  chr1_12252366     AKia    T    A        0      0        2 
   1  chr1_12252366     AOna    T    A        0      0        2 
   1  chr1_12252366     ASom    T    A        0      0        2 
   1  chr1_12252366     HCab    T    A        0      0        2 
   1  chr1_12252366     HPrz    T    A        0      0        2 
   1  chr1_12252366     ZBoe    T    A      0.5      1        2 
   1  chr1_12252366     ZGre    T    A        0      0        2 
   1  chr1_12252366     ZHar    T    A        0      0        2 
   1  chr1_12252366   Sample    T    A        0      0        2 
   1  chr1_12255527     AAsi    G    A        0      0        2 
   1  chr1_12255527     AKia    G    A        0      0        2 
   1  chr1_12255527     AOna    G    A        0      0        2 
   1  chr1_12255527     ASom    G    A        0      0        2 
   1  chr1_12255527     HCab    G    A        1      2        2 
   1  chr1_12255527     HPrz    G    A        1      2        2 
   1  chr1_12255527     ZBoe    G    A        0      0        2 
   1  chr1_12255527     ZGre    G    A        0      0        2 
   1  chr1_12255527     ZHar    G    A        0      0        2 
   1  chr1_12255527   Sample    G    A        1      2        2 
   1  chr1_12262098     AAsi    A    G        0      0        2 
   1  chr1_12262098     AKia    A    G        0      0        2 
   1  chr1_12262098     AOna    A    G      0.5      1        2 
   1  chr1_12262098     ASom    A    G        0      0        2 
   1  chr1_12262098     HCab    A    G        0      0        2 
   1  chr1_12262098     HPrz    A    G        0      0        2 
   1  chr1_12262098     ZBoe    A    G        0      0        2 
   1  chr1_12262098     ZGre    A    G        0      0        2 
   1  chr1_12262098     ZHar    A    G        0      0        2 
   1  chr1_12262098   Sample    A    G        0      0        2 
   1  chr1_12267247     AAsi    A    T        0      0        2 
   1  chr1_12267247     AKia    A    T        0      0        2 
   1  chr1_12267247     AOna    A    T        0      0        2 
   1  chr1_12267247     ASom    A    T        0      0        2 
   1  chr1_12267247     HCab    A    T        1      2        2 
   1  chr1_12267247     HPrz    A    T        1      2        2 
   1  chr1_12267247     ZBoe    A    T        0      0        2 
   1  chr1_12267247     ZGre    A    T        0      0        2 
   1  chr1_12267247     ZHar    A    T        0      0        2 
   1  chr1_12267247   Sample    A    T        1      2        2 
   1  chr1_12271320     AAsi    A    G        0      0        2 
   1  chr1_12271320     AKia    A    G        0      0        2 
   1  chr1_12271320     AOna    A    G        0      0        2 
   1  chr1_12271320     ASom    A    G        0      0        2 
   1  chr1_12271320     HCab    A    G        1      2        2 
   1  chr1_12271320     HPrz    A    G        1      2        2 
   1  chr1_12271320     ZBoe    A    G        0      0        2 
   1  chr1_12271320     ZGre    A    G        0      0        2 
   1  chr1_12271320     ZHar    A    G        0      0        2 
   1  chr1_12271320   Sample    A    G        1      2        2 
   1  chr1_12271687     AAsi    A    T        0      0        2 
   1  chr1_12271687     AKia    A    T        0      0        2 
   1  chr1_12271687     AOna    A    T        0      0        2 
   1  chr1_12271687     ASom    A    T        0      0        2 
   1  chr1_12271687     HCab    A    T        0      0        2 
   1  chr1_12271687     HPrz    A    T        0      0        2 
   1  chr1_12271687     ZBoe    A    T        0      0        2 
   1  chr1_12271687     ZGre    A    T        1      2        2 
   1  chr1_12271687     ZHar    A    T        0      0        2 
   1  chr1_12271687   Sample    A    T        0      0        2 
   1  chr1_12272191     AAsi    C    T        0      0        2 
   1  chr1_12272191     AKia    C    T        0      0        2 
   1  chr1_12272191     AOna    C    T        0      0        2 
   1  chr1_12272191     ASom    C    T        0      0        2 
   1  chr1_12272191     HCab    C    T        0      0        2 
   1  chr1_12272191     HPrz    C    T        0      0        2 
   1  chr1_12272191     ZBoe    C    T        1      2        2 
   1  chr1_12272191     ZGre    C    T        0      0        2 
   1  chr1_12272191     ZHar    C    T        0      0        2 
   1  chr1_12272191   Sample    C    T        0      0        2 
   1  chr1_12288860     AAsi    T    C        0      0        2 
   1  chr1_12288860     AKia    T    C        0      0        2 
   1  chr1_12288860     AOna    T    C        0      0        2 
   1  chr1_12288860     ASom    T    C        0      0        2 
   1  chr1_12288860     HCab    T    C        1      2        2 
   1  chr1_12288860     HPrz    T    C        1      2        2 
   1  chr1_12288860     ZBoe    T    C        0      0        2 
   1  chr1_12288860     ZGre    T    C        0      0        2 
   1  chr1_12288860     ZHar    T    C        0      0        2 
   1  chr1_12288860   Sample    T    C        1      2        2 
   1  chr1_12290067     AAsi    C    T        0      0        2 
   1  chr1_12290067     AKia    C    T        0      0        2 
   1  chr1_12290067     AOna    C    T        0      0        2 
   1  chr1_12290067     ASom    C    T        0      0        2 
   1  chr1_12290067     HCab    C    T        1      2        2 
   1  chr1_12290067     HPrz    C    T        1      2        2 
   1  chr1_12290067     ZBoe    C    T        0      0        2 
   1  chr1_12290067     ZGre    C    T        0      0        2 
   1  chr1_12290067     ZHar    C    T        0      0        2 
   1  chr1_12290067   Sample    C    T        1      2        2 
   1  chr1_12294320     AAsi    T    C        0      0        2 
   1  chr1_12294320     AKia    T    C        1      2        2 
   1  chr1_12294320     AOna    T    C        0      0        2 
   1  chr1_12294320     ASom    T    C        0      0        2 
   1  chr1_12294320     HCab    T    C        0      0        2 
   1  chr1_12294320     HPrz    T    C        0      0        2 
   1  chr1_12294320     ZBoe    T    C        0      0        2 
   1  chr1_12294320     ZGre    T    C        0      0        2 
   1  chr1_12294320     ZHar    T    C        0      0        2 
   1  chr1_12294320   Sample    T    C        0      0        2 
   1  chr1_12298559     AAsi    C    G        0      0        2 
   1  chr1_12298559     AKia    C    G        0      0        2 
   1  chr1_12298559     AOna    C    G        0      0        2 
   1  chr1_12298559     ASom    C    G        0      0        2 
   1  chr1_12298559     HCab    C    G        0      0        2 
   1  chr1_12298559     HPrz    C    G        0      0        2 
   1  chr1_12298559     ZBoe    C    G        0      0        2 
   1  chr1_12298559     ZGre    C    G      0.5      1        2 
   1  chr1_12298559     ZHar    C    G        0      0        2 
   1  chr1_12298559   Sample    C    G        0      0        2 
   1  chr1_12303309     AAsi    T    G        0      0        2 
   1  chr1_12303309     AKia    T    G        0      0        2 
   1  chr1_12303309     AOna    T    G        0      0        2 
   1  chr1_12303309     ASom    T    G        0      0        2 
   1  chr1_12303309     HCab    T    G        0      0        2 
   1  chr1_12303309     HPrz    T    G        0      0        2 
   1  chr1_12303309     ZBoe    T    G        0      0        2 
   1  chr1_12303309     ZGre    T    G        0      0        2 
   1  chr1_12303309     ZHar    T    G      0.5      1        2 
   1  chr1_12303309   Sample    T    G        0      0        2 
   1  chr1_12306501     AAsi    C    T        0      0        2 
   1  chr1_12306501     AKia    C    T      0.5      1        2 
   1  chr1_12306501     AOna    C    T        0      0        2 
   1  chr1_12306501     ASom    C    T        0      0        2 
   1  chr1_12306501     HCab    C    T        0      0        2 
   1  chr1_12306501     HPrz    C    T        0      0        2 
   1  chr1_12306501     ZBoe    C    T        0      0        2 
   1  chr1_12306501     ZGre    C    T        0      0        2 
   1  chr1_12306501     ZHar    C    T        0      0        2 
   1  chr1_12306501   Sample    C    T        0      0        2 
   1  chr1_12315427     AAsi    A    T        0      0        2 
   1  chr1_12315427     AKia    A    T        0      0        2 
   1  chr1_12315427     AOna    A    T        0      0        2 
   1  chr1_12315427     ASom    A    T        0      0        2 
   1  chr1_12315427     HCab    A    T        0      0        2 
   1  chr1_12315427     HPrz    A    T        0      0        2 
   1  chr1_12315427     ZBoe    A    T      0.5      1        2 
   1  chr1_12315427     ZGre    A    T        0      0        2 
   1  chr1_12315427     ZHar    A    T        0      0        2 
   1  chr1_12315427   Sample    A    T        0      0        2 
   1  chr1_12321538     AAsi    A    G      0.5      1        2 
   1  chr1_12321538     AKia    A    G        0      0        2 
   1  chr1_12321538     AOna    A    G        0      0        2 
   1  chr1_12321538     ASom    A    G        0      0        2 
   1  chr1_12321538     HCab    A    G        0      0        2 
   1  chr1_12321538     HPrz    A    G        0      0        2 
   1  chr1_12321538     ZBoe    A    G        0      0        2 
   1  chr1_12321538     ZGre    A    G        0      0        2 
   1  chr1_12321538     ZHar    A    G        0      0        2 
   1  chr1_12321538   Sample    A    G        0      0        2 
   1  chr1_12324832     AAsi    G    A        0      0        2 
   1  chr1_12324832     AKia    G    A        0      0        2 
   1  chr1_12324832     AOna    G    A        0      0        2 
   1  chr1_12324832     ASom    G    A        0      0        2 
   1  chr1_12324832     HCab    G    A        1      2        2 
   1  chr1_12324832     HPrz    G    A        1      2        2 
   1  chr1_12324832     ZBoe    G    A        0      0        2 
   1  chr1_12324832     ZGre    G    A        0      0        2 
   1  chr1_12324832     ZHar    G    A        0      0        2 
   1  chr1_12324832   Sample    G    A        1      2        2 
   1  chr1_12327816     AAsi    T    C        1      2        2 
   1  chr1_12327816     AKia    T    C        1      2        2 
   1  chr1_12327816     AOna    T    C        1      2        2 
   1  chr1_12327816     ASom    T    C        1      2        2 
   1  chr1_12327816     HCab    T    C        0      0        2 
   1  chr1_12327816     HPrz    T    C        0      0        2 
   1  chr1_12327816     ZBoe    T    C        0      0        2 
   1  chr1_12327816     ZGre    T    C        0      0        2 
   1  chr1_12327816     ZHar    T    C        0      0        2 
   1  chr1_12327816   Sample    T    C        0      0        2 
   1  chr1_12329043     AAsi    C    G        0      0        2 
   1  chr1_12329043     AKia    C    G        1      2        2 
   1  chr1_12329043     AOna    C    G        0      0        2 
   1  chr1_12329043     ASom    C    G        0      0        2 
   1  chr1_12329043     HCab    C    G        0      0        2 
   1  chr1_12329043     HPrz    C    G        0      0        2 
   1  chr1_12329043     ZBoe    C    G        0      0        2 
   1  chr1_12329043     ZGre    C    G        0      0        2 
   1  chr1_12329043     ZHar    C    G      0.5      1        2 
   1  chr1_12329043   Sample    C    G        0      0        2 
   1  chr1_12331822     AAsi    T    C        0      0        2 
   1  chr1_12331822     AKia    T    C        0      0        2 
   1  chr1_12331822     AOna    T    C        0      0        2 
   1  chr1_12331822     ASom    T    C        0      0        2 
   1  chr1_12331822     HCab    T    C        0      0        2 
   1  chr1_12331822     HPrz    T    C        0      0        2 
   1  chr1_12331822     ZBoe    T    C      0.5      1        2 
   1  chr1_12331822     ZGre    T    C        0      0        2 
   1  chr1_12331822     ZHar    T    C        0      0        2 
   1  chr1_12331822   Sample    T    C        0      0        2 
   1  chr1_12335246     AAsi    G    T        0      0        2 
   1  chr1_12335246     AKia    G    T        0      0        2 
   1  chr1_12335246     AOna    G    T        0      0        2 
   1  chr1_12335246     ASom    G    T        0      0        2 
   1  chr1_12335246     HCab    G    T        1      2        2 
   1  chr1_12335246     HPrz    G    T        1      2        2 
   1  chr1_12335246     ZBoe    G    T        0      0        2 
   1  chr1_12335246     ZGre    G    T        0      0        2 
   1  chr1_12335246     ZHar    G    T        0      0        2 
   1  chr1_12335246   Sample    G    T        1      2        2 
   1  chr1_12337249     AAsi    G    A        0      0        2 
   1  chr1_12337249     AKia    G    A        0      0        2 
   1  chr1_12337249     AOna    G    A        0      0        2 
   1  chr1_12337249     ASom    G    A        0      0        2 
   1  chr1_12337249     HCab    G    A        1      2        2 
   1  chr1_12337249     HPrz    G    A        1      2        2 
   1  chr1_12337249     ZBoe    G    A        0      0        2 
   1  chr1_12337249     ZGre    G    A        0      0        2 
   1  chr1_12337249     ZHar    G    A        0      0        2 
   1  chr1_12337249   Sample    G    A        1      2        2 
   1  chr1_12345492     AAsi    A    T        0      0        2 
   1  chr1_12345492     AKia    A    T        0      0        2 
   1  chr1_12345492     AOna    A    T        0      0        2 
   1  chr1_12345492     ASom    A    T        0      0        2 
   1  chr1_12345492     HCab    A    T        1      2        2 
   1  chr1_12345492     HPrz    A    T        1      2        2 
   1  chr1_12345492     ZBoe    A    T        0      0        2 
   1  chr1_12345492     ZGre    A    T        0      0        2 
   1  chr1_12345492     ZHar    A    T        0      0        2 
   1  chr1_12345492   Sample    A    T        1      2        2 
   1  chr1_12351231     AAsi    T    C      0.5      1        2 
   1  chr1_12351231     AKia    T    C        0      0        2 
   1  chr1_12351231     AOna    T    C        0      0        2 
   1  chr1_12351231     ASom    T    C        0      0        2 
   1  chr1_12351231     HCab    T    C        0      0        2 
   1  chr1_12351231     HPrz    T    C        0      0        2 
   1  chr1_12351231     ZBoe    T    C        0      0        2 
   1  chr1_12351231     ZGre    T    C        0      0        2 
   1  chr1_12351231     ZHar    T    C        0      0        2 
   1  chr1_12351231   Sample    T    C        0      0        2 
   1  chr1_12366075     AAsi    G    A      0.5      1        2 
   1  chr1_12366075     AKia    G    A        0      0        2 
   1  chr1_12366075     AOna    G    A        0      0        2 
   1  chr1_12366075     ASom    G    A        0      0        2 
   1  chr1_12366075     HCab    G    A        0      0        2 
   1  chr1_12366075     HPrz    G    A        0      0        2 
   1  chr1_12366075     ZBoe    G    A        0      0        2 
   1  chr1_12366075     ZGre    G    A        0      0        2 
   1  chr1_12366075     ZHar    G    A        0      0        2 
   1  chr1_12366075   Sample    G    A        0      0        2 
   1  chr1_12369950     AAsi    C    T        0      0        2 
   1  chr1_12369950     AKia    C    T        0      0        2 
   1  chr1_12369950     AOna    C    T        0      0        2 
   1  chr1_12369950     ASom    C    T        0      0        2 
   1  chr1_12369950     HCab    C    T        1      2        2 
   1  chr1_12369950     HPrz    C    T        1      2        2 
   1  chr1_12369950     ZBoe    C    T        0      0        2 
   1  chr1_12369950     ZGre    C    T        0      0        2 
   1  chr1_12369950     ZHar    C    T        0      0        2 
   1  chr1_12369950   Sample    C    T        1      2        2 
   1  chr1_12371548     AAsi    T    C        0      0        2 
   1  chr1_12371548     AKia    T    C        0      0        2 
   1  chr1_12371548     AOna    T    C        0      0        2 
   1  chr1_12371548     ASom    T    C        0      0        2 
   1  chr1_12371548     HCab    T    C        1      2        2 
   1  chr1_12371548     HPrz    T    C        1      2        2 
   1  chr1_12371548     ZBoe    T    C        0      0        2 
   1  chr1_12371548     ZGre    T    C        0      0        2 
   1  chr1_12371548     ZHar    T    C        0      0        2 
   1  chr1_12371548   Sample    T    C        1      2        2 
   1  chr1_12372003     AAsi    G    T        0      0        2 
   1  chr1_12372003     AKia    G    T        0      0        2 
   1  chr1_12372003     AOna    G    T        0      0        2 
   1  chr1_12372003     ASom    G    T        0      0        2 
   1  chr1_12372003     HCab    G    T        0      0        2 
   1  chr1_12372003     HPrz    G    T        0      0        2 
   1  chr1_12372003     ZBoe    G    T      0.5      1        2 
   1  chr1_12372003     ZGre    G    T        0      0        2 
   1  chr1_12372003     ZHar    G    T        0      0        2 
   1  chr1_12372003   Sample    G    T        0      0        2 
   1  chr1_12372058     AAsi    T    C        0      0        2 
   1  chr1_12372058     AKia    T    C        0      0        2 
   1  chr1_12372058     AOna    T    C        0      0        2 
   1  chr1_12372058     ASom    T    C        0      0        2 
   1  chr1_12372058     HCab    T    C        1      2        2 
   1  chr1_12372058     HPrz    T    C        1      2        2 
   1  chr1_12372058     ZBoe    T    C        0      0        2 
   1  chr1_12372058     ZGre    T    C        0      0        2 
   1  chr1_12372058     ZHar    T    C        0      0        2 
   1  chr1_12372058   Sample    T    C        1      2        2 
   1  chr1_12372334     AAsi    T    G        0      0        2 
   1  chr1_12372334     AKia    T    G        0      0        2 
   1  chr1_12372334     AOna    T    G        0      0        2 
   1  chr1_12372334     ASom    T    G        0      0        2 
   1  chr1_12372334     HCab    T    G        0      0        2 
   1  chr1_12372334     HPrz    T    G        0      0        2 
   1  chr1_12372334     ZBoe    T    G      0.5      1        2 
   1  chr1_12372334     ZGre    T    G        0      0        2 
   1  chr1_12372334     ZHar    T    G        0      0        2 
   1  chr1_12372334   Sample    T    G        0      0        2 
   1  chr1_12383174     AAsi    G    A        0      0        2 
   1  chr1_12383174     AKia    G    A        0      0        2 
   1  chr1_12383174     AOna    G    A        0      0        2 
   1  chr1_12383174     ASom    G    A        0      0        2 
   1  chr1_12383174     HCab    G    A        1      2        2 
   1  chr1_12383174     HPrz    G    A        1      2        2 
   1  chr1_12383174     ZBoe    G    A        0      0        2 
   1  chr1_12383174     ZGre    G    A        0      0        2 
   1  chr1_12383174     ZHar    G    A        0      0        2 
   1  chr1_12383174   Sample    G    A        1      2        2 
   1  chr1_12387948     AAsi    C    A        0      0        2 
   1  chr1_12387948     AKia    C    A        0      0        2 
   1  chr1_12387948     AOna    C    A        0      0        2 
   1  chr1_12387948     ASom    C    A        0      0        2 
   1  chr1_12387948     HCab    C    A        1      2        2 
   1  chr1_12387948     HPrz    C    A        1      2        2 
   1  chr1_12387948     ZBoe    C    A        0      0        2 
   1  chr1_12387948     ZGre    C    A        0      0        2 
   1  chr1_12387948     ZHar    C    A        0      0        2 
   1  chr1_12387948   Sample    C    A        1      2        2 
   1  chr1_12390371     AAsi    G    C        0      0        2 
   1  chr1_12390371     AKia    G    C        0      0        2 
   1  chr1_12390371     AOna    G    C        0      0        2 
   1  chr1_12390371     ASom    G    C        0      0        2 
   1  chr1_12390371     HCab    G    C        0      0        2 
   1  chr1_12390371     HPrz    G    C        0      0        2 
   1  chr1_12390371     ZBoe    G    C      0.5      1        2 
   1  chr1_12390371     ZGre    G    C        0      0        2 
   1  chr1_12390371     ZHar    G    C        0      0        2 
   1  chr1_12390371   Sample    G    C        0      0        2 
   1  chr1_12391196     AAsi    G    T      0.5      1        2 
   1  chr1_12391196     AKia    G    T        0      0        2 
   1  chr1_12391196     AOna    G    T        0      0        2 
   1  chr1_12391196     ASom    G    T        1      2        2 
   1  chr1_12391196     HCab    G    T        0      0        2 
   1  chr1_12391196     HPrz    G    T        0      0        2 
   1  chr1_12391196     ZBoe    G    T        0      0        2 
   1  chr1_12391196     ZGre    G    T        0      0        2 
   1  chr1_12391196     ZHar    G    T        0      0        2 
   1  chr1_12391196   Sample    G    T        0      0        2 
   1  chr1_12396000     AAsi    C    T        0      0        2 
   1  chr1_12396000     AKia    C    T        0      0        2 
   1  chr1_12396000     AOna    C    T        0      0        2 
   1  chr1_12396000     ASom    C    T        0      0        2 
   1  chr1_12396000     HCab    C    T        0      0        2 
   1  chr1_12396000     HPrz    C    T      0.5      1        2 
   1  chr1_12396000     ZBoe    C    T        0      0        2 
   1  chr1_12396000     ZGre    C    T        0      0        2 
   1  chr1_12396000     ZHar    C    T        0      0        2 
   1  chr1_12396000   Sample    C    T        0      0        2 
   1  chr1_12397352     AAsi    C    T      0.5      1        2 
   1  chr1_12397352     AKia    C    T        0      0        2 
   1  chr1_12397352     AOna    C    T        0      0        2 
   1  chr1_12397352     ASom    C    T        0      0        2 
   1  chr1_12397352     HCab    C    T        0      0        2 
   1  chr1_12397352     HPrz    C    T        0      0        2 
   1  chr1_12397352     ZBoe    C    T        0      0        2 
   1  chr1_12397352     ZGre    C    T        0      0        2 
   1  chr1_12397352     ZHar    C    T        0      0        2 
   1  chr1_12397352   Sample    C    T        0      0        2 
   1  chr1_12400529     AAsi    G    T        0      0        2 
   1  chr1_12400529     AKia    G    T      0.5      1        2 
   1  chr1_12400529     AOna    G    T      0.5      1        2 
   1  chr1_12400529     ASom    G    T        0      0        2 
   1  chr1_12400529     HCab    G    T        0      0        2 
   1  chr1_12400529     HPrz    G    T        0      0        2 
   1  chr1_12400529     ZBoe    G    T        0      0        2 
   1  chr1_12400529     ZGre    G    T        0      0        2 
   1  chr1_12400529     ZHar    G    T        0      0        2 
   1  chr1_12400529   Sample    G    T        0      0        2 
   1  chr1_12401079     AAsi    A    T        0      0        2 
   1  chr1_12401079     AKia    A    T        0      0        2 
   1  chr1_12401079     AOna    A    T        0      0        2 
   1  chr1_12401079     ASom    A    T        0      0        2 
   1  chr1_12401079     HCab    A    T        1      2        2 
   1  chr1_12401079     HPrz    A    T        1      2        2 
   1  chr1_12401079     ZBoe    A    T        0      0        2 
   1  chr1_12401079     ZGre    A    T        0      0        2 
   1  chr1_12401079     ZHar    A    T        0      0        2 
   1  chr1_12401079   Sample    A    T        1      2        2 
   1  chr1_12413778     AAsi    C    T        0      0        2 
   1  chr1_12413778     AKia    C    T        0      0        2 
   1  chr1_12413778     AOna    C    T        0      0        2 
   1  chr1_12413778     ASom    C    T        0      0        2 
   1  chr1_12413778     HCab    C    T        0      0        2 
   1  chr1_12413778     HPrz    C    T        0      0        2 
   1  chr1_12413778     ZBoe    C    T        0      0        2 
   1  chr1_12413778     ZGre    C    T        0      0        2 
   1  chr1_12413778     ZHar    C    T        1      2        2 
   1  chr1_12413778   Sample    C    T        0      0        2 
   1  chr1_12415883     AAsi    A    G        0      0        2 
   1  chr1_12415883     AKia    A    G        0      0        2 
   1  chr1_12415883     AOna    A    G        0      0        2 
   1  chr1_12415883     ASom    A    G        0      0        2 
   1  chr1_12415883     HCab    A    G        0      0        2 
   1  chr1_12415883     HPrz    A    G        0      0        2 
   1  chr1_12415883     ZBoe    A    G        0      0        2 
   1  chr1_12415883     ZGre    A    G      0.5      1        2 
   1  chr1_12415883     ZHar    A    G        0      0        2 
   1  chr1_12415883   Sample    A    G        0      0        2 
   1  chr1_12417376     AAsi    G    A        0      0        2 
   1  chr1_12417376     AKia    G    A        0      0        2 
   1  chr1_12417376     AOna    G    A        0      0        2 
   1  chr1_12417376     ASom    G    A        0      0        2 
   1  chr1_12417376     HCab    G    A        1      2        2 
   1  chr1_12417376     HPrz    G    A        1      2        2 
   1  chr1_12417376     ZBoe    G    A        0      0        2 
   1  chr1_12417376     ZGre    G    A        0      0        2 
   1  chr1_12417376     ZHar    G    A        0      0        2 
   1  chr1_12417376   Sample    G    A        1      2        2 
   1  chr1_12424255     AAsi    G    C        0      0        2 
   1  chr1_12424255     AKia    G    C        0      0        2 
   1  chr1_12424255     AOna    G    C        0      0        2 
   1  chr1_12424255     ASom    G    C        0      0        2 
   1  chr1_12424255     HCab    G    C        1      2        2 
   1  chr1_12424255     HPrz    G    C        1      2        2 
   1  chr1_12424255     ZBoe    G    C        0      0        2 
   1  chr1_12424255     ZGre    G    C        0      0        2 
   1  chr1_12424255     ZHar    G    C        0      0        2 
   1  chr1_12424255   Sample    G    C        1      2        2 
   1  chr1_12428192     AAsi    A    G        0      0        2 
   1  chr1_12428192     AKia    A    G        0      0        2 
   1  chr1_12428192     AOna    A    G        0      0        2 
   1  chr1_12428192     ASom    A    G        0      0        2 
   1  chr1_12428192     HCab    A    G        1      2        2 
   1  chr1_12428192     HPrz    A    G        1      2        2 
   1  chr1_12428192     ZBoe    A    G        0      0        2 
   1  chr1_12428192     ZGre    A    G        0      0        2 
   1  chr1_12428192     ZHar    A    G        0      0        2 
   1  chr1_12428192   Sample    A    G        1      2        2 
   1  chr1_12430281     AAsi    A    G        0      0        2 
   1  chr1_12430281     AKia    A    G        0      0        2 
   1  chr1_12430281     AOna    A    G      0.5      1        2 
   1  chr1_12430281     ASom    A    G        0      0        2 
   1  chr1_12430281     HCab    A    G        0      0        2 
   1  chr1_12430281     HPrz    A    G        0      0        2 
   1  chr1_12430281     ZBoe    A    G        0      0        2 
   1  chr1_12430281     ZGre    A    G        0      0        2 
   1  chr1_12430281     ZHar    A    G        0      0        2 
   1  chr1_12430281   Sample    A    G        0      0        2 
   1  chr1_12432146     AAsi    G    A        0      0        2 
   1  chr1_12432146     AKia    G    A      0.5      1        2 
   1  chr1_12432146     AOna    G    A      0.5      1        2 
   1  chr1_12432146     ASom    G    A        0      0        2 
   1  chr1_12432146     HCab    G    A        0      0        2 
   1  chr1_12432146     HPrz    G    A        0      0        2 
   1  chr1_12432146     ZBoe    G    A        0      0        2 
   1  chr1_12432146     ZGre    G    A        0      0        2 
   1  chr1_12432146     ZHar    G    A        0      0        2 
   1  chr1_12432146   Sample    G    A        0      0        2 
   1  chr1_12434488     AAsi    G    A        0      0        2 
   1  chr1_12434488     AKia    G    A        0      0        2 
   1  chr1_12434488     AOna    G    A        0      0        2 
   1  chr1_12434488     ASom    G    A        0      0        2 
   1  chr1_12434488     HCab    G    A        1      2        2 
   1  chr1_12434488     HPrz    G    A        1      2        2 
   1  chr1_12434488     ZBoe    G    A        0      0        2 
   1  chr1_12434488     ZGre    G    A        0      0        2 
   1  chr1_12434488     ZHar    G    A        0      0        2 
   1  chr1_12434488   Sample    G    A        1      2        2 
   1  chr1_12436973     AAsi    G    A        0      0        2 
   1  chr1_12436973     AKia    G    A        0      0        2 
   1  chr1_12436973     AOna    G    A        0      0        2 
   1  chr1_12436973     ASom    G    A        0      0        2 
   1  chr1_12436973     HCab    G    A        1      2        2 
   1  chr1_12436973     HPrz    G    A        1      2        2 
   1  chr1_12436973     ZBoe    G    A        0      0        2 
   1  chr1_12436973     ZGre    G    A        0      0        2 
   1  chr1_12436973     ZHar    G    A        0      0        2 
   1  chr1_12436973   Sample    G    A        1      2        2 
   1  chr1_12438059     AAsi    A    G        0      0        2 
   1  chr1_12438059     AKia    A    G        0      0        2 
   1  chr1_12438059     AOna    A    G        0      0        2 
   1  chr1_12438059     ASom    A    G        0      0        2 
   1  chr1_12438059     HCab    A    G        0      0        2 
   1  chr1_12438059     HPrz    A    G        0      0        2 
   1  chr1_12438059     ZBoe    A    G        1      2        2 
   1  chr1_12438059     ZGre    A    G        1      2        2 
   1  chr1_12438059     ZHar    A    G        1      2        2 
   1  chr1_12438059   Sample    A    G        0      0        2 
   1  chr1_12438773     AAsi    A    T        0      0        2 
   1  chr1_12438773     AKia    A    T      0.5      1        2 
   1  chr1_12438773     AOna    A    T        1      2        2 
   1  chr1_12438773     ASom    A    T        0      0        2 
   1  chr1_12438773     HCab    A    T        0      0        2 
   1  chr1_12438773     HPrz    A    T        0      0        2 
   1  chr1_12438773     ZBoe    A    T        0      0        2 
   1  chr1_12438773     ZGre    A    T        0      0        2 
   1  chr1_12438773     ZHar    A    T        0      0        2 
   1  chr1_12438773   Sample    A    T        0      0        2 
   1  chr1_12439345     AAsi    G    T        1      2        2 
   1  chr1_12439345     AKia    G    T        0      0        2 
   1  chr1_12439345     AOna    G    T        0      0        2 
   1  chr1_12439345     ASom    G    T        1      2        2 
   1  chr1_12439345     HCab    G    T        0      0        2 
   1  chr1_12439345     HPrz    G    T        0      0        2 
   1  chr1_12439345     ZBoe    G    T        0      0        2 
   1  chr1_12439345     ZGre    G    T        0      0        2 
   1  chr1_12439345     ZHar    G    T        0      0        2 
   1  chr1_12439345   Sample    G    T        0      0        2 
   1  chr1_12442922     AAsi    A    T        0      0        2 
   1  chr1_12442922     AKia    A    T        0      0        2 
   1  chr1_12442922     AOna    A    T        0      0        2 
   1  chr1_12442922     ASom    A    T        0      0        2 
   1  chr1_12442922     HCab    A    T        1      2        2 
   1  chr1_12442922     HPrz    A    T        1      2        2 
   1  chr1_12442922     ZBoe    A    T        0      0        2 
   1  chr1_12442922     ZGre    A    T        0      0        2 
   1  chr1_12442922     ZHar    A    T        0      0        2 
   1  chr1_12442922   Sample    A    T        1      2        2 
   1  chr1_12457251     AAsi    C    T        0      0        2 
   1  chr1_12457251     AKia    C    T        0      0        2 
   1  chr1_12457251     AOna    C    T        0      0        2 
   1  chr1_12457251     ASom    C    T        0      0        2 
   1  chr1_12457251     HCab    C    T        1      2        2 
   1  chr1_12457251     HPrz    C    T        1      2        2 
   1  chr1_12457251     ZBoe    C    T        0      0        2 
   1  chr1_12457251     ZGre    C    T        0      0        2 
   1  chr1_12457251     ZHar    C    T        0      0        2 
   1  chr1_12457251   Sample    C    T        1      2        2 
   1  chr1_12470924     AAsi    T    G        0      0        2 
   1  chr1_12470924     AKia    T    G      0.5      1        2 
   1  chr1_12470924     AOna    T    G        0      0        2 
   1  chr1_12470924     ASom    T    G        0      0        2 
   1  chr1_12470924     HCab    T    G        0      0        2 
   1  chr1_12470924     HPrz    T    G        0      0        2 
   1  chr1_12470924     ZBoe    T    G        0      0        2 
   1  chr1_12470924     ZGre    T    G        0      0        2 
   1  chr1_12470924     ZHar    T    G        0      0        2 
   1  chr1_12470924   Sample    T    G        0      0        2 
   1  chr1_12477023     AAsi    A    T        0      0        2 
   1  chr1_12477023     AKia    A    T      0.5      1        2 
   1  chr1_12477023     AOna    A    T        1      2        2 
   1  chr1_12477023     ASom    A    T        0      0        2 
   1  chr1_12477023     HCab    A    T        0      0        2 
   1  chr1_12477023     HPrz    A    T        0      0        2 
   1  chr1_12477023     ZBoe    A    T        0      0        2 
   1  chr1_12477023     ZGre    A    T        0      0        2 
   1  chr1_12477023     ZHar    A    T        0      0        2 
   1  chr1_12477023   Sample    A    T        0      0        2 
   1  chr1_12479411     AAsi    C    T        0      0        2 
   1  chr1_12479411     AKia    C    T        0      0        2 
   1  chr1_12479411     AOna    C    T        0      0        2 
   1  chr1_12479411     ASom    C    T        0      0        2 
   1  chr1_12479411     HCab    C    T        1      2        2 
   1  chr1_12479411     HPrz    C    T        1      2        2 
   1  chr1_12479411     ZBoe    C    T        0      0        2 
   1  chr1_12479411     ZGre    C    T        0      0        2 
   1  chr1_12479411     ZHar    C    T        0      0        2 
   1  chr1_12479411   Sample    C    T        1      2        2 
   1  chr1_12481288     AAsi    A    G        0      0        2 
   1  chr1_12481288     AKia    A    G        0      0        2 
   1  chr1_12481288     AOna    A    G      0.5      1        2 
   1  chr1_12481288     ASom    A    G        0      0        2 
   1  chr1_12481288     HCab    A    G        0      0        2 
   1  chr1_12481288     HPrz    A    G        0      0        2 
   1  chr1_12481288     ZBoe    A    G        0      0        2 
   1  chr1_12481288     ZGre    A    G        0      0        2 
   1  chr1_12481288     ZHar    A    G        0      0        2 
   1  chr1_12481288   Sample    A    G        0      0        2 
   1  chr1_12483774     AAsi    C    T        1      2        2 
   1  chr1_12483774     AKia    C    T        0      0        2 
   1  chr1_12483774     AOna    C    T        0      0        2 
   1  chr1_12483774     ASom    C    T        1      2        2 
   1  chr1_12483774     HCab    C    T        0      0        2 
   1  chr1_12483774     HPrz    C    T        0      0        2 
   1  chr1_12483774     ZBoe    C    T        0      0        2 
   1  chr1_12483774     ZGre    C    T        0      0        2 
   1  chr1_12483774     ZHar    C    T        0      0        2 
   1  chr1_12483774   Sample    C    T        0      0        2 
   1  chr1_12486197     AAsi    G    A        1      2        2 
   1  chr1_12486197     AKia    G    A        0      0        2 
   1  chr1_12486197     AOna    G    A        0      0        2 
   1  chr1_12486197     ASom    G    A        0      0        2 
   1  chr1_12486197     HCab    G    A        0      0        2 
   1  chr1_12486197     HPrz    G    A        0      0        2 
   1  chr1_12486197     ZBoe    G    A        0      0        2 
   1  chr1_12486197     ZGre    G    A        0      0        2 
   1  chr1_12486197     ZHar    G    A        0      0        2 
   1  chr1_12486197   Sample    G    A        0      0        2 
   1  chr1_12488168     AAsi    G    A        0      0        2 
   1  chr1_12488168     AKia    G    A        0      0        2 
   1  chr1_12488168     AOna    G    A        0      0        2 
   1  chr1_12488168     ASom    G    A        1      2        2 
   1  chr1_12488168     HCab    G    A        0      0        2 
   1  chr1_12488168     HPrz    G    A        0      0        2 
   1  chr1_12488168     ZBoe    G    A        0      0        2 
   1  chr1_12488168     ZGre    G    A        0      0        2 
   1  chr1_12488168     ZHar    G    A        0      0        2 
   1  chr1_12488168   Sample    G    A        0      0        2 
   1  chr1_12488348     AAsi    C    G        0      0        2 
   1  chr1_12488348     AKia    C    G        0      0        2 
   1  chr1_12488348     AOna    C    G        0      0        2 
   1  chr1_12488348     ASom    C    G        0      0        2 
   1  chr1_12488348     HCab    C    G        1      2        2 
   1  chr1_12488348     HPrz    C    G        1      2        2 
   1  chr1_12488348     ZBoe    C    G        0      0        2 
   1  chr1_12488348     ZGre    C    G        0      0        2 
   1  chr1_12488348     ZHar    C    G        0      0        2 
   1  chr1_12488348   Sample    C    G        1      2        2 
   1  chr1_12492112     AAsi    G    A        0      0        2 
   1  chr1_12492112     AKia    G    A        0      0        2 
   1  chr1_12492112     AOna    G    A        0      0        2 
   1  chr1_12492112     ASom    G    A        0      0        2 
   1  chr1_12492112     HCab    G    A        0      0        2 
   1  chr1_12492112     HPrz    G    A        0      0        2 
   1  chr1_12492112     ZBoe    G    A        0      0        2 
   1  chr1_12492112     ZGre    G    A        0      0        2 
   1  chr1_12492112     ZHar    G    A        1      2        2 
   1  chr1_12492112   Sample    G    A        0      0        2 
   1  chr1_12494809     AAsi    T    C        0      0        2 
   1  chr1_12494809     AKia    T    C        0      0        2 
   1  chr1_12494809     AOna    T    C        0      0        2 
   1  chr1_12494809     ASom    T    C        0      0        2 
   1  chr1_12494809     HCab    T    C        1      2        2 
   1  chr1_12494809     HPrz    T    C        1      2        2 
   1  chr1_12494809     ZBoe    T    C        0      0        2 
   1  chr1_12494809     ZGre    T    C        0      0        2 
   1  chr1_12494809     ZHar    T    C        0      0        2 
   1  chr1_12494809   Sample    T    C        1      2        2 
   1  chr1_12505256     AAsi    T    G        0      0        2 
   1  chr1_12505256     AKia    T    G        0      0        2 
   1  chr1_12505256     AOna    T    G        0      0        2 
   1  chr1_12505256     ASom    T    G        1      2        2 
   1  chr1_12505256     HCab    T    G        0      0        2 
   1  chr1_12505256     HPrz    T    G        0      0        2 
   1  chr1_12505256     ZBoe    T    G        0      0        2 
   1  chr1_12505256     ZGre    T    G        0      0        2 
   1  chr1_12505256     ZHar    T    G        0      0        2 
   1  chr1_12505256   Sample    T    G        0      0        2 
   1  chr1_12511057     AAsi    T    G        0      0        2 
   1  chr1_12511057     AKia    T    G        0      0        2 
   1  chr1_12511057     AOna    T    G      0.5      1        2 
   1  chr1_12511057     ASom    T    G        0      0        2 
   1  chr1_12511057     HCab    T    G        0      0        2 
   1  chr1_12511057     HPrz    T    G        0      0        2 
   1  chr1_12511057     ZBoe    T    G        0      0        2 
   1  chr1_12511057     ZGre    T    G        0      0        2 
   1  chr1_12511057     ZHar    T    G        0      0        2 
   1  chr1_12511057   Sample    T    G        0      0        2 
   1  chr1_12513784     AAsi    A    G        0      0        2 
   1  chr1_12513784     AKia    A    G        0      0        2 
   1  chr1_12513784     AOna    A    G        0      0        2 
   1  chr1_12513784     ASom    A    G        0      0        2 
   1  chr1_12513784     HCab    A    G        0      0        2 
   1  chr1_12513784     HPrz    A    G        0      0        2 
   1  chr1_12513784     ZBoe    A    G        0      0        2 
   1  chr1_12513784     ZGre    A    G        1      2        2 
   1  chr1_12513784     ZHar    A    G        0      0        2 
   1  chr1_12513784   Sample    A    G        0      0        2 
   1  chr1_12518180     AAsi    A    C        0      0        2 
   1  chr1_12518180     AKia    A    C        0      0        2 
   1  chr1_12518180     AOna    A    C        0      0        2 
   1  chr1_12518180     ASom    A    C        0      0        2 
   1  chr1_12518180     HCab    A    C        1      2        2 
   1  chr1_12518180     HPrz    A    C        1      2        2 
   1  chr1_12518180     ZBoe    A    C        0      0        2 
   1  chr1_12518180     ZGre    A    C        0      0        2 
   1  chr1_12518180     ZHar    A    C        0      0        2 
   1  chr1_12518180   Sample    A    C        1      2        2 
   1  chr1_12520804     AAsi    G    T        0      0        2 
   1  chr1_12520804     AKia    G    T        0      0        2 
   1  chr1_12520804     AOna    G    T        0      0        2 
   1  chr1_12520804     ASom    G    T        0      0        2 
   1  chr1_12520804     HCab    G    T        1      2        2 
   1  chr1_12520804     HPrz    G    T        1      2        2 
   1  chr1_12520804     ZBoe    G    T        0      0        2 
   1  chr1_12520804     ZGre    G    T        0      0        2 
   1  chr1_12520804     ZHar    G    T        0      0        2 
   1  chr1_12520804   Sample    G    T        1      2        2 
   1  chr1_12521617     AAsi    T    G      0.5      1        2 
   1  chr1_12521617     AKia    T    G        0      0        2 
   1  chr1_12521617     AOna    T    G        0      0        2 
   1  chr1_12521617     ASom    T    G        0      0        2 
   1  chr1_12521617     HCab    T    G        0      0        2 
   1  chr1_12521617     HPrz    T    G        0      0        2 
   1  chr1_12521617     ZBoe    T    G        0      0        2 
   1  chr1_12521617     ZGre    T    G        0      0        2 
   1  chr1_12521617     ZHar    T    G        0      0        2 
   1  chr1_12521617   Sample    T    G        0      0        2 
   1  chr1_12528163     AAsi    T    C        0      0        2 
   1  chr1_12528163     AKia    T    C        0      0        2 
   1  chr1_12528163     AOna    T    C        0      0        2 
   1  chr1_12528163     ASom    T    C        0      0        2 
   1  chr1_12528163     HCab    T    C        1      2        2 
   1  chr1_12528163     HPrz    T    C        1      2        2 
   1  chr1_12528163     ZBoe    T    C        0      0        2 
   1  chr1_12528163     ZGre    T    C        0      0        2 
   1  chr1_12528163     ZHar    T    C        0      0        2 
   1  chr1_12528163   Sample    T    C        1      2        2 
   1  chr1_12528416     AAsi    C    T        0      0        2 
   1  chr1_12528416     AKia    C    T        0      0        2 
   1  chr1_12528416     AOna    C    T        0      0        2 
   1  chr1_12528416     ASom    C    T        0      0        2 
   1  chr1_12528416     HCab    C    T        1      2        2 
   1  chr1_12528416     HPrz    C    T        1      2        2 
   1  chr1_12528416     ZBoe    C    T        0      0        2 
   1  chr1_12528416     ZGre    C    T        0      0        2 
   1  chr1_12528416     ZHar    C    T        0      0        2 
   1  chr1_12528416   Sample    C    T        1      2        2 
   1  chr1_12529020     AAsi    C    T      0.5      1        2 
   1  chr1_12529020     AKia    C    T        0      0        2 
   1  chr1_12529020     AOna    C    T        0      0        2 
   1  chr1_12529020     ASom    C    T        0      0        2 
   1  chr1_12529020     HCab    C    T        0      0        2 
   1  chr1_12529020     HPrz    C    T        0      0        2 
   1  chr1_12529020     ZBoe    C    T        0      0        2 
   1  chr1_12529020     ZGre    C    T        0      0        2 
   1  chr1_12529020     ZHar    C    T        0      0        2 
   1  chr1_12529020   Sample    C    T        0      0        2 
   1  chr1_12535806     AAsi    A    G        0      0        2 
   1  chr1_12535806     AKia    A    G        0      0        2 
   1  chr1_12535806     AOna    A    G        0      0        2 
   1  chr1_12535806     ASom    A    G        0      0        2 
   1  chr1_12535806     HCab    A    G        1      2        2 
   1  chr1_12535806     HPrz    A    G        1      2        2 
   1  chr1_12535806     ZBoe    A    G        0      0        2 
   1  chr1_12535806     ZGre    A    G        0      0        2 
   1  chr1_12535806     ZHar    A    G        0      0        2 
   1  chr1_12535806   Sample    A    G        1      2        2 
   1  chr1_12538410     AAsi    C    A        0      0        2 
   1  chr1_12538410     AKia    C    A        0      0        2 
   1  chr1_12538410     AOna    C    A        0      0        2 
   1  chr1_12538410     ASom    C    A        0      0        2 
   1  chr1_12538410     HCab    C    A        0      0        2 
   1  chr1_12538410     HPrz    C    A        0      0        2 
   1  chr1_12538410     ZBoe    C    A        0      0        2 
   1  chr1_12538410     ZGre    C    A      0.5      1        2 
   1  chr1_12538410     ZHar    C    A        0      0        2 
   1  chr1_12538410   Sample    C    A        0      0        2 
   1  chr1_12543472     AAsi    A    G      0.5      1        2 
   1  chr1_12543472     AKia    A    G        0      0        2 
   1  chr1_12543472     AOna    A    G        0      0        2 
   1  chr1_12543472     ASom    A    G        1      2        2 
   1  chr1_12543472     HCab    A    G        0      0        2 
   1  chr1_12543472     HPrz    A    G        0      0        2 
   1  chr1_12543472     ZBoe    A    G        0      0        2 
   1  chr1_12543472     ZGre    A    G        0      0        2 
   1  chr1_12543472     ZHar    A    G        0      0        2 
   1  chr1_12543472   Sample    A    G        0      0        2 
   1  chr1_12554837     AAsi    T    C        0      0        2 
   1  chr1_12554837     AKia    T    C        0      0        2 
   1  chr1_12554837     AOna    T    C        0      0        2 
   1  chr1_12554837     ASom    T    C        0      0        2 
   1  chr1_12554837     HCab    T    C        0      0        2 
   1  chr1_12554837     HPrz    T    C        0      0        2 
   1  chr1_12554837     ZBoe    T    C        0      0        2 
   1  chr1_12554837     ZGre    T    C        0      0        2 
   1  chr1_12554837     ZHar    T    C        1      2        2 
   1  chr1_12554837   Sample    T    C        0      0        2 
   1  chr1_12555422     AAsi    A    G        0      0        2 
   1  chr1_12555422     AKia    A    G        0      0        2 
   1  chr1_12555422     AOna    A    G        0      0        2 
   1  chr1_12555422     ASom    A    G        1      2        2 
   1  chr1_12555422     HCab    A    G        0      0        2 
   1  chr1_12555422     HPrz    A    G        0      0        2 
   1  chr1_12555422     ZBoe    A    G        0      0        2 
   1  chr1_12555422     ZGre    A    G        0      0        2 
   1  chr1_12555422     ZHar    A    G        0      0        2 
   1  chr1_12555422   Sample    A    G        0      0        2 
   1  chr1_12564062     AAsi    G    A        0      0        2 
   1  chr1_12564062     AKia    G    A        0      0        2 
   1  chr1_12564062     AOna    G    A        0      0        2 
   1  chr1_12564062     ASom    G    A        0      0        2 
   1  chr1_12564062     HCab    G    A        1      2        2 
   1  chr1_12564062     HPrz    G    A        1      2        2 
   1  chr1_12564062     ZBoe    G    A        0      0        2 
   1  chr1_12564062     ZGre    G    A        0      0        2 
   1  chr1_12564062     ZHar    G    A        0      0        2 
   1  chr1_12564062   Sample    G    A        1      2        2 
   1  chr1_12570091     AAsi    G    A        0      0        2 
   1  chr1_12570091     AKia    G    A        0      0        2 
   1  chr1_12570091     AOna    G    A        0      0        2 
   1  chr1_12570091     ASom    G    A        1      2        2 
   1  chr1_12570091     HCab    G    A        0      0        2 
   1  chr1_12570091     HPrz    G    A        0      0        2 
   1  chr1_12570091     ZBoe    G    A        0      0        2 
   1  chr1_12570091     ZGre    G    A        0      0        2 
   1  chr1_12570091     ZHar    G    A        0      0        2 
   1  chr1_12570091   Sample    G    A        0      0        2 
   1  chr1_12572302     AAsi    T    C        0      0        2 
   1  chr1_12572302     AKia    T    C        0      0        2 
   1  chr1_12572302     AOna    T    C        1      2        2 
   1  chr1_12572302     ASom    T    C        0      0        2 
   1  chr1_12572302     HCab    T    C        0      0        2 
   1  chr1_12572302     HPrz    T    C        0      0        2 
   1  chr1_12572302     ZBoe    T    C        0      0        2 
   1  chr1_12572302     ZGre    T    C        0      0        2 
   1  chr1_12572302     ZHar    T    C        0      0        2 
   1  chr1_12572302   Sample    T    C        0      0        2 
   1  chr1_12577942     AAsi    C    G        0      0        2 
   1  chr1_12577942     AKia    C    G        0      0        2 
   1  chr1_12577942     AOna    C    G        0      0        2 
   1  chr1_12577942     ASom    C    G        0      0        2 
   1  chr1_12577942     HCab    C    G        1      2        2 
   1  chr1_12577942     HPrz    C    G        1      2        2 
   1  chr1_12577942     ZBoe    C    G        0      0        2 
   1  chr1_12577942     ZGre    C    G        0      0        2 
   1  chr1_12577942     ZHar    C    G        0      0        2 
   1  chr1_12577942   Sample    C    G        1      2        2 
   1  chr1_12584951     AAsi    C    T        0      0        2 
   1  chr1_12584951     AKia    C    T        0      0        2 
   1  chr1_12584951     AOna    C    T        0      0        2 
   1  chr1_12584951     ASom    C    T        0      0        2 
   1  chr1_12584951     HCab    C    T        1      2        2 
   1  chr1_12584951     HPrz    C    T        1      2        2 
   1  chr1_12584951     ZBoe    C    T        0      0        2 
   1  chr1_12584951     ZGre    C    T        0      0        2 
   1  chr1_12584951     ZHar    C    T        0      0        2 
   1  chr1_12584951   Sample    C    T        1      2        2 
   1  chr1_12585418     AAsi    A    G        1      2        2 
   1  chr1_12585418     AKia    A    G        0      0        2 
   1  chr1_12585418     AOna    A    G        0      0        2 
   1  chr1_12585418     ASom    A    G        0      0        2 
   1  chr1_12585418     HCab    A    G        1      2        2 
   1  chr1_12585418     HPrz    A    G        1      2        2 
   1  chr1_12585418     ZBoe    A    G        0      0        2 
   1  chr1_12585418     ZGre    A    G        0      0        2 
   1  chr1_12585418     ZHar    A    G        0      0        2 
   1  chr1_12585418   Sample    A    G        1      2        2 
   1  chr1_12586102     AAsi    A    G        0      0        2 
   1  chr1_12586102     AKia    A    G        0      0        2 
   1  chr1_12586102     AOna    A    G        0      0        2 
   1  chr1_12586102     ASom    A    G        0      0        2 
   1  chr1_12586102     HCab    A    G        1      2        2 
   1  chr1_12586102     HPrz    A    G        1      2        2 
   1  chr1_12586102     ZBoe    A    G        0      0        2 
   1  chr1_12586102     ZGre    A    G        0      0        2 
   1  chr1_12586102     ZHar    A    G        0      0        2 
   1  chr1_12586102   Sample    A    G        1      2        2 
   1  chr1_12590004     AAsi    A    G        0      0        2 
   1  chr1_12590004     AKia    A    G        0      0        2 
   1  chr1_12590004     AOna    A    G      0.5      1        2 
   1  chr1_12590004     ASom    A    G        0      0        2 
   1  chr1_12590004     HCab    A    G        0      0        2 
   1  chr1_12590004     HPrz    A    G        0      0        2 
   1  chr1_12590004     ZBoe    A    G        0      0        2 
   1  chr1_12590004     ZGre    A    G        0      0        2 
   1  chr1_12590004     ZHar    A    G        0      0        2 
   1  chr1_12590004   Sample    A    G        0      0        2 
   1  chr1_12590082     AAsi    C    T      0.5      1        2 
   1  chr1_12590082     AKia    C    T        0      0        2 
   1  chr1_12590082     AOna    C    T        0      0        2 
   1  chr1_12590082     ASom    C    T        0      0        2 
   1  chr1_12590082     HCab    C    T        0      0        2 
   1  chr1_12590082     HPrz    C    T        0      0        2 
   1  chr1_12590082     ZBoe    C    T        0      0        2 
   1  chr1_12590082     ZGre    C    T        0      0        2 
   1  chr1_12590082     ZHar    C    T        0      0        2 
   1  chr1_12590082   Sample    C    T        0      0        2 
   1  chr1_12592527     AAsi    A    C        0      0        2 
   1  chr1_12592527     AKia    A    C        0      0        2 
   1  chr1_12592527     AOna    A    C        0      0        2 
   1  chr1_12592527     ASom    A    C        0      0        2 
   1  chr1_12592527     HCab    A    C        1      2        2 
   1  chr1_12592527     HPrz    A    C        1      2        2 
   1  chr1_12592527     ZBoe    A    C        0      0        2 
   1  chr1_12592527     ZGre    A    C        0      0        2 
   1  chr1_12592527     ZHar    A    C        0      0        2 
   1  chr1_12592527   Sample    A    C        1      2        2 
   1  chr1_12592624     AAsi    G    A        0      0        2 
   1  chr1_12592624     AKia    G    A      0.5      1        2 
   1  chr1_12592624     AOna    G    A        0      0        2 
   1  chr1_12592624     ASom    G    A        0      0        2 
   1  chr1_12592624     HCab    G    A        0      0        2 
   1  chr1_12592624     HPrz    G    A        0      0        2 
   1  chr1_12592624     ZBoe    G    A        0      0        2 
   1  chr1_12592624     ZGre    G    A        0      0        2 
   1  chr1_12592624     ZHar    G    A        0      0        2 
   1  chr1_12592624   Sample    G    A        0      0        2 
   1  chr1_12594803     AAsi    T    C        0      0        2 
   1  chr1_12594803     AKia    T    C        0      0        2 
   1  chr1_12594803     AOna    T    C        0      0        2 
   1  chr1_12594803     ASom    T    C        1      2        2 
   1  chr1_12594803     HCab    T    C        0      0        2 
   1  chr1_12594803     HPrz    T    C        0      0        2 
   1  chr1_12594803     ZBoe    T    C        0      0        2 
   1  chr1_12594803     ZGre    T    C        0      0        2 
   1  chr1_12594803     ZHar    T    C        0      0        2 
   1  chr1_12594803   Sample    T    C        0      0        2 
   1  chr1_12600903     AAsi    T    C        0      0        2 
   1  chr1_12600903     AKia    T    C        0      0        2 
   1  chr1_12600903     AOna    T    C        0      0        2 
   1  chr1_12600903     ASom    T    C        0      0        2 
   1  chr1_12600903     HCab    T    C        1      2        2 
   1  chr1_12600903     HPrz    T    C        1      2        2 
   1  chr1_12600903     ZBoe    T    C        0      0        2 
   1  chr1_12600903     ZGre    T    C        0      0        2 
   1  chr1_12600903     ZHar    T    C        0      0        2 
   1  chr1_12600903   Sample    T    C        1      2        2 
   1  chr1_12601177     AAsi    A    G        0      0        2 
   1  chr1_12601177     AKia    A    G        0      0        2 
   1  chr1_12601177     AOna    A    G        0      0        2 
   1  chr1_12601177     ASom    A    G        0      0        2 
   1  chr1_12601177     HCab    A    G        0      0        2 
   1  chr1_12601177     HPrz    A    G        0      0        2 
   1  chr1_12601177     ZBoe    A    G        0      0        2 
   1  chr1_12601177     ZGre    A    G        0      0        2 
   1  chr1_12601177     ZHar    A    G        1      2        2 
   1  chr1_12601177   Sample    A    G        0      0        2 
   1  chr1_12602147     AAsi    C    T        0      0        2 
   1  chr1_12602147     AKia    C    T        0      0        2 
   1  chr1_12602147     AOna    C    T        0      0        2 
   1  chr1_12602147     ASom    C    T        0      0        2 
   1  chr1_12602147     HCab    C    T        1      2        2 
   1  chr1_12602147     HPrz    C    T        1      2        2 
   1  chr1_12602147     ZBoe    C    T        0      0        2 
   1  chr1_12602147     ZGre    C    T        0      0        2 
   1  chr1_12602147     ZHar    C    T        0      0        2 
   1  chr1_12602147   Sample    C    T        1      2        2 
   1  chr1_12603415     AAsi    T    C        0      0        2 
   1  chr1_12603415     AKia    T    C        0      0        2 
   1  chr1_12603415     AOna    T    C        0      0        2 
   1  chr1_12603415     ASom    T    C        0      0        2 
   1  chr1_12603415     HCab    T    C        1      2        2 
   1  chr1_12603415     HPrz    T    C        1      2        2 
   1  chr1_12603415     ZBoe    T    C        0      0        2 
   1  chr1_12603415     ZGre    T    C        0      0        2 
   1  chr1_12603415     ZHar    T    C        0      0        2 
   1  chr1_12603415   Sample    T    C        1      2        2 
   1  chr1_12605289     AAsi    A    G        0      0        2 
   1  chr1_12605289     AKia    A    G      0.5      1        2 
   1  chr1_12605289     AOna    A    G      0.5      1        2 
   1  chr1_12605289     ASom    A    G        0      0        2 
   1  chr1_12605289     HCab    A    G        0      0        2 
   1  chr1_12605289     HPrz    A    G        0      0        2 
   1  chr1_12605289     ZBoe    A    G        0      0        2 
   1  chr1_12605289     ZGre    A    G        0      0        2 
   1  chr1_12605289     ZHar    A    G        0      0        2 
   1  chr1_12605289   Sample    A    G        0      0        2 
   1  chr1_12615682     AAsi    A    G        0      0        2 
   1  chr1_12615682     AKia    A    G        0      0        2 
   1  chr1_12615682     AOna    A    G        0      0        2 
   1  chr1_12615682     ASom    A    G        0      0        2 
   1  chr1_12615682     HCab    A    G        0      0        2 
   1  chr1_12615682     HPrz    A    G        0      0        2 
   1  chr1_12615682     ZBoe    A    G      0.5      1        2 
   1  chr1_12615682     ZGre    A    G        0      0        2 
   1  chr1_12615682     ZHar    A    G        0      0        2 
   1  chr1_12615682   Sample    A    G        0      0        2 
   1  chr1_12617294     AAsi    G    A        0      0        2 
   1  chr1_12617294     AKia    G    A        0      0        2 
   1  chr1_12617294     AOna    G    A        0      0        2 
   1  chr1_12617294     ASom    G    A        0      0        2 
   1  chr1_12617294     HCab    G    A      0.5      1        2 
   1  chr1_12617294     HPrz    G    A        0      0        2 
   1  chr1_12617294     ZBoe    G    A        0      0        2 
   1  chr1_12617294     ZGre    G    A        0      0        2 
   1  chr1_12617294     ZHar    G    A        0      0        2 
   1  chr1_12617294   Sample    G    A        0      0        2 
   1  chr1_12618896     AAsi    C    T        0      0        2 
   1  chr1_12618896     AKia    C    T        0      0        2 
   1  chr1_12618896     AOna    C    T        0      0        2 
   1  chr1_12618896     ASom    C    T        0      0        2 
   1  chr1_12618896     HCab    C    T        1      2        2 
   1  chr1_12618896     HPrz    C    T        0      0        2 
   1  chr1_12618896     ZBoe    C    T        0      0        2 
   1  chr1_12618896     ZGre    C    T        0      0        2 
   1  chr1_12618896     ZHar    C    T        0      0        2 
   1  chr1_12618896   Sample    C    T        1      2        2 
   1  chr1_12622271     AAsi    T    C        0      0        2 
   1  chr1_12622271     AKia    T    C        0      0        2 
   1  chr1_12622271     AOna    T    C        0      0        2 
   1  chr1_12622271     ASom    T    C        0      0        2 
   1  chr1_12622271     HCab    T    C        0      0        2 
   1  chr1_12622271     HPrz    T    C        0      0        2 
   1  chr1_12622271     ZBoe    T    C      0.5      1        2 
   1  chr1_12622271     ZGre    T    C        0      0        2 
   1  chr1_12622271     ZHar    T    C        0      0        2 
   1  chr1_12622271   Sample    T    C        0      0        2 
   1  chr1_12624660     AAsi    T    C        0      0        2 
   1  chr1_12624660     AKia    T    C        0      0        2 
   1  chr1_12624660     AOna    T    C        0      0        2 
   1  chr1_12624660     ASom    T    C        0      0        2 
   1  chr1_12624660     HCab    T    C      0.5      1        2 
   1  chr1_12624660     HPrz    T    C        1      2        2 
   1  chr1_12624660     ZBoe    T    C        0      0        2 
   1  chr1_12624660     ZGre    T    C        0      0        2 
   1  chr1_12624660     ZHar    T    C        0      0        2 
   1  chr1_12624660   Sample    T    C        1      2        2 
   1  chr1_12630810     AAsi    G    A        0      0        2 
   1  chr1_12630810     AKia    G    A        0      0        2 
   1  chr1_12630810     AOna    G    A        0      0        2 
   1  chr1_12630810     ASom    G    A        0      0        2 
   1  chr1_12630810     HCab    G    A        1      2        2 
   1  chr1_12630810     HPrz    G    A        1      2        2 
   1  chr1_12630810     ZBoe    G    A        0      0        2 
   1  chr1_12630810     ZGre    G    A        0      0        2 
   1  chr1_12630810     ZHar    G    A        0      0        2 
   1  chr1_12630810   Sample    G    A        1      2        2 
   1  chr1_12637942     AAsi    C    T        0      0        2 
   1  chr1_12637942     AKia    C    T        0      0        2 
   1  chr1_12637942     AOna    C    T        0      0        2 
   1  chr1_12637942     ASom    C    T        1      2        2 
   1  chr1_12637942     HCab    C    T        0      0        2 
   1  chr1_12637942     HPrz    C    T        0      0        2 
   1  chr1_12637942     ZBoe    C    T        0      0        2 
   1  chr1_12637942     ZGre    C    T        0      0        2 
   1  chr1_12637942     ZHar    C    T        0      0        2 
   1  chr1_12637942   Sample    C    T        0      0        2 
   1  chr1_12642037     AAsi    A    G        0      0        2 
   1  chr1_12642037     AKia    A    G        0      0        2 
   1  chr1_12642037     AOna    A    G        0      0        2 
   1  chr1_12642037     ASom    A    G        0      0        2 
   1  chr1_12642037     HCab    A    G      0.5      1        2 
   1  chr1_12642037     HPrz    A    G        0      0        2 
   1  chr1_12642037     ZBoe    A    G        0      0        2 
   1  chr1_12642037     ZGre    A    G        0      0        2 
   1  chr1_12642037     ZHar    A    G        0      0        2 
   1  chr1_12642037   Sample    A    G        0      0        2 
   1  chr1_12647733     AAsi    C    T        0      0        2 
   1  chr1_12647733     AKia    C    T        0      0        2 
   1  chr1_12647733     AOna    C    T      0.5      1        2 
   1  chr1_12647733     ASom    C    T        0      0        2 
   1  chr1_12647733     HCab    C    T        0      0        2 
   1  chr1_12647733     HPrz    C    T        0      0        2 
   1  chr1_12647733     ZBoe    C    T        0      0        2 
   1  chr1_12647733     ZGre    C    T        0      0        2 
   1  chr1_12647733     ZHar    C    T        0      0        2 
   1  chr1_12647733   Sample    C    T        0      0        2 
   1  chr1_12651575     AAsi    T    G        0      0        2 
   1  chr1_12651575     AKia    T    G        0      0        2 
   1  chr1_12651575     AOna    T    G        0      0        2 
   1  chr1_12651575     ASom    T    G        0      0        2 
   1  chr1_12651575     HCab    T    G        0      0        2 
   1  chr1_12651575     HPrz    T    G        0      0        2 
   1  chr1_12651575     ZBoe    T    G        0      0        2 
   1  chr1_12651575     ZGre    T    G        0      0        2 
   1  chr1_12651575     ZHar    T    G      0.5      1        2 
   1  chr1_12651575   Sample    T    G        0      0        2 
   1  chr1_12656666     AAsi    G    C        0      0        2 
   1  chr1_12656666     AKia    G    C        0      0        2 
   1  chr1_12656666     AOna    G    C        0      0        2 
   1  chr1_12656666     ASom    G    C        0      0        2 
   1  chr1_12656666     HCab    G    C        0      0        2 
   1  chr1_12656666     HPrz    G    C        0      0        2 
   1  chr1_12656666     ZBoe    G    C        1      2        2 
   1  chr1_12656666     ZGre    G    C        0      0        2 
   1  chr1_12656666     ZHar    G    C        0      0        2 
   1  chr1_12656666   Sample    G    C        0      0        2 
   1  chr1_12659549     AAsi    A    G        0      0        2 
   1  chr1_12659549     AKia    A    G        0      0        2 
   1  chr1_12659549     AOna    A    G      0.5      1        2 
   1  chr1_12659549     ASom    A    G        0      0        2 
   1  chr1_12659549     HCab    A    G        0      0        2 
   1  chr1_12659549     HPrz    A    G        0      0        2 
   1  chr1_12659549     ZBoe    A    G        0      0        2 
   1  chr1_12659549     ZGre    A    G      0.5      1        2 
   1  chr1_12659549     ZHar    A    G        0      0        2 
   1  chr1_12659549   Sample    A    G        0      0        2 
   1  chr1_12661251     AAsi    T    C        0      0        2 
   1  chr1_12661251     AKia    T    C        0      0        2 
   1  chr1_12661251     AOna    T    C        0      0        2 
   1  chr1_12661251     ASom    T    C        0      0        2 
   1  chr1_12661251     HCab    T    C        1      2        2 
   1  chr1_12661251     HPrz    T    C        1      2        2 
   1  chr1_12661251     ZBoe    T    C        0      0        2 
   1  chr1_12661251     ZGre    T    C        0      0        2 
   1  chr1_12661251     ZHar    T    C        0      0        2 
   1  chr1_12661251   Sample    T    C        1      2        2 
   1  chr1_12678879     AAsi    G    C        0      0        2 
   1  chr1_12678879     AKia    G    C        0      0        2 
   1  chr1_12678879     AOna    G    C        0      0        2 
   1  chr1_12678879     ASom    G    C        0      0        2 
   1  chr1_12678879     HCab    G    C      0.5      1        2 
   1  chr1_12678879     HPrz    G    C        0      0        2 
   1  chr1_12678879     ZBoe    G    C        0      0        2 
   1  chr1_12678879     ZGre    G    C        0      0        2 
   1  chr1_12678879     ZHar    G    C        0      0        2 
   1  chr1_12678879   Sample    G    C        0      0        2 
   1  chr1_12689116     AAsi    G    A        0      0        2 
   1  chr1_12689116     AKia    G    A        0      0        2 
   1  chr1_12689116     AOna    G    A        0      0        2 
   1  chr1_12689116     ASom    G    A        0      0        2 
   1  chr1_12689116     HCab    G    A        1      2        2 
   1  chr1_12689116     HPrz    G    A        1      2        2 
   1  chr1_12689116     ZBoe    G    A        0      0        2 
   1  chr1_12689116     ZGre    G    A        0      0        2 
   1  chr1_12689116     ZHar    G    A        0      0        2 
   1  chr1_12689116   Sample    G    A        1      2        2 
   1  chr1_12693539     AAsi    T    G        0      0        2 
   1  chr1_12693539     AKia    T    G        0      0        2 
   1  chr1_12693539     AOna    T    G        0      0        2 
   1  chr1_12693539     ASom    T    G        0      0        2 
   1  chr1_12693539     HCab    T    G        0      0        2 
   1  chr1_12693539     HPrz    T    G        1      2        2 
   1  chr1_12693539     ZBoe    T    G        0      0        2 
   1  chr1_12693539     ZGre    T    G        0      0        2 
   1  chr1_12693539     ZHar    T    G        0      0        2 
   1  chr1_12693539   Sample    T    G        0      0        2 
   1  chr1_12696044     AAsi    C    T        0      0        2 
   1  chr1_12696044     AKia    C    T        0      0        2 
   1  chr1_12696044     AOna    C    T        0      0        2 
   1  chr1_12696044     ASom    C    T        0      0        2 
   1  chr1_12696044     HCab    C    T        0      0        2 
   1  chr1_12696044     HPrz    C    T        0      0        2 
   1  chr1_12696044     ZBoe    C    T        0      0        2 
   1  chr1_12696044     ZGre    C    T      0.5      1        2 
   1  chr1_12696044     ZHar    C    T        0      0        2 
   1  chr1_12696044   Sample    C    T        0      0        2 
   1  chr1_12702279     AAsi    T    C        0      0        2 
   1  chr1_12702279     AKia    T    C        0      0        2 
   1  chr1_12702279     AOna    T    C        0      0        2 
   1  chr1_12702279     ASom    T    C        0      0        2 
   1  chr1_12702279     HCab    T    C        0      0        2 
   1  chr1_12702279     HPrz    T    C        0      0        2 
   1  chr1_12702279     ZBoe    T    C        0      0        2 
   1  chr1_12702279     ZGre    T    C        0      0        2 
   1  chr1_12702279     ZHar    T    C      0.5      1        2 
   1  chr1_12702279   Sample    T    C        0      0        2 
   1  chr1_12711913     AAsi    C    T        0      0        2 
   1  chr1_12711913     AKia    C    T        0      0        2 
   1  chr1_12711913     AOna    C    T        0      0        2 
   1  chr1_12711913     ASom    C    T        0      0        2 
   1  chr1_12711913     HCab    C    T        1      2        2 
   1  chr1_12711913     HPrz    C    T        1      2        2 
   1  chr1_12711913     ZBoe    C    T        0      0        2 
   1  chr1_12711913     ZGre    C    T        0      0        2 
   1  chr1_12711913     ZHar    C    T        0      0        2 
   1  chr1_12711913   Sample    C    T        1      2        2 
   1  chr1_12712903     AAsi    A    C        0      0        2 
   1  chr1_12712903     AKia    A    C        0      0        2 
   1  chr1_12712903     AOna    A    C        0      0        2 
   1  chr1_12712903     ASom    A    C        0      0        2 
   1  chr1_12712903     HCab    A    C        1      2        2 
   1  chr1_12712903     HPrz    A    C        1      2        2 
   1  chr1_12712903     ZBoe    A    C        0      0        2 
   1  chr1_12712903     ZGre    A    C        0      0        2 
   1  chr1_12712903     ZHar    A    C        0      0        2 
   1  chr1_12712903   Sample    A    C        1      2        2 
   1  chr1_12715283     AAsi    C    G        0      0        2 
   1  chr1_12715283     AKia    C    G        1      2        2 
   1  chr1_12715283     AOna    C    G      0.5      1        2 
   1  chr1_12715283     ASom    C    G        0      0        2 
   1  chr1_12715283     HCab    C    G        0      0        2 
   1  chr1_12715283     HPrz    C    G        0      0        2 
   1  chr1_12715283     ZBoe    C    G        0      0        2 
   1  chr1_12715283     ZGre    C    G        0      0        2 
   1  chr1_12715283     ZHar    C    G        0      0        2 
   1  chr1_12715283   Sample    C    G        0      0        2 
   1  chr1_12715464     AAsi    C    T        0      0        2 
   1  chr1_12715464     AKia    C    T        0      0        2 
   1  chr1_12715464     AOna    C    T        0      0        2 
   1  chr1_12715464     ASom    C    T        0      0        2 
   1  chr1_12715464     HCab    C    T        1      2        2 
   1  chr1_12715464     HPrz    C    T        1      2        2 
   1  chr1_12715464     ZBoe    C    T        0      0        2 
   1  chr1_12715464     ZGre    C    T        0      0        2 
   1  chr1_12715464     ZHar    C    T        0      0        2 
   1  chr1_12715464   Sample    C    T        1      2        2 
   1  chr1_12715852     AAsi    A    C        0      0        2 
   1  chr1_12715852     AKia    A    C        0      0        2 
   1  chr1_12715852     AOna    A    C        0      0        2 
   1  chr1_12715852     ASom    A    C        0      0        2 
   1  chr1_12715852     HCab    A    C        0      0        2 
   1  chr1_12715852     HPrz    A    C        0      0        2 
   1  chr1_12715852     ZBoe    A    C        0      0        2 
   1  chr1_12715852     ZGre    A    C      0.5      1        2 
   1  chr1_12715852     ZHar    A    C        0      0        2 
   1  chr1_12715852   Sample    A    C        0      0        2 
   1  chr1_12717204     AAsi    G    C        0      0        2 
   1  chr1_12717204     AKia    G    C        0      0        2 
   1  chr1_12717204     AOna    G    C        0      0        2 
   1  chr1_12717204     ASom    G    C        0      0        2 
   1  chr1_12717204     HCab    G    C        1      2        2 
   1  chr1_12717204     HPrz    G    C        1      2        2 
   1  chr1_12717204     ZBoe    G    C        0      0        2 
   1  chr1_12717204     ZGre    G    C        0      0        2 
   1  chr1_12717204     ZHar    G    C        0      0        2 
   1  chr1_12717204   Sample    G    C        1      2        2 
   1  chr1_12717904     AAsi    T    C      0.5      1        2 
   1  chr1_12717904     AKia    T    C        0      0        2 
   1  chr1_12717904     AOna    T    C        0      0        2 
   1  chr1_12717904     ASom    T    C        0      0        2 
   1  chr1_12717904     HCab    T    C        0      0        2 
   1  chr1_12717904     HPrz    T    C        0      0        2 
   1  chr1_12717904     ZBoe    T    C        0      0        2 
   1  chr1_12717904     ZGre    T    C        0      0        2 
   1  chr1_12717904     ZHar    T    C        0      0        2 
   1  chr1_12717904   Sample    T    C        0      0        2 
   1  chr1_12725780     AAsi    C    T        0      0        2 
   1  chr1_12725780     AKia    C    T        0      0        2 
   1  chr1_12725780     AOna    C    T        0      0        2 
   1  chr1_12725780     ASom    C    T        0      0        2 
   1  chr1_12725780     HCab    C    T        1      2        2 
   1  chr1_12725780     HPrz    C    T        1      2        2 
   1  chr1_12725780     ZBoe    C    T        0      0        2 
   1  chr1_12725780     ZGre    C    T        0      0        2 
   1  chr1_12725780     ZHar    C    T        0      0        2 
   1  chr1_12725780   Sample    C    T        1      2        2 
   1  chr1_12734860     AAsi    C    A        1      2        2 
   1  chr1_12734860     AKia    C    A        0      0        2 
   1  chr1_12734860     AOna    C    A        0      0        2 
   1  chr1_12734860     ASom    C    A        1      2        2 
   1  chr1_12734860     HCab    C    A        0      0        2 
   1  chr1_12734860     HPrz    C    A        0      0        2 
   1  chr1_12734860     ZBoe    C    A        0      0        2 
   1  chr1_12734860     ZGre    C    A        0      0        2 
   1  chr1_12734860     ZHar    C    A        0      0        2 
   1  chr1_12734860   Sample    C    A        0      0        2 
   1  chr1_12743952     AAsi    A    G        1      2        2 
   1  chr1_12743952     AKia    A    G        0      0        2 
   1  chr1_12743952     AOna    A    G        0      0        2 
   1  chr1_12743952     ASom    A    G        1      2        2 
   1  chr1_12743952     HCab    A    G        0      0        2 
   1  chr1_12743952     HPrz    A    G        0      0        2 
   1  chr1_12743952     ZBoe    A    G        0      0        2 
   1  chr1_12743952     ZGre    A    G        0      0        2 
   1  chr1_12743952     ZHar    A    G        0      0        2 
   1  chr1_12743952   Sample    A    G        0      0        2 
   1  chr1_12754337     AAsi    A    G        0      0        2 
   1  chr1_12754337     AKia    A    G        0      0        2 
   1  chr1_12754337     AOna    A    G      0.5      1        2 
   1  chr1_12754337     ASom    A    G        0      0        2 
   1  chr1_12754337     HCab    A    G        0      0        2 
   1  chr1_12754337     HPrz    A    G        0      0        2 
   1  chr1_12754337     ZBoe    A    G        0      0        2 
   1  chr1_12754337     ZGre    A    G        0      0        2 
   1  chr1_12754337     ZHar    A    G        0      0        2 
   1  chr1_12754337   Sample    A    G        0      0        2 
   1  chr1_12789673     AAsi    C    T        0      0        2 
   1  chr1_12789673     AKia    C    T        0      0        2 
   1  chr1_12789673     AOna    C    T        0      0        2 
   1  chr1_12789673     ASom    C    T        0      0        2 
   1  chr1_12789673     HCab    C    T        1      2        2 
   1  chr1_12789673     HPrz    C    T        1      2        2 
   1  chr1_12789673     ZBoe    C    T        0      0        2 
   1  chr1_12789673     ZGre    C    T        0      0        2 
   1  chr1_12789673     ZHar    C    T        0      0        2 
   1  chr1_12789673   Sample    C    T        1      2        2 
   1  chr1_12798912     AAsi    G    A        0      0        2 
   1  chr1_12798912     AKia    G    A        0      0        2 
   1  chr1_12798912     AOna    G    A        0      0        2 
   1  chr1_12798912     ASom    G    A        0      0        2 
   1  chr1_12798912     HCab    G    A        0      0        2 
   1  chr1_12798912     HPrz    G    A        0      0        2 
   1  chr1_12798912     ZBoe    G    A      0.5      1        2 
   1  chr1_12798912     ZGre    G    A        0      0        2 
   1  chr1_12798912     ZHar    G    A        0      0        2 
   1  chr1_12798912   Sample    G    A        0      0        2 
   1  chr1_12800151     AAsi    G    T        0      0        2 
   1  chr1_12800151     AKia    G    T        0      0        2 
   1  chr1_12800151     AOna    G    T        0      0        2 
   1  chr1_12800151     ASom    G    T        0      0        2 
   1  chr1_12800151     HCab    G    T        1      2        2 
   1  chr1_12800151     HPrz    G    T        1      2        2 
   1  chr1_12800151     ZBoe    G    T        0      0        2 
   1  chr1_12800151     ZGre    G    T        0      0        2 
   1  chr1_12800151     ZHar    G    T        0      0        2 
   1  chr1_12800151   Sample    G    T        1      2        2 
   1  chr1_12800166     AAsi    T    A        0      0        2 
   1  chr1_12800166     AKia    T    A        0      0        2 
   1  chr1_12800166     AOna    T    A        0      0        2 
   1  chr1_12800166     ASom    T    A        0      0        2 
   1  chr1_12800166     HCab    T    A        1      2        2 
   1  chr1_12800166     HPrz    T    A        1      2        2 
   1  chr1_12800166     ZBoe    T    A        0      0        2 
   1  chr1_12800166     ZGre    T    A        0      0        2 
   1  chr1_12800166     ZHar    T    A        0      0        2 
   1  chr1_12800166   Sample    T    A        1      2        2 
   1  chr1_12804489     AAsi    G    C      0.5      1        2 
   1  chr1_12804489     AKia    G    C        0      0        2 
   1  chr1_12804489     AOna    G    C        0      0        2 
   1  chr1_12804489     ASom    G    C        0      0        2 
   1  chr1_12804489     HCab    G    C        0      0        2 
   1  chr1_12804489     HPrz    G    C        0      0        2 
   1  chr1_12804489     ZBoe    G    C        0      0        2 
   1  chr1_12804489     ZGre    G    C        0      0        2 
   1  chr1_12804489     ZHar    G    C        0      0        2 
   1  chr1_12804489   Sample    G    C        0      0        2 
   1  chr1_12809289     AAsi    G    A        0      0        2 
   1  chr1_12809289     AKia    G    A        0      0        2 
   1  chr1_12809289     AOna    G    A        0      0        2 
   1  chr1_12809289     ASom    G    A        0      0        2 
   1  chr1_12809289     HCab    G    A        0      0        2 
   1  chr1_12809289     HPrz    G    A        0      0        2 
   1  chr1_12809289     ZBoe    G    A        0      0        2 
   1  chr1_12809289     ZGre    G    A        0      0        2 
   1  chr1_12809289     ZHar    G    A        1      2        2 
   1  chr1_12809289   Sample    G    A        0      0        2 
   1  chr1_12810074     AAsi    C    T        0      0        2 
   1  chr1_12810074     AKia    C    T        0      0        2 
   1  chr1_12810074     AOna    C    T        0      0        2 
   1  chr1_12810074     ASom    C    T        0      0        2 
   1  chr1_12810074     HCab    C    T        1      2        2 
   1  chr1_12810074     HPrz    C    T        1      2        2 
   1  chr1_12810074     ZBoe    C    T        0      0        2 
   1  chr1_12810074     ZGre    C    T        0      0        2 
   1  chr1_12810074     ZHar    C    T        0      0        2 
   1  chr1_12810074   Sample    C    T        1      2        2 
   1  chr1_12818426     AAsi    T    C        0      0        2 
   1  chr1_12818426     AKia    T    C      0.5      1        2 
   1  chr1_12818426     AOna    T    C      0.5      1        2 
   1  chr1_12818426     ASom    T    C        0      0        2 
   1  chr1_12818426     HCab    T    C        0      0        2 
   1  chr1_12818426     HPrz    T    C        0      0        2 
   1  chr1_12818426     ZBoe    T    C        0      0        2 
   1  chr1_12818426     ZGre    T    C        0      0        2 
   1  chr1_12818426     ZHar    T    C        0      0        2 
   1  chr1_12818426   Sample    T    C        0      0        2 
   1  chr1_12832355     AAsi    A    G        0      0        2 
   1  chr1_12832355     AKia    A    G      0.5      1        2 
   1  chr1_12832355     AOna    A    G      0.5      1        2 
   1  chr1_12832355     ASom    A    G        0      0        2 
   1  chr1_12832355     HCab    A    G        0      0        2 
   1  chr1_12832355     HPrz    A    G        0      0        2 
   1  chr1_12832355     ZBoe    A    G        0      0        2 
   1  chr1_12832355     ZGre    A    G        0      0        2 
   1  chr1_12832355     ZHar    A    G        0      0        2 
   1  chr1_12832355   Sample    A    G        0      0        2 
   1  chr1_12832620     AAsi    A    G        0      0        2 
   1  chr1_12832620     AKia    A    G        0      0        2 
   1  chr1_12832620     AOna    A    G        0      0        2 
   1  chr1_12832620     ASom    A    G        0      0        2 
   1  chr1_12832620     HCab    A    G        0      0        2 
   1  chr1_12832620     HPrz    A    G        1      2        2 
   1  chr1_12832620     ZBoe    A    G        0      0        2 
   1  chr1_12832620     ZGre    A    G      0.5      1        2 
   1  chr1_12832620     ZHar    A    G        0      0        2 
   1  chr1_12832620   Sample    A    G        0      0        2 
   1  chr1_12835395     AAsi    T    C        0      0        2 
   1  chr1_12835395     AKia    T    C      0.5      1        2 
   1  chr1_12835395     AOna    T    C      0.5      1        2 
   1  chr1_12835395     ASom    T    C        0      0        2 
   1  chr1_12835395     HCab    T    C        0      0        2 
   1  chr1_12835395     HPrz    T    C        0      0        2 
   1  chr1_12835395     ZBoe    T    C        0      0        2 
   1  chr1_12835395     ZGre    T    C        0      0        2 
   1  chr1_12835395     ZHar    T    C        0      0        2 
   1  chr1_12835395   Sample    T    C        0      0        2 
   1  chr1_12835787     AAsi    G    C        0      0        2 
   1  chr1_12835787     AKia    G    C        0      0        2 
   1  chr1_12835787     AOna    G    C        0      0        2 
   1  chr1_12835787     ASom    G    C        0      0        2 
   1  chr1_12835787     HCab    G    C        0      0        2 
   1  chr1_12835787     HPrz    G    C        1      2        2 
   1  chr1_12835787     ZBoe    G    C        0      0        2 
   1  chr1_12835787     ZGre    G    C        0      0        2 
   1  chr1_12835787     ZHar    G    C        0      0        2 
   1  chr1_12835787   Sample    G    C        1      2        2 
   1  chr1_12836422     AAsi    T    C        0      0        2 
   1  chr1_12836422     AKia    T    C        0      0        2 
   1  chr1_12836422     AOna    T    C        0      0        2 
   1  chr1_12836422     ASom    T    C        0      0        2 
   1  chr1_12836422     HCab    T    C        0      0        2 
   1  chr1_12836422     HPrz    T    C        0      0        2 
   1  chr1_12836422     ZBoe    T    C        0      0        2 
   1  chr1_12836422     ZGre    T    C      0.5      1        2 
   1  chr1_12836422     ZHar    T    C        0      0        2 
   1  chr1_12836422   Sample    T    C        0      0        2 
   1  chr1_12851302     AAsi    T    G        0      0        2 
   1  chr1_12851302     AKia    T    G        0      0        2 
   1  chr1_12851302     AOna    T    G      0.5      1        2 
   1  chr1_12851302     ASom    T    G        0      0        2 
   1  chr1_12851302     HCab    T    G        0      0        2 
   1  chr1_12851302     HPrz    T    G        0      0        2 
   1  chr1_12851302     ZBoe    T    G        0      0        2 
   1  chr1_12851302     ZGre    T    G        0      0        2 
   1  chr1_12851302     ZHar    T    G        0      0        2 
   1  chr1_12851302   Sample    T    G        0      0        2 
   1  chr1_12851380     AAsi    T    C        1      2        2 
   1  chr1_12851380     AKia    T    C        0      0        2 
   1  chr1_12851380     AOna    T    C        0      0        2 
   1  chr1_12851380     ASom    T    C        1      2        2 
   1  chr1_12851380     HCab    T    C        0      0        2 
   1  chr1_12851380     HPrz    T    C        0      0        2 
   1  chr1_12851380     ZBoe    T    C        0      0        2 
   1  chr1_12851380     ZGre    T    C        0      0        2 
   1  chr1_12851380     ZHar    T    C        0      0        2 
   1  chr1_12851380   Sample    T    C        0      0        2 
   1  chr1_12861730     AAsi    T    G        0      0        2 
   1  chr1_12861730     AKia    T    G        0      0        2 
   1  chr1_12861730     AOna    T    G        0      0        2 
   1  chr1_12861730     ASom    T    G        0      0        2 
   1  chr1_12861730     HCab    T    G        1      2        2 
   1  chr1_12861730     HPrz    T    G        1      2        2 
   1  chr1_12861730     ZBoe    T    G        0      0        2 
   1  chr1_12861730     ZGre    T    G        0      0        2 
   1  chr1_12861730     ZHar    T    G        0      0        2 
   1  chr1_12861730   Sample    T    G        1      2        2 
   1  chr1_12867690     AAsi    G    C        0      0        2 
   1  chr1_12867690     AKia    G    C        0      0        2 
   1  chr1_12867690     AOna    G    C        0      0        2 
   1  chr1_12867690     ASom    G    C        0      0        2 
   1  chr1_12867690     HCab    G    C        0      0        2 
   1  chr1_12867690     HPrz    G    C        0      0        2 
   1  chr1_12867690     ZBoe    G    C        0      0        2 
   1  chr1_12867690     ZGre    G    C      0.5      1        2 
   1  chr1_12867690     ZHar    G    C        0      0        2 
   1  chr1_12867690   Sample    G    C        0      0        2 
   1  chr1_12868387     AAsi    T    C        0      0        2 
   1  chr1_12868387     AKia    T    C        0      0        2 
   1  chr1_12868387     AOna    T    C        0      0        2 
   1  chr1_12868387     ASom    T    C        0      0        2 
   1  chr1_12868387     HCab    T    C        0      0        2 
   1  chr1_12868387     HPrz    T    C        0      0        2 
   1  chr1_12868387     ZBoe    T    C        1      2        2 
   1  chr1_12868387     ZGre    T    C        0      0        2 
   1  chr1_12868387     ZHar    T    C        0      0        2 
   1  chr1_12868387   Sample    T    C        0      0        2 
   1  chr1_12872280     AAsi    A    G        0      0        2 
   1  chr1_12872280     AKia    A    G        0      0        2 
   1  chr1_12872280     AOna    A    G        0      0        2 
   1  chr1_12872280     ASom    A    G        0      0        2 
   1  chr1_12872280     HCab    A    G        1      2        2 
   1  chr1_12872280     HPrz    A    G        1      2        2 
   1  chr1_12872280     ZBoe    A    G        0      0        2 
   1  chr1_12872280     ZGre    A    G        0      0        2 
   1  chr1_12872280     ZHar    A    G        0      0        2 
   1  chr1_12872280   Sample    A    G        1      2        2 
   1  chr1_12879545     AAsi    C    T        0      0        2 
   1  chr1_12879545     AKia    C    T        0      0        2 
   1  chr1_12879545     AOna    C    T        0      0        2 
   1  chr1_12879545     ASom    C    T        0      0        2 
   1  chr1_12879545     HCab    C    T        0      0        2 
   1  chr1_12879545     HPrz    C    T        0      0        2 
   1  chr1_12879545     ZBoe    C    T        1      2        2 
   1  chr1_12879545     ZGre    C    T        0      0        2 
   1  chr1_12879545     ZHar    C    T        0      0        2 
   1  chr1_12879545   Sample    C    T        0      0        2 
   1  chr1_12880354     AAsi    C    G        0      0        2 
   1  chr1_12880354     AKia    C    G        1      2        2 
   1  chr1_12880354     AOna    C    G        0      0        2 
   1  chr1_12880354     ASom    C    G        0      0        2 
   1  chr1_12880354     HCab    C    G        0      0        2 
   1  chr1_12880354     HPrz    C    G        0      0        2 
   1  chr1_12880354     ZBoe    C    G        0      0        2 
   1  chr1_12880354     ZGre    C    G        0      0        2 
   1  chr1_12880354     ZHar    C    G        0      0        2 
   1  chr1_12880354   Sample    C    G        0      0        2 
   1  chr1_12880541     AAsi    G    A        0      0        2 
   1  chr1_12880541     AKia    G    A        0      0        2 
   1  chr1_12880541     AOna    G    A        0      0        2 
   1  chr1_12880541     ASom    G    A        0      0        2 
   1  chr1_12880541     HCab    G    A        0      0        2 
   1  chr1_12880541     HPrz    G    A        0      0        2 
   1  chr1_12880541     ZBoe    G    A        0      0        2 
   1  chr1_12880541     ZGre    G    A        0      0        2 
   1  chr1_12880541     ZHar    G    A      0.5      1        2 
   1  chr1_12880541   Sample    G    A        0      0        2 
   1  chr1_12888004     AAsi    A    G        0      0        2 
   1  chr1_12888004     AKia    A    G        0      0        2 
   1  chr1_12888004     AOna    A    G        0      0        2 
   1  chr1_12888004     ASom    A    G        0      0        2 
   1  chr1_12888004     HCab    A    G        0      0        2 
   1  chr1_12888004     HPrz    A    G        0      0        2 
   1  chr1_12888004     ZBoe    A    G      0.5      1        2 
   1  chr1_12888004     ZGre    A    G        0      0        2 
   1  chr1_12888004     ZHar    A    G        0      0        2 
   1  chr1_12888004   Sample    A    G        0      0        2 
   1  chr1_12889134     AAsi    A    G        0      0        2 
   1  chr1_12889134     AKia    A    G        0      0        2 
   1  chr1_12889134     AOna    A    G        0      0        2 
   1  chr1_12889134     ASom    A    G        0      0        2 
   1  chr1_12889134     HCab    A    G        0      0        2 
   1  chr1_12889134     HPrz    A    G        0      0        2 
   1  chr1_12889134     ZBoe    A    G        0      0        2 
   1  chr1_12889134     ZGre    A    G      0.5      1        2 
   1  chr1_12889134     ZHar    A    G        0      0        2 
   1  chr1_12889134   Sample    A    G        0      0        2 
   1  chr1_12890042     AAsi    C    G        0      0        2 
   1  chr1_12890042     AKia    C    G        0      0        2 
   1  chr1_12890042     AOna    C    G        0      0        2 
   1  chr1_12890042     ASom    C    G        0      0        2 
   1  chr1_12890042     HCab    C    G        1      2        2 
   1  chr1_12890042     HPrz    C    G        1      2        2 
   1  chr1_12890042     ZBoe    C    G        0      0        2 
   1  chr1_12890042     ZGre    C    G        0      0        2 
   1  chr1_12890042     ZHar    C    G        0      0        2 
   1  chr1_12890042   Sample    C    G        1      2        2 
   1  chr1_12894675     AAsi    A    G        0      0        2 
   1  chr1_12894675     AKia    A    G        0      0        2 
   1  chr1_12894675     AOna    A    G        0      0        2 
   1  chr1_12894675     ASom    A    G        0      0        2 
   1  chr1_12894675     HCab    A    G        1      2        2 
   1  chr1_12894675     HPrz    A    G        1      2        2 
   1  chr1_12894675     ZBoe    A    G        0      0        2 
   1  chr1_12894675     ZGre    A    G        0      0        2 
   1  chr1_12894675     ZHar    A    G        0      0        2 
   1  chr1_12894675   Sample    A    G        1      2        2 
   1  chr1_12895495     AAsi    G    A        1      2        2 
   1  chr1_12895495     AKia    G    A        0      0        2 
   1  chr1_12895495     AOna    G    A        0      0        2 
   1  chr1_12895495     ASom    G    A        1      2        2 
   1  chr1_12895495     HCab    G    A        0      0        2 
   1  chr1_12895495     HPrz    G    A        0      0        2 
   1  chr1_12895495     ZBoe    G    A        0      0        2 
   1  chr1_12895495     ZGre    G    A        0      0        2 
   1  chr1_12895495     ZHar    G    A        0      0        2 
   1  chr1_12895495   Sample    G    A        0      0        2 
   1  chr1_12895991     AAsi    A    G        0      0        2 
   1  chr1_12895991     AKia    A    G        0      0        2 
   1  chr1_12895991     AOna    A    G        0      0        2 
   1  chr1_12895991     ASom    A    G        0      0        2 
   1  chr1_12895991     HCab    A    G        0      0        2 
   1  chr1_12895991     HPrz    A    G        0      0        2 
   1  chr1_12895991     ZBoe    A    G        0      0        2 
   1  chr1_12895991     ZGre    A    G        0      0        2 
   1  chr1_12895991     ZHar    A    G        1      2        2 
   1  chr1_12895991   Sample    A    G        0      0        2 
   1  chr1_12898131     AAsi    A    T        0      0        2 
   1  chr1_12898131     AKia    A    T        0      0        2 
   1  chr1_12898131     AOna    A    T        0      0        2 
   1  chr1_12898131     ASom    A    T        0      0        2 
   1  chr1_12898131     HCab    A    T        0      0        2 
   1  chr1_12898131     HPrz    A    T        0      0        2 
   1  chr1_12898131     ZBoe    A    T        0      0        2 
   1  chr1_12898131     ZGre    A    T        0      0        2 
   1  chr1_12898131     ZHar    A    T      0.5      1        2 
   1  chr1_12898131   Sample    A    T        0      0        2 
   1  chr1_12899079     AAsi    G    A        1      2        2 
   1  chr1_12899079     AKia    G    A        0      0        2 
   1  chr1_12899079     AOna    G    A        0      0        2 
   1  chr1_12899079     ASom    G    A        1      2        2 
   1  chr1_12899079     HCab    G    A        0      0        2 
   1  chr1_12899079     HPrz    G    A        0      0        2 
   1  chr1_12899079     ZBoe    G    A        0      0        2 
   1  chr1_12899079     ZGre    G    A        0      0        2 
   1  chr1_12899079     ZHar    G    A        0      0        2 
   1  chr1_12899079   Sample    G    A        0      0        2 
   1  chr1_12902613     AAsi    A    G        0      0        2 
   1  chr1_12902613     AKia    A    G        0      0        2 
   1  chr1_12902613     AOna    A    G        0      0        2 
   1  chr1_12902613     ASom    A    G        0      0        2 
   1  chr1_12902613     HCab    A    G        1      2        2 
   1  chr1_12902613     HPrz    A    G        1      2        2 
   1  chr1_12902613     ZBoe    A    G        0      0        2 
   1  chr1_12902613     ZGre    A    G        0      0        2 
   1  chr1_12902613     ZHar    A    G        0      0        2 
   1  chr1_12902613   Sample    A    G        1      2        2 
   1  chr1_12911493     AAsi    T    C        0      0        2 
   1  chr1_12911493     AKia    T    C      0.5      1        2 
   1  chr1_12911493     AOna    T    C        0      0        2 
   1  chr1_12911493     ASom    T    C        0      0        2 
   1  chr1_12911493     HCab    T    C        0      0        2 
   1  chr1_12911493     HPrz    T    C        0      0        2 
   1  chr1_12911493     ZBoe    T    C        0      0        2 
   1  chr1_12911493     ZGre    T    C        0      0        2 
   1  chr1_12911493     ZHar    T    C        0      0        2 
   1  chr1_12911493   Sample    T    C        0      0        2 
   1  chr1_12943641     AAsi    T    C        0      0        2 
   1  chr1_12943641     AKia    T    C        0      0        2 
   1  chr1_12943641     AOna    T    C        0      0        2 
   1  chr1_12943641     ASom    T    C        0      0        2 
   1  chr1_12943641     HCab    T    C        0      0        2 
   1  chr1_12943641     HPrz    T    C        0      0        2 
   1  chr1_12943641     ZBoe    T    C        0      0        2 
   1  chr1_12943641     ZGre    T    C        1      2        2 
   1  chr1_12943641     ZHar    T    C        0      0        2 
   1  chr1_12943641   Sample    T    C        0      0        2 
   1  chr1_12945019     AAsi    G    A        1      2        2 
   1  chr1_12945019     AKia    G    A        0      0        2 
   1  chr1_12945019     AOna    G    A        0      0        2 
   1  chr1_12945019     ASom    G    A        1      2        2 
   1  chr1_12945019     HCab    G    A        1      2        2 
   1  chr1_12945019     HPrz    G    A        1      2        2 
   1  chr1_12945019     ZBoe    G    A        0      0        2 
   1  chr1_12945019     ZGre    G    A        0      0        2 
   1  chr1_12945019     ZHar    G    A        0      0        2 
   1  chr1_12945019   Sample    G    A        1      2        2 
   1  chr1_12948577     AAsi    C    T        0      0        2 
   1  chr1_12948577     AKia    C    T        0      0        2 
   1  chr1_12948577     AOna    C    T        0      0        2 
   1  chr1_12948577     ASom    C    T        1      2        2 
   1  chr1_12948577     HCab    C    T        0      0        2 
   1  chr1_12948577     HPrz    C    T        0      0        2 
   1  chr1_12948577     ZBoe    C    T        0      0        2 
   1  chr1_12948577     ZGre    C    T        0      0        2 
   1  chr1_12948577     ZHar    C    T        0      0        2 
   1  chr1_12948577   Sample    C    T        0      0        2 
   1  chr1_12952702     AAsi    T    C        0      0        2 
   1  chr1_12952702     AKia    T    C        0      0        2 
   1  chr1_12952702     AOna    T    C        0      0        2 
   1  chr1_12952702     ASom    T    C        0      0        2 
   1  chr1_12952702     HCab    T    C        1      2        2 
   1  chr1_12952702     HPrz    T    C        0      0        2 
   1  chr1_12952702     ZBoe    T    C        0      0        2 
   1  chr1_12952702     ZGre    T    C        0      0        2 
   1  chr1_12952702     ZHar    T    C        0      0        2 
   1  chr1_12952702   Sample    T    C        0      0        2 
   1  chr1_12955140     AAsi    C    A        1      2        2 
   1  chr1_12955140     AKia    C    A        0      0        2 
   1  chr1_12955140     AOna    C    A        0      0        2 
   1  chr1_12955140     ASom    C    A        0      0        2 
   1  chr1_12955140     HCab    C    A        0      0        2 
   1  chr1_12955140     HPrz    C    A        0      0        2 
   1  chr1_12955140     ZBoe    C    A        0      0        2 
   1  chr1_12955140     ZGre    C    A        0      0        2 
   1  chr1_12955140     ZHar    C    A        0      0        2 
   1  chr1_12955140   Sample    C    A        0      0        2 
   1  chr1_12965028     AAsi    A    G        0      0        2 
   1  chr1_12965028     AKia    A    G        0      0        2 
   1  chr1_12965028     AOna    A    G        0      0        2 
   1  chr1_12965028     ASom    A    G        0      0        2 
   1  chr1_12965028     HCab    A    G        0      0        2 
   1  chr1_12965028     HPrz    A    G        0      0        2 
   1  chr1_12965028     ZBoe    A    G        0      0        2 
   1  chr1_12965028     ZGre    A    G        0      0        2 
   1  chr1_12965028     ZHar    A    G      0.5      1        2 
   1  chr1_12965028   Sample    A    G        0      0        2 
   1  chr1_12967085     AAsi    G    A        0      0        2 
   1  chr1_12967085     AKia    G    A        0      0        2 
   1  chr1_12967085     AOna    G    A        0      0        2 
   1  chr1_12967085     ASom    G    A        0      0        2 
   1  chr1_12967085     HCab    G    A        1      2        2 
   1  chr1_12967085     HPrz    G    A        1      2        2 
   1  chr1_12967085     ZBoe    G    A        0      0        2 
   1  chr1_12967085     ZGre    G    A        0      0        2 
   1  chr1_12967085     ZHar    G    A        0      0        2 
   1  chr1_12967085   Sample    G    A        1      2        2 
   1  chr1_12970633     AAsi    G    A        0      0        2 
   1  chr1_12970633     AKia    G    A        0      0        2 
   1  chr1_12970633     AOna    G    A        0      0        2 
   1  chr1_12970633     ASom    G    A        0      0        2 
   1  chr1_12970633     HCab    G    A        1      2        2 
   1  chr1_12970633     HPrz    G    A        1      2        2 
   1  chr1_12970633     ZBoe    G    A        0      0        2 
   1  chr1_12970633     ZGre    G    A        0      0        2 
   1  chr1_12970633     ZHar    G    A        0      0        2 
   1  chr1_12970633   Sample    G    A        1      2        2 
   1  chr1_12974566     AAsi    T    C        0      0        2 
   1  chr1_12974566     AKia    T    C        1      2        2 
   1  chr1_12974566     AOna    T    C        0      0        2 
   1  chr1_12974566     ASom    T    C        0      0        2 
   1  chr1_12974566     HCab    T    C        0      0        2 
   1  chr1_12974566     HPrz    T    C        0      0        2 
   1  chr1_12974566     ZBoe    T    C        0      0        2 
   1  chr1_12974566     ZGre    T    C        0      0        2 
   1  chr1_12974566     ZHar    T    C        0      0        2 
   1  chr1_12974566   Sample    T    C        0      0        2 
   1  chr1_12974944     AAsi    C    G        0      0        2 
   1  chr1_12974944     AKia    C    G        0      0        2 
   1  chr1_12974944     AOna    C    G        0      0        2 
   1  chr1_12974944     ASom    C    G        0      0        2 
   1  chr1_12974944     HCab    C    G        1      2        2 
   1  chr1_12974944     HPrz    C    G        1      2        2 
   1  chr1_12974944     ZBoe    C    G        0      0        2 
   1  chr1_12974944     ZGre    C    G        0      0        2 
   1  chr1_12974944     ZHar    C    G        0      0        2 
   1  chr1_12974944   Sample    C    G        1      2        2 
   1  chr1_12979319     AAsi    T    C        0      0        2 
   1  chr1_12979319     AKia    T    C        0      0        2 
   1  chr1_12979319     AOna    T    C        0      0        2 
   1  chr1_12979319     ASom    T    C        0      0        2 
   1  chr1_12979319     HCab    T    C        0      0        2 
   1  chr1_12979319     HPrz    T    C        0      0        2 
   1  chr1_12979319     ZBoe    T    C        0      0        2 
   1  chr1_12979319     ZGre    T    C        0      0        2 
   1  chr1_12979319     ZHar    T    C        1      2        2 
   1  chr1_12979319   Sample    T    C        0      0        2 
   1  chr1_12985585     AAsi    T    C        1      2        2 
   1  chr1_12985585     AKia    T    C        0      0        2 
   1  chr1_12985585     AOna    T    C        0      0        2 
   1  chr1_12985585     ASom    T    C        1      2        2 
   1  chr1_12985585     HCab    T    C        0      0        2 
   1  chr1_12985585     HPrz    T    C        0      0        2 
   1  chr1_12985585     ZBoe    T    C        0      0        2 
   1  chr1_12985585     ZGre    T    C      0.5      1        2 
   1  chr1_12985585     ZHar    T    C        0      0        2 
   1  chr1_12985585   Sample    T    C        0      0        2 
   1  chr1_12989512     AAsi    C    T        0      0        2 
   1  chr1_12989512     AKia    C    T        0      0        2 
   1  chr1_12989512     AOna    C    T        0      0        2 
   1  chr1_12989512     ASom    C    T        0      0        2 
   1  chr1_12989512     HCab    C    T        0      0        2 
   1  chr1_12989512     HPrz    C    T        0      0        2 
   1  chr1_12989512     ZBoe    C    T        0      0        2 
   1  chr1_12989512     ZGre    C    T        0      0        2 
   1  chr1_12989512     ZHar    C    T        1      2        2 
   1  chr1_12989512   Sample    C    T        0      0        2 
   1  chr1_12989837     AAsi    T    C        0      0        2 
   1  chr1_12989837     AKia    T    C        0      0        2 
   1  chr1_12989837     AOna    T    C        0      0        2 
   1  chr1_12989837     ASom    T    C        0      0        2 
   1  chr1_12989837     HCab    T    C        0      0        2 
   1  chr1_12989837     HPrz    T    C        0      0        2 
   1  chr1_12989837     ZBoe    T    C        0      0        2 
   1  chr1_12989837     ZGre    T    C      0.5      1        2 
   1  chr1_12989837     ZHar    T    C        0      0        2 
   1  chr1_12989837   Sample    T    C        0      0        2 
   1  chr1_12991461     AAsi    G    A        0      0        2 
   1  chr1_12991461     AKia    G    A        0      0        2 
   1  chr1_12991461     AOna    G    A        0      0        2 
   1  chr1_12991461     ASom    G    A        0      0        2 
   1  chr1_12991461     HCab    G    A        1      2        2 
   1  chr1_12991461     HPrz    G    A        1      2        2 
   1  chr1_12991461     ZBoe    G    A        0      0        2 
   1  chr1_12991461     ZGre    G    A        0      0        2 
   1  chr1_12991461     ZHar    G    A        0      0        2 
   1  chr1_12991461   Sample    G    A        1      2        2 
   1  chr1_13005377     AAsi    C    T        0      0        2 
   1  chr1_13005377     AKia    C    T        0      0        2 
   1  chr1_13005377     AOna    C    T        0      0        2 
   1  chr1_13005377     ASom    C    T        0      0        2 
   1  chr1_13005377     HCab    C    T        1      2        2 
   1  chr1_13005377     HPrz    C    T        1      2        2 
   1  chr1_13005377     ZBoe    C    T        0      0        2 
   1  chr1_13005377     ZGre    C    T        0      0        2 
   1  chr1_13005377     ZHar    C    T        0      0        2 
   1  chr1_13005377   Sample    C    T        1      2        2 
   1  chr1_13022220     AAsi    A    G        0      0        2 
   1  chr1_13022220     AKia    A    G        1      2        2 
   1  chr1_13022220     AOna    A    G        1      2        2 
   1  chr1_13022220     ASom    A    G        0      0        2 
   1  chr1_13022220     HCab    A    G        0      0        2 
   1  chr1_13022220     HPrz    A    G        0      0        2 
   1  chr1_13022220     ZBoe    A    G        0      0        2 
   1  chr1_13022220     ZGre    A    G        0      0        2 
   1  chr1_13022220     ZHar    A    G        0      0        2 
   1  chr1_13022220   Sample    A    G        0      0        2 
   1  chr1_13026172     AAsi    A    G        0      0        2 
   1  chr1_13026172     AKia    A    G        0      0        2 
   1  chr1_13026172     AOna    A    G        0      0        2 
   1  chr1_13026172     ASom    A    G        0      0        2 
   1  chr1_13026172     HCab    A    G        0      0        2 
   1  chr1_13026172     HPrz    A    G        0      0        2 
   1  chr1_13026172     ZBoe    A    G        0      0        2 
   1  chr1_13026172     ZGre    A    G        0      0        2 
   1  chr1_13026172     ZHar    A    G      0.5      1        2 
   1  chr1_13026172   Sample    A    G        0      0        2 
   1  chr1_13033391     AAsi    T    C        0      0        2 
   1  chr1_13033391     AKia    T    C      0.5      1        2 
   1  chr1_13033391     AOna    T    C        0      0        2 
   1  chr1_13033391     ASom    T    C        0      0        2 
   1  chr1_13033391     HCab    T    C        0      0        2 
   1  chr1_13033391     HPrz    T    C        0      0        2 
   1  chr1_13033391     ZBoe    T    C        0      0        2 
   1  chr1_13033391     ZGre    T    C        0      0        2 
   1  chr1_13033391     ZHar    T    C        0      0        2 
   1  chr1_13033391   Sample    T    C        0      0        2 
   1  chr1_13033765     AAsi    C    A        0      0        2 
   1  chr1_13033765     AKia    C    A        0      0        2 
   1  chr1_13033765     AOna    C    A        0      0        2 
   1  chr1_13033765     ASom    C    A        1      2        2 
   1  chr1_13033765     HCab    C    A        0      0        2 
   1  chr1_13033765     HPrz    C    A        0      0        2 
   1  chr1_13033765     ZBoe    C    A        0      0        2 
   1  chr1_13033765     ZGre    C    A        0      0        2 
   1  chr1_13033765     ZHar    C    A        0      0        2 
   1  chr1_13033765   Sample    C    A        0      0        2 
   1  chr1_13033827     AAsi    C    T        0      0        2 
   1  chr1_13033827     AKia    C    T        0      0        2 
   1  chr1_13033827     AOna    C    T        0      0        2 
   1  chr1_13033827     ASom    C    T        0      0        2 
   1  chr1_13033827     HCab    C    T        1      2        2 
   1  chr1_13033827     HPrz    C    T        1      2        2 
   1  chr1_13033827     ZBoe    C    T        0      0        2 
   1  chr1_13033827     ZGre    C    T        0      0        2 
   1  chr1_13033827     ZHar    C    T        0      0        2 
   1  chr1_13033827   Sample    C    T        1      2        2 
   1  chr1_13035377     AAsi    T    G        0      0        2 
   1  chr1_13035377     AKia    T    G        0      0        2 
   1  chr1_13035377     AOna    T    G        0      0        2 
   1  chr1_13035377     ASom    T    G        0      0        2 
   1  chr1_13035377     HCab    T    G        0      0        2 
   1  chr1_13035377     HPrz    T    G        0      0        2 
   1  chr1_13035377     ZBoe    T    G        0      0        2 
   1  chr1_13035377     ZGre    T    G        0      0        2 
   1  chr1_13035377     ZHar    T    G      0.5      1        2 
   1  chr1_13035377   Sample    T    G        0      0        2 
   1  chr1_13035771     AAsi    T    C        0      0        2 
   1  chr1_13035771     AKia    T    C        0      0        2 
   1  chr1_13035771     AOna    T    C        1      2        2 
   1  chr1_13035771     ASom    T    C        0      0        2 
   1  chr1_13035771     HCab    T    C        0      0        2 
   1  chr1_13035771     HPrz    T    C        0      0        2 
   1  chr1_13035771     ZBoe    T    C        0      0        2 
   1  chr1_13035771     ZGre    T    C        0      0        2 
   1  chr1_13035771     ZHar    T    C        0      0        2 
   1  chr1_13035771   Sample    T    C        0      0        2 
   1  chr1_13039020     AAsi    C    T        0      0        2 
   1  chr1_13039020     AKia    C    T        0      0        2 
   1  chr1_13039020     AOna    C    T        0      0        2 
   1  chr1_13039020     ASom    C    T        0      0        2 
   1  chr1_13039020     HCab    C    T        1      2        2 
   1  chr1_13039020     HPrz    C    T        1      2        2 
   1  chr1_13039020     ZBoe    C    T        0      0        2 
   1  chr1_13039020     ZGre    C    T        0      0        2 
   1  chr1_13039020     ZHar    C    T        0      0        2 
   1  chr1_13039020   Sample    C    T        1      2        2 
   1  chr1_13042638     AAsi    T    C        0      0        2 
   1  chr1_13042638     AKia    T    C        0      0        2 
   1  chr1_13042638     AOna    T    C        0      0        2 
   1  chr1_13042638     ASom    T    C        0      0        2 
   1  chr1_13042638     HCab    T    C        1      2        2 
   1  chr1_13042638     HPrz    T    C        1      2        2 
   1  chr1_13042638     ZBoe    T    C      0.5      1        2 
   1  chr1_13042638     ZGre    T    C        0      0        2 
   1  chr1_13042638     ZHar    T    C        0      0        2 
   1  chr1_13042638   Sample    T    C        1      2        2 
   1  chr1_13048874     AAsi    G    C        0      0        2 
   1  chr1_13048874     AKia    G    C        0      0        2 
   1  chr1_13048874     AOna    G    C        0      0        2 
   1  chr1_13048874     ASom    G    C        0      0        2 
   1  chr1_13048874     HCab    G    C        1      2        2 
   1  chr1_13048874     HPrz    G    C        1      2        2 
   1  chr1_13048874     ZBoe    G    C        0      0        2 
   1  chr1_13048874     ZGre    G    C        0      0        2 
   1  chr1_13048874     ZHar    G    C        0      0        2 
   1  chr1_13048874   Sample    G    C        1      2        2 
   1  chr1_13049210     AAsi    C    T        0      0        2 
   1  chr1_13049210     AKia    C    T        0      0        2 
   1  chr1_13049210     AOna    C    T        0      0        2 
   1  chr1_13049210     ASom    C    T        0      0        2 
   1  chr1_13049210     HCab    C    T        0      0        2 
   1  chr1_13049210     HPrz    C    T        0      0        2 
   1  chr1_13049210     ZBoe    C    T      0.5      1        2 
   1  chr1_13049210     ZGre    C    T        0      0        2 
   1  chr1_13049210     ZHar    C    T        0      0        2 
   1  chr1_13049210   Sample    C    T        0      0        2 
   1  chr1_13049700     AAsi    G    C        0      0        2 
   1  chr1_13049700     AKia    G    C        0      0        2 
   1  chr1_13049700     AOna    G    C        0      0        2 
   1  chr1_13049700     ASom    G    C        0      0        2 
   1  chr1_13049700     HCab    G    C        0      0        2 
   1  chr1_13049700     HPrz    G    C        0      0        2 
   1  chr1_13049700     ZBoe    G    C        0      0        2 
   1  chr1_13049700     ZGre    G    C      0.5      1        2 
   1  chr1_13049700     ZHar    G    C        0      0        2 
   1  chr1_13049700   Sample    G    C        0      0        2 
   1  chr1_13052330     AAsi    A    C        0      0        2 
   1  chr1_13052330     AKia    A    C        0      0        2 
   1  chr1_13052330     AOna    A    C        0      0        2 
   1  chr1_13052330     ASom    A    C        1      2        2 
   1  chr1_13052330     HCab    A    C        0      0        2 
   1  chr1_13052330     HPrz    A    C        0      0        2 
   1  chr1_13052330     ZBoe    A    C        0      0        2 
   1  chr1_13052330     ZGre    A    C        0      0        2 
   1  chr1_13052330     ZHar    A    C        0      0        2 
   1  chr1_13052330   Sample    A    C        0      0        2 
   1  chr1_13052516     AAsi    C    T        0      0        2 
   1  chr1_13052516     AKia    C    T        0      0        2 
   1  chr1_13052516     AOna    C    T        0      0        2 
   1  chr1_13052516     ASom    C    T        0      0        2 
   1  chr1_13052516     HCab    C    T        1      2        2 
   1  chr1_13052516     HPrz    C    T        1      2        2 
   1  chr1_13052516     ZBoe    C    T        0      0        2 
   1  chr1_13052516     ZGre    C    T        0      0        2 
   1  chr1_13052516     ZHar    C    T        0      0        2 
   1  chr1_13052516   Sample    C    T        1      2        2 
   1  chr1_13056849     AAsi    T    C        0      0        2 
   1  chr1_13056849     AKia    T    C        0      0        2 
   1  chr1_13056849     AOna    T    C        0      0        2 
   1  chr1_13056849     ASom    T    C        0      0        2 
   1  chr1_13056849     HCab    T    C        0      0        2 
   1  chr1_13056849     HPrz    T    C        0      0        2 
   1  chr1_13056849     ZBoe    T    C        0      0        2 
   1  chr1_13056849     ZGre    T    C      0.5      1        2 
   1  chr1_13056849     ZHar    T    C        0      0        2 
   1  chr1_13056849   Sample    T    C        0      0        2 
   1  chr1_13063762     AAsi    T    C        0      0        2 
   1  chr1_13063762     AKia    T    C        0      0        2 
   1  chr1_13063762     AOna    T    C      0.5      1        2 
   1  chr1_13063762     ASom    T    C        0      0        2 
   1  chr1_13063762     HCab    T    C        0      0        2 
   1  chr1_13063762     HPrz    T    C        0      0        2 
   1  chr1_13063762     ZBoe    T    C        0      0        2 
   1  chr1_13063762     ZGre    T    C        0      0        2 
   1  chr1_13063762     ZHar    T    C        0      0        2 
   1  chr1_13063762   Sample    T    C        0      0        2 
   1  chr1_13067587     AAsi    A    C        0      0        2 
   1  chr1_13067587     AKia    A    C        0      0        2 
   1  chr1_13067587     AOna    A    C      0.5      1        2 
   1  chr1_13067587     ASom    A    C        0      0        2 
   1  chr1_13067587     HCab    A    C        0      0        2 
   1  chr1_13067587     HPrz    A    C        0      0        2 
   1  chr1_13067587     ZBoe    A    C        0      0        2 
   1  chr1_13067587     ZGre    A    C        0      0        2 
   1  chr1_13067587     ZHar    A    C        0      0        2 
   1  chr1_13067587   Sample    A    C        0      0        2 
   1  chr1_13071434     AAsi    G    C        0      0        2 
   1  chr1_13071434     AKia    G    C        0      0        2 
   1  chr1_13071434     AOna    G    C        0      0        2 
   1  chr1_13071434     ASom    G    C        0      0        2 
   1  chr1_13071434     HCab    G    C        0      0        2 
   1  chr1_13071434     HPrz    G    C        0      0        2 
   1  chr1_13071434     ZBoe    G    C        0      0        2 
   1  chr1_13071434     ZGre    G    C        0      0        2 
   1  chr1_13071434     ZHar    G    C      0.5      1        2 
   1  chr1_13071434   Sample    G    C        0      0        2 
   1  chr1_13073949     AAsi    A    G        0      0        2 
   1  chr1_13073949     AKia    A    G        0      0        2 
   1  chr1_13073949     AOna    A    G        0      0        2 
   1  chr1_13073949     ASom    A    G        0      0        2 
   1  chr1_13073949     HCab    A    G        1      2        2 
   1  chr1_13073949     HPrz    A    G        1      2        2 
   1  chr1_13073949     ZBoe    A    G        0      0        2 
   1  chr1_13073949     ZGre    A    G        0      0        2 
   1  chr1_13073949     ZHar    A    G        0      0        2 
   1  chr1_13073949   Sample    A    G        1      2        2 
   1  chr1_13075412     AAsi    T    C        1      2        2 
   1  chr1_13075412     AKia    T    C        0      0        2 
   1  chr1_13075412     AOna    T    C        0      0        2 
   1  chr1_13075412     ASom    T    C        0      0        2 
   1  chr1_13075412     HCab    T    C        0      0        2 
   1  chr1_13075412     HPrz    T    C        0      0        2 
   1  chr1_13075412     ZBoe    T    C        0      0        2 
   1  chr1_13075412     ZGre    T    C        0      0        2 
   1  chr1_13075412     ZHar    T    C        0      0        2 
   1  chr1_13075412   Sample    T    C        0      0        2 
   1  chr1_13079421     AAsi    G    C        0      0        2 
   1  chr1_13079421     AKia    G    C        0      0        2 
   1  chr1_13079421     AOna    G    C        0      0        2 
   1  chr1_13079421     ASom    G    C        0      0        2 
   1  chr1_13079421     HCab    G    C        0      0        2 
   1  chr1_13079421     HPrz    G    C        1      2        2 
   1  chr1_13079421     ZBoe    G    C        0      0        2 
   1  chr1_13079421     ZGre    G    C        0      0        2 
   1  chr1_13079421     ZHar    G    C        0      0        2 
   1  chr1_13079421   Sample    G    C        0      0        2 
   1  chr1_13079961     AAsi    C    T        0      0        2 
   1  chr1_13079961     AKia    C    T        0      0        2 
   1  chr1_13079961     AOna    C    T        0      0        2 
   1  chr1_13079961     ASom    C    T        0      0        2 
   1  chr1_13079961     HCab    C    T        1      2        2 
   1  chr1_13079961     HPrz    C    T        1      2        2 
   1  chr1_13079961     ZBoe    C    T        0      0        2 
   1  chr1_13079961     ZGre    C    T        0      0        2 
   1  chr1_13079961     ZHar    C    T        0      0        2 
   1  chr1_13079961   Sample    C    T        1      2        2 
   1  chr1_13081603     AAsi    T    C        0      0        2 
   1  chr1_13081603     AKia    T    C        0      0        2 
   1  chr1_13081603     AOna    T    C        0      0        2 
   1  chr1_13081603     ASom    T    C        0      0        2 
   1  chr1_13081603     HCab    T    C        0      0        2 
   1  chr1_13081603     HPrz    T    C        0      0        2 
   1  chr1_13081603     ZBoe    T    C      0.5      1        2 
   1  chr1_13081603     ZGre    T    C        0      0        2 
   1  chr1_13081603     ZHar    T    C        0      0        2 
   1  chr1_13081603   Sample    T    C        0      0        2 
   1  chr1_13083242     AAsi    C    T        0      0        2 
   1  chr1_13083242     AKia    C    T        0      0        2 
   1  chr1_13083242     AOna    C    T      0.5      1        2 
   1  chr1_13083242     ASom    C    T        0      0        2 
   1  chr1_13083242     HCab    C    T        0      0        2 
   1  chr1_13083242     HPrz    C    T        0      0        2 
   1  chr1_13083242     ZBoe    C    T        0      0        2 
   1  chr1_13083242     ZGre    C    T        0      0        2 
   1  chr1_13083242     ZHar    C    T        0      0        2 
   1  chr1_13083242   Sample    C    T        0      0        2 
   1  chr1_13086886     AAsi    C    T        0      0        2 
   1  chr1_13086886     AKia    C    T        0      0        2 
   1  chr1_13086886     AOna    C    T        0      0        2 
   1  chr1_13086886     ASom    C    T        0      0        2 
   1  chr1_13086886     HCab    C    T        1      2        2 
   1  chr1_13086886     HPrz    C    T        1      2        2 
   1  chr1_13086886     ZBoe    C    T        0      0        2 
   1  chr1_13086886     ZGre    C    T        0      0        2 
   1  chr1_13086886     ZHar    C    T        0      0        2 
   1  chr1_13086886   Sample    C    T        1      2        2 
   1  chr1_13090668     AAsi    C    T        0      0        2 
   1  chr1_13090668     AKia    C    T        0      0        2 
   1  chr1_13090668     AOna    C    T        0      0        2 
   1  chr1_13090668     ASom    C    T        0      0        2 
   1  chr1_13090668     HCab    C    T        1      2        2 
   1  chr1_13090668     HPrz    C    T        1      2        2 
   1  chr1_13090668     ZBoe    C    T        0      0        2 
   1  chr1_13090668     ZGre    C    T        0      0        2 
   1  chr1_13090668     ZHar    C    T        0      0        2 
   1  chr1_13090668   Sample    C    T        1      2        2 
   1  chr1_13091466     AAsi    A    G        0      0        2 
   1  chr1_13091466     AKia    A    G        0      0        2 
   1  chr1_13091466     AOna    A    G        0      0        2 
   1  chr1_13091466     ASom    A    G        0      0        2 
   1  chr1_13091466     HCab    A    G        0      0        2 
   1  chr1_13091466     HPrz    A    G        0      0        2 
   1  chr1_13091466     ZBoe    A    G        0      0        2 
   1  chr1_13091466     ZGre    A    G        1      2        2 
   1  chr1_13091466     ZHar    A    G        0      0        2 
   1  chr1_13091466   Sample    A    G        0      0        2 
   1  chr1_13093036     AAsi    G    A      0.5      1        2 
   1  chr1_13093036     AKia    G    A        0      0        2 
   1  chr1_13093036     AOna    G    A        0      0        2 
   1  chr1_13093036     ASom    G    A        0      0        2 
   1  chr1_13093036     HCab    G    A        0      0        2 
   1  chr1_13093036     HPrz    G    A        0      0        2 
   1  chr1_13093036     ZBoe    G    A        0      0        2 
   1  chr1_13093036     ZGre    G    A        0      0        2 
   1  chr1_13093036     ZHar    G    A        0      0        2 
   1  chr1_13093036   Sample    G    A        0      0        2 
   1  chr1_13093089     AAsi    T    C        0      0        2 
   1  chr1_13093089     AKia    T    C        0      0        2 
   1  chr1_13093089     AOna    T    C        0      0        2 
   1  chr1_13093089     ASom    T    C        0      0        2 
   1  chr1_13093089     HCab    T    C      0.5      1        2 
   1  chr1_13093089     HPrz    T    C        1      2        2 
   1  chr1_13093089     ZBoe    T    C        0      0        2 
   1  chr1_13093089     ZGre    T    C        0      0        2 
   1  chr1_13093089     ZHar    T    C        0      0        2 
   1  chr1_13093089   Sample    T    C        0      0        2 
   1  chr1_13093951     AAsi    C    T        0      0        2 
   1  chr1_13093951     AKia    C    T        1      2        2 
   1  chr1_13093951     AOna    C    T        0      0        2 
   1  chr1_13093951     ASom    C    T        0      0        2 
   1  chr1_13093951     HCab    C    T        0      0        2 
   1  chr1_13093951     HPrz    C    T        0      0        2 
   1  chr1_13093951     ZBoe    C    T        0      0        2 
   1  chr1_13093951     ZGre    C    T        0      0        2 
   1  chr1_13093951     ZHar    C    T        0      0        2 
   1  chr1_13093951   Sample    C    T        0      0        2 
   1  chr1_13098462     AAsi    G    A        0      0        2 
   1  chr1_13098462     AKia    G    A        0      0        2 
   1  chr1_13098462     AOna    G    A        0      0        2 
   1  chr1_13098462     ASom    G    A        0      0        2 
   1  chr1_13098462     HCab    G    A        1      2        2 
   1  chr1_13098462     HPrz    G    A        1      2        2 
   1  chr1_13098462     ZBoe    G    A        0      0        2 
   1  chr1_13098462     ZGre    G    A        0      0        2 
   1  chr1_13098462     ZHar    G    A        0      0        2 
   1  chr1_13098462   Sample    G    A        1      2        2 
   1  chr1_13100610     AAsi    T    C      0.5      1        2 
   1  chr1_13100610     AKia    T    C        0      0        2 
   1  chr1_13100610     AOna    T    C        0      0        2 
   1  chr1_13100610     ASom    T    C        0      0        2 
   1  chr1_13100610     HCab    T    C        0      0        2 
   1  chr1_13100610     HPrz    T    C        0      0        2 
   1  chr1_13100610     ZBoe    T    C        0      0        2 
   1  chr1_13100610     ZGre    T    C        1      2        2 
   1  chr1_13100610     ZHar    T    C        0      0        2 
   1  chr1_13100610   Sample    T    C        0      0        2 
   1  chr1_13106549     AAsi    C    A        0      0        2 
   1  chr1_13106549     AKia    C    A        0      0        2 
   1  chr1_13106549     AOna    C    A        0      0        2 
   1  chr1_13106549     ASom    C    A        0      0        2 
   1  chr1_13106549     HCab    C    A        1      2        2 
   1  chr1_13106549     HPrz    C    A        1      2        2 
   1  chr1_13106549     ZBoe    C    A        0      0        2 
   1  chr1_13106549     ZGre    C    A        0      0        2 
   1  chr1_13106549     ZHar    C    A        0      0        2 
   1  chr1_13106549   Sample    C    A        1      2        2 
   1  chr1_13118351     AAsi    C    G        0      0        2 
   1  chr1_13118351     AKia    C    G        0      0        2 
   1  chr1_13118351     AOna    C    G        0      0        2 
   1  chr1_13118351     ASom    C    G        0      0        2 
   1  chr1_13118351     HCab    C    G        1      2        2 
   1  chr1_13118351     HPrz    C    G        1      2        2 
   1  chr1_13118351     ZBoe    C    G        0      0        2 
   1  chr1_13118351     ZGre    C    G        0      0        2 
   1  chr1_13118351     ZHar    C    G        0      0        2 
   1  chr1_13118351   Sample    C    G        1      2        2 
   1  chr1_13120936     AAsi    T    C        0      0        2 
   1  chr1_13120936     AKia    T    C        0      0        2 
   1  chr1_13120936     AOna    T    C        0      0        2 
   1  chr1_13120936     ASom    T    C        0      0        2 
   1  chr1_13120936     HCab    T    C        0      0        2 
   1  chr1_13120936     HPrz    T    C        0      0        2 
   1  chr1_13120936     ZBoe    T    C        0      0        2 
   1  chr1_13120936     ZGre    T    C      0.5      1        2 
   1  chr1_13120936     ZHar    T    C        0      0        2 
   1  chr1_13120936   Sample    T    C        0      0        2 
   1  chr1_13120953     AAsi    T    C        0      0        2 
   1  chr1_13120953     AKia    T    C        1      2        2 
   1  chr1_13120953     AOna    T    C        0      0        2 
   1  chr1_13120953     ASom    T    C        0      0        2 
   1  chr1_13120953     HCab    T    C        0      0        2 
   1  chr1_13120953     HPrz    T    C        0      0        2 
   1  chr1_13120953     ZBoe    T    C        0      0        2 
   1  chr1_13120953     ZGre    T    C        0      0        2 
   1  chr1_13120953     ZHar    T    C        0      0        2 
   1  chr1_13120953   Sample    T    C        0      0        2 
   1  chr1_13121058     AAsi    C    G        0      0        2 
   1  chr1_13121058     AKia    C    G        0      0        2 
   1  chr1_13121058     AOna    C    G        0      0        2 
   1  chr1_13121058     ASom    C    G        0      0        2 
   1  chr1_13121058     HCab    C    G      0.5      1        2 
   1  chr1_13121058     HPrz    C    G        0      0        2 
   1  chr1_13121058     ZBoe    C    G        0      0        2 
   1  chr1_13121058     ZGre    C    G        0      0        2 
   1  chr1_13121058     ZHar    C    G        0      0        2 
   1  chr1_13121058   Sample    C    G        0      0        2 
   1  chr1_13121378     AAsi    T    A        0      0        2 
   1  chr1_13121378     AKia    T    A        0      0        2 
   1  chr1_13121378     AOna    T    A        0      0        2 
   1  chr1_13121378     ASom    T    A        0      0        2 
   1  chr1_13121378     HCab    T    A        0      0        2 
   1  chr1_13121378     HPrz    T    A        0      0        2 
   1  chr1_13121378     ZBoe    T    A        0      0        2 
   1  chr1_13121378     ZGre    T    A        0      0        2 
   1  chr1_13121378     ZHar    T    A        1      2        2 
   1  chr1_13121378   Sample    T    A        0      0        2 
   1  chr1_13124915     AAsi    A    G      0.5      1        2 
   1  chr1_13124915     AKia    A    G        0      0        2 
   1  chr1_13124915     AOna    A    G        0      0        2 
   1  chr1_13124915     ASom    A    G        0      0        2 
   1  chr1_13124915     HCab    A    G        0      0        2 
   1  chr1_13124915     HPrz    A    G        0      0        2 
   1  chr1_13124915     ZBoe    A    G        0      0        2 
   1  chr1_13124915     ZGre    A    G        0      0        2 
   1  chr1_13124915     ZHar    A    G        0      0        2 
   1  chr1_13124915   Sample    A    G        0      0        2 
   1  chr1_13127320     AAsi    C    T        0      0        2 
   1  chr1_13127320     AKia    C    T        0      0        2 
   1  chr1_13127320     AOna    C    T        0      0        2 
   1  chr1_13127320     ASom    C    T        0      0        2 
   1  chr1_13127320     HCab    C    T        0      0        2 
   1  chr1_13127320     HPrz    C    T        0      0        2 
   1  chr1_13127320     ZBoe    C    T      0.5      1        2 
   1  chr1_13127320     ZGre    C    T        0      0        2 
   1  chr1_13127320     ZHar    C    T        0      0        2 
   1  chr1_13127320   Sample    C    T        0      0        2 
   1  chr1_13131599     AAsi    T    C        0      0        2 
   1  chr1_13131599     AKia    T    C        0      0        2 
   1  chr1_13131599     AOna    T    C        0      0        2 
   1  chr1_13131599     ASom    T    C        0      0        2 
   1  chr1_13131599     HCab    T    C        0      0        2 
   1  chr1_13131599     HPrz    T    C        0      0        2 
   1  chr1_13131599     ZBoe    T    C      0.5      1        2 
   1  chr1_13131599     ZGre    T    C        0      0        2 
   1  chr1_13131599     ZHar    T    C        0      0        2 
   1  chr1_13131599   Sample    T    C        0      0        2 
   1  chr1_13134821     AAsi    T    C        0      0        2 
   1  chr1_13134821     AKia    T    C        0      0        2 
   1  chr1_13134821     AOna    T    C        0      0        2 
   1  chr1_13134821     ASom    T    C        0      0        2 
   1  chr1_13134821     HCab    T    C      0.5      1        2 
   1  chr1_13134821     HPrz    T    C        1      2        2 
   1  chr1_13134821     ZBoe    T    C        0      0        2 
   1  chr1_13134821     ZGre    T    C        0      0        2 
   1  chr1_13134821     ZHar    T    C        0      0        2 
   1  chr1_13134821   Sample    T    C        1      2        2 
   1  chr1_13137081     AAsi    G    A        0      0        2 
   1  chr1_13137081     AKia    G    A        0      0        2 
   1  chr1_13137081     AOna    G    A        0      0        2 
   1  chr1_13137081     ASom    G    A        0      0        2 
   1  chr1_13137081     HCab    G    A        1      2        2 
   1  chr1_13137081     HPrz    G    A        1      2        2 
   1  chr1_13137081     ZBoe    G    A        0      0        2 
   1  chr1_13137081     ZGre    G    A        0      0        2 
   1  chr1_13137081     ZHar    G    A        0      0        2 
   1  chr1_13137081   Sample    G    A        1      2        2 
   1  chr1_13137692     AAsi    A    C        0      0        2 
   1  chr1_13137692     AKia    A    C        0      0        2 
   1  chr1_13137692     AOna    A    C        0      0        2 
   1  chr1_13137692     ASom    A    C        0      0        2 
   1  chr1_13137692     HCab    A    C        0      0        2 
   1  chr1_13137692     HPrz    A    C        0      0        2 
   1  chr1_13137692     ZBoe    A    C        0      0        2 
   1  chr1_13137692     ZGre    A    C        1      2        2 
   1  chr1_13137692     ZHar    A    C        1      2        2 
   1  chr1_13137692   Sample    A    C        0      0        2 
   1  chr1_13139456     AAsi    T    C        0      0        2 
   1  chr1_13139456     AKia    T    C        0      0        2 
   1  chr1_13139456     AOna    T    C        0      0        2 
   1  chr1_13139456     ASom    T    C        0      0        2 
   1  chr1_13139456     HCab    T    C      0.5      1        2 
   1  chr1_13139456     HPrz    T    C        1      2        2 
   1  chr1_13139456     ZBoe    T    C        0      0        2 
   1  chr1_13139456     ZGre    T    C        0      0        2 
   1  chr1_13139456     ZHar    T    C        0      0        2 
   1  chr1_13139456   Sample    T    C        1      2        2 
   1  chr1_13140445     AAsi    G    A        0      0        2 
   1  chr1_13140445     AKia    G    A        0      0        2 
   1  chr1_13140445     AOna    G    A        0      0        2 
   1  chr1_13140445     ASom    G    A        0      0        2 
   1  chr1_13140445     HCab    G    A        0      0        2 
   1  chr1_13140445     HPrz    G    A        1      2        2 
   1  chr1_13140445     ZBoe    G    A        0      0        2 
   1  chr1_13140445     ZGre    G    A        0      0        2 
   1  chr1_13140445     ZHar    G    A        0      0        2 
   1  chr1_13140445   Sample    G    A        0      0        2 
   1  chr1_13149725     AAsi    C    G        0      0        2 
   1  chr1_13149725     AKia    C    G        0      0        2 
   1  chr1_13149725     AOna    C    G        0      0        2 
   1  chr1_13149725     ASom    C    G        0      0        2 
   1  chr1_13149725     HCab    C    G        0      0        2 
   1  chr1_13149725     HPrz    C    G        0      0        2 
   1  chr1_13149725     ZBoe    C    G        0      0        2 
   1  chr1_13149725     ZGre    C    G        0      0        2 
   1  chr1_13149725     ZHar    C    G        1      2        2 
   1  chr1_13149725   Sample    C    G        0      0        2 
   1  chr1_13150982     AAsi    T    C        1      2        2 
   1  chr1_13150982     AKia    T    C        0      0        2 
   1  chr1_13150982     AOna    T    C        0      0        2 
   1  chr1_13150982     ASom    T    C        0      0        2 
   1  chr1_13150982     HCab    T    C        0      0        2 
   1  chr1_13150982     HPrz    T    C        0      0        2 
   1  chr1_13150982     ZBoe    T    C        0      0        2 
   1  chr1_13150982     ZGre    T    C        0      0        2 
   1  chr1_13150982     ZHar    T    C        0      0        2 
   1  chr1_13150982   Sample    T    C        0      0        2 
   1  chr1_13157237     AAsi    G    A        0      0        2 
   1  chr1_13157237     AKia    G    A        0      0        2 
   1  chr1_13157237     AOna    G    A        0      0        2 
   1  chr1_13157237     ASom    G    A        0      0        2 
   1  chr1_13157237     HCab    G    A        1      2        2 
   1  chr1_13157237     HPrz    G    A        1      2        2 
   1  chr1_13157237     ZBoe    G    A        0      0        2 
   1  chr1_13157237     ZGre    G    A        0      0        2 
   1  chr1_13157237     ZHar    G    A        0      0        2 
   1  chr1_13157237   Sample    G    A        1      2        2 
   1  chr1_13157533     AAsi    T    C        0      0        2 
   1  chr1_13157533     AKia    T    C        0      0        2 
   1  chr1_13157533     AOna    T    C        0      0        2 
   1  chr1_13157533     ASom    T    C        0      0        2 
   1  chr1_13157533     HCab    T    C        0      0        2 
   1  chr1_13157533     HPrz    T    C        0      0        2 
   1  chr1_13157533     ZBoe    T    C        1      2        2 
   1  chr1_13157533     ZGre    T    C        1      2        2 
   1  chr1_13157533     ZHar    T    C        1      2        2 
   1  chr1_13157533   Sample    T    C        0      0        2 
   1  chr1_13164875     AAsi    C    T        0      0        2 
   1  chr1_13164875     AKia    C    T        0      0        2 
   1  chr1_13164875     AOna    C    T        0      0        2 
   1  chr1_13164875     ASom    C    T        0      0        2 
   1  chr1_13164875     HCab    C    T        1      2        2 
   1  chr1_13164875     HPrz    C    T        1      2        2 
   1  chr1_13164875     ZBoe    C    T        0      0        2 
   1  chr1_13164875     ZGre    C    T        0      0        2 
   1  chr1_13164875     ZHar    C    T        0      0        2 
   1  chr1_13164875   Sample    C    T        1      2        2 
   1  chr1_13165950     AAsi    T    C        0      0        2 
   1  chr1_13165950     AKia    T    C        0      0        2 
   1  chr1_13165950     AOna    T    C        0      0        2 
   1  chr1_13165950     ASom    T    C        0      0        2 
   1  chr1_13165950     HCab    T    C        0      0        2 
   1  chr1_13165950     HPrz    T    C        0      0        2 
   1  chr1_13165950     ZBoe    T    C        0      0        2 
   1  chr1_13165950     ZGre    T    C        1      2        2 
   1  chr1_13165950     ZHar    T    C        0      0        2 
   1  chr1_13165950   Sample    T    C        0      0        2 
   1  chr1_13166080     AAsi    T    C        0      0        2 
   1  chr1_13166080     AKia    T    C        0      0        2 
   1  chr1_13166080     AOna    T    C        0      0        2 
   1  chr1_13166080     ASom    T    C        0      0        2 
   1  chr1_13166080     HCab    T    C        0      0        2 
   1  chr1_13166080     HPrz    T    C        0      0        2 
   1  chr1_13166080     ZBoe    T    C      0.5      1        2 
   1  chr1_13166080     ZGre    T    C        0      0        2 
   1  chr1_13166080     ZHar    T    C        0      0        2 
   1  chr1_13166080   Sample    T    C        0      0        2 
   1  chr1_13169454     AAsi    C    G        0      0        2 
   1  chr1_13169454     AKia    C    G        0      0        2 
   1  chr1_13169454     AOna    C    G        0      0        2 
   1  chr1_13169454     ASom    C    G        0      0        2 
   1  chr1_13169454     HCab    C    G        0      0        2 
   1  chr1_13169454     HPrz    C    G        0      0        2 
   1  chr1_13169454     ZBoe    C    G      0.5      1        2 
   1  chr1_13169454     ZGre    C    G        0      0        2 
   1  chr1_13169454     ZHar    C    G        0      0        2 
   1  chr1_13169454   Sample    C    G        0      0        2 
   1  chr1_13178734     AAsi    C    T        0      0        2 
   1  chr1_13178734     AKia    C    T        1      2        2 
   1  chr1_13178734     AOna    C    T        1      2        2 
   1  chr1_13178734     ASom    C    T        0      0        2 
   1  chr1_13178734     HCab    C    T        0      0        2 
   1  chr1_13178734     HPrz    C    T        0      0        2 
   1  chr1_13178734     ZBoe    C    T        0      0        2 
   1  chr1_13178734     ZGre    C    T        0      0        2 
   1  chr1_13178734     ZHar    C    T        0      0        2 
   1  chr1_13178734   Sample    C    T        0      0        2 
   1  chr1_13180210     AAsi    A    G        0      0        2 
   1  chr1_13180210     AKia    A    G        0      0        2 
   1  chr1_13180210     AOna    A    G        0      0        2 
   1  chr1_13180210     ASom    A    G        0      0        2 
   1  chr1_13180210     HCab    A    G        1      2        2 
   1  chr1_13180210     HPrz    A    G        1      2        2 
   1  chr1_13180210     ZBoe    A    G        0      0        2 
   1  chr1_13180210     ZGre    A    G        0      0        2 
   1  chr1_13180210     ZHar    A    G        0      0        2 
   1  chr1_13180210   Sample    A    G        1      2        2 
   1  chr1_13185897     AAsi    T    C        0      0        2 
   1  chr1_13185897     AKia    T    C        0      0        2 
   1  chr1_13185897     AOna    T    C        0      0        2 
   1  chr1_13185897     ASom    T    C        0      0        2 
   1  chr1_13185897     HCab    T    C        0      0        2 
   1  chr1_13185897     HPrz    T    C        0      0        2 
   1  chr1_13185897     ZBoe    T    C      0.5      1        2 
   1  chr1_13185897     ZGre    T    C        0      0        2 
   1  chr1_13185897     ZHar    T    C        0      0        2 
   1  chr1_13185897   Sample    T    C        0      0        2 
   1  chr1_13188130     AAsi    C    A        0      0        2 
   1  chr1_13188130     AKia    C    A        0      0        2 
   1  chr1_13188130     AOna    C    A        0      0        2 
   1  chr1_13188130     ASom    C    A        0      0        2 
   1  chr1_13188130     HCab    C    A        0      0        2 
   1  chr1_13188130     HPrz    C    A        0      0        2 
   1  chr1_13188130     ZBoe    C    A        0      0        2 
   1  chr1_13188130     ZGre    C    A        0      0        2 
   1  chr1_13188130     ZHar    C    A        1      2        2 
   1  chr1_13188130   Sample    C    A        0      0        2 
   1  chr1_13191589     AAsi    C    T        0      0        2 
   1  chr1_13191589     AKia    C    T        0      0        2 
   1  chr1_13191589     AOna    C    T        0      0        2 
   1  chr1_13191589     ASom    C    T        0      0        2 
   1  chr1_13191589     HCab    C    T        1      2        2 
   1  chr1_13191589     HPrz    C    T        1      2        2 
   1  chr1_13191589     ZBoe    C    T        0      0        2 
   1  chr1_13191589     ZGre    C    T        0      0        2 
   1  chr1_13191589     ZHar    C    T        0      0        2 
   1  chr1_13191589   Sample    C    T        1      2        2 
   1  chr1_13191781     AAsi    C    T        0      0        2 
   1  chr1_13191781     AKia    C    T        0      0        2 
   1  chr1_13191781     AOna    C    T      0.5      1        2 
   1  chr1_13191781     ASom    C    T        0      0        2 
   1  chr1_13191781     HCab    C    T        0      0        2 
   1  chr1_13191781     HPrz    C    T        0      0        2 
   1  chr1_13191781     ZBoe    C    T        0      0        2 
   1  chr1_13191781     ZGre    C    T        0      0        2 
   1  chr1_13191781     ZHar    C    T        0      0        2 
   1  chr1_13191781   Sample    C    T        0      0        2 
   1  chr1_13200592     AAsi    G    A        0      0        2 
   1  chr1_13200592     AKia    G    A        1      2        2 
   1  chr1_13200592     AOna    G    A      0.5      1        2 
   1  chr1_13200592     ASom    G    A        0      0        2 
   1  chr1_13200592     HCab    G    A        0      0        2 
   1  chr1_13200592     HPrz    G    A        0      0        2 
   1  chr1_13200592     ZBoe    G    A        0      0        2 
   1  chr1_13200592     ZGre    G    A        0      0        2 
   1  chr1_13200592     ZHar    G    A        0      0        2 
   1  chr1_13200592   Sample    G    A        0      0        2 
   1  chr1_13202085     AAsi    A    G        0      0        2 
   1  chr1_13202085     AKia    A    G        0      0        2 
   1  chr1_13202085     AOna    A    G      0.5      1        2 
   1  chr1_13202085     ASom    A    G        0      0        2 
   1  chr1_13202085     HCab    A    G        1      2        2 
   1  chr1_13202085     HPrz    A    G        1      2        2 
   1  chr1_13202085     ZBoe    A    G        0      0        2 
   1  chr1_13202085     ZGre    A    G        0      0        2 
   1  chr1_13202085     ZHar    A    G        0      0        2 
   1  chr1_13202085   Sample    A    G        1      2        2 
   1  chr1_13208750     AAsi    G    C        0      0        2 
   1  chr1_13208750     AKia    G    C        0      0        2 
   1  chr1_13208750     AOna    G    C        0      0        2 
   1  chr1_13208750     ASom    G    C        0      0        2 
   1  chr1_13208750     HCab    G    C      0.5      1        2 
   1  chr1_13208750     HPrz    G    C        0      0        2 
   1  chr1_13208750     ZBoe    G    C        0      0        2 
   1  chr1_13208750     ZGre    G    C        0      0        2 
   1  chr1_13208750     ZHar    G    C        0      0        2 
   1  chr1_13208750   Sample    G    C        0      0        2 
   1  chr1_13211243     AAsi    T    A        0      0        2 
   1  chr1_13211243     AKia    T    A        0      0        2 
   1  chr1_13211243     AOna    T    A        0      0        2 
   1  chr1_13211243     ASom    T    A        0      0        2 
   1  chr1_13211243     HCab    T    A        1      2        2 
   1  chr1_13211243     HPrz    T    A        1      2        2 
   1  chr1_13211243     ZBoe    T    A        0      0        2 
   1  chr1_13211243     ZGre    T    A        0      0        2 
   1  chr1_13211243     ZHar    T    A        0      0        2 
   1  chr1_13211243   Sample    T    A        1      2        2 
   1  chr1_13211276     AAsi    C    A        0      0        2 
   1  chr1_13211276     AKia    C    A        0      0        2 
   1  chr1_13211276     AOna    C    A        0      0        2 
   1  chr1_13211276     ASom    C    A        0      0        2 
   1  chr1_13211276     HCab    C    A        0      0        2 
   1  chr1_13211276     HPrz    C    A        0      0        2 
   1  chr1_13211276     ZBoe    C    A        0      0        2 
   1  chr1_13211276     ZGre    C    A        1      2        2 
   1  chr1_13211276     ZHar    C    A        0      0        2 
   1  chr1_13211276   Sample    C    A        0      0        2 
   1  chr1_13211308     AAsi    A    G        0      0        2 
   1  chr1_13211308     AKia    A    G        1      2        2 
   1  chr1_13211308     AOna    A    G      0.5      1        2 
   1  chr1_13211308     ASom    A    G        0      0        2 
   1  chr1_13211308     HCab    A    G        0      0        2 
   1  chr1_13211308     HPrz    A    G        0      0        2 
   1  chr1_13211308     ZBoe    A    G        0      0        2 
   1  chr1_13211308     ZGre    A    G        0      0        2 
   1  chr1_13211308     ZHar    A    G        0      0        2 
   1  chr1_13211308   Sample    A    G        0      0        2 
   1  chr1_13217116     AAsi    G    A        0      0        2 
   1  chr1_13217116     AKia    G    A        0      0        2 
   1  chr1_13217116     AOna    G    A        0      0        2 
   1  chr1_13217116     ASom    G    A        0      0        2 
   1  chr1_13217116     HCab    G    A        1      2        2 
   1  chr1_13217116     HPrz    G    A        1      2        2 
   1  chr1_13217116     ZBoe    G    A        0      0        2 
   1  chr1_13217116     ZGre    G    A        0      0        2 
   1  chr1_13217116     ZHar    G    A        0      0        2 
   1  chr1_13217116   Sample    G    A        1      2        2 
   1  chr1_13221601     AAsi    T    C        0      0        2 
   1  chr1_13221601     AKia    T    C        0      0        2 
   1  chr1_13221601     AOna    T    C      0.5      1        2 
   1  chr1_13221601     ASom    T    C        0      0        2 
   1  chr1_13221601     HCab    T    C        0      0        2 
   1  chr1_13221601     HPrz    T    C        0      0        2 
   1  chr1_13221601     ZBoe    T    C        0      0        2 
   1  chr1_13221601     ZGre    T    C        0      0        2 
   1  chr1_13221601     ZHar    T    C        0      0        2 
   1  chr1_13221601   Sample    T    C        0      0        2 
   1  chr1_13222537     AAsi    G    T        0      0        2 
   1  chr1_13222537     AKia    G    T        1      2        2 
   1  chr1_13222537     AOna    G    T        0      0        2 
   1  chr1_13222537     ASom    G    T        0      0        2 
   1  chr1_13222537     HCab    G    T        0      0        2 
   1  chr1_13222537     HPrz    G    T        0      0        2 
   1  chr1_13222537     ZBoe    G    T        0      0        2 
   1  chr1_13222537     ZGre    G    T        0      0        2 
   1  chr1_13222537     ZHar    G    T        0      0        2 
   1  chr1_13222537   Sample    G    T        0      0        2 
   1  chr1_13225907     AAsi    C    T        0      0        2 
   1  chr1_13225907     AKia    C    T        0      0        2 
   1  chr1_13225907     AOna    C    T        0      0        2 
   1  chr1_13225907     ASom    C    T        0      0        2 
   1  chr1_13225907     HCab    C    T        0      0        2 
   1  chr1_13225907     HPrz    C    T        0      0        2 
   1  chr1_13225907     ZBoe    C    T      0.5      1        2 
   1  chr1_13225907     ZGre    C    T        0      0        2 
   1  chr1_13225907     ZHar    C    T        0      0        2 
   1  chr1_13225907   Sample    C    T        0      0        2 
   1  chr1_13227184     AAsi    G    A        0      0        2 
   1  chr1_13227184     AKia    G    A        1      2        2 
   1  chr1_13227184     AOna    G    A        1      2        2 
   1  chr1_13227184     ASom    G    A        0      0        2 
   1  chr1_13227184     HCab    G    A        0      0        2 
   1  chr1_13227184     HPrz    G    A        0      0        2 
   1  chr1_13227184     ZBoe    G    A        0      0        2 
   1  chr1_13227184     ZGre    G    A        0      0        2 
   1  chr1_13227184     ZHar    G    A        0      0        2 
   1  chr1_13227184   Sample    G    A        0      0        2 
   1  chr1_13227201     AAsi    C    T        0      0        2 
   1  chr1_13227201     AKia    C    T        0      0        2 
   1  chr1_13227201     AOna    C    T        0      0        2 
   1  chr1_13227201     ASom    C    T        0      0        2 
   1  chr1_13227201     HCab    C    T        0      0        2 
   1  chr1_13227201     HPrz    C    T        0      0        2 
   1  chr1_13227201     ZBoe    C    T        0      0        2 
   1  chr1_13227201     ZGre    C    T        0      0        2 
   1  chr1_13227201     ZHar    C    T      0.5      1        2 
   1  chr1_13227201   Sample    C    T        0      0        2 
   1  chr1_13228330     AAsi    A    G        0      0        2 
   1  chr1_13228330     AKia    A    G        0      0        2 
   1  chr1_13228330     AOna    A    G        0      0        2 
   1  chr1_13228330     ASom    A    G        0      0        2 
   1  chr1_13228330     HCab    A    G        1      2        2 
   1  chr1_13228330     HPrz    A    G        1      2        2 
   1  chr1_13228330     ZBoe    A    G        0      0        2 
   1  chr1_13228330     ZGre    A    G        0      0        2 
   1  chr1_13228330     ZHar    A    G        0      0        2 
   1  chr1_13228330   Sample    A    G        1      2        2 
   1  chr1_13233513     AAsi    A    G        0      0        2 
   1  chr1_13233513     AKia    A    G        0      0        2 
   1  chr1_13233513     AOna    A    G        0      0        2 
   1  chr1_13233513     ASom    A    G        0      0        2 
   1  chr1_13233513     HCab    A    G        1      2        2 
   1  chr1_13233513     HPrz    A    G        1      2        2 
   1  chr1_13233513     ZBoe    A    G        0      0        2 
   1  chr1_13233513     ZGre    A    G        0      0        2 
   1  chr1_13233513     ZHar    A    G        0      0        2 
   1  chr1_13233513   Sample    A    G        1      2        2 
   1  chr1_13237256     AAsi    C    T        0      0        2 
   1  chr1_13237256     AKia    C    T        0      0        2 
   1  chr1_13237256     AOna    C    T        0      0        2 
   1  chr1_13237256     ASom    C    T        0      0        2 
   1  chr1_13237256     HCab    C    T        0      0        2 
   1  chr1_13237256     HPrz    C    T        0      0        2 
   1  chr1_13237256     ZBoe    C    T        0      0        2 
   1  chr1_13237256     ZGre    C    T        0      0        2 
   1  chr1_13237256     ZHar    C    T      0.5      1        2 
   1  chr1_13237256   Sample    C    T        0      0        2 
   1  chr1_13266223     AAsi    C    A        0      0        2 
   1  chr1_13266223     AKia    C    A        0      0        2 
   1  chr1_13266223     AOna    C    A        0      0        2 
   1  chr1_13266223     ASom    C    A        1      2        2 
   1  chr1_13266223     HCab    C    A        0      0        2 
   1  chr1_13266223     HPrz    C    A        0      0        2 
   1  chr1_13266223     ZBoe    C    A        0      0        2 
   1  chr1_13266223     ZGre    C    A        0      0        2 
   1  chr1_13266223     ZHar    C    A        0      0        2 
   1  chr1_13266223   Sample    C    A        0      0        2 
   1  chr1_13273148     AAsi    T    C        0      0        2 
   1  chr1_13273148     AKia    T    C        1      2        2 
   1  chr1_13273148     AOna    T    C        1      2        2 
   1  chr1_13273148     ASom    T    C        0      0        2 
   1  chr1_13273148     HCab    T    C        0      0        2 
   1  chr1_13273148     HPrz    T    C        0      0        2 
   1  chr1_13273148     ZBoe    T    C        0      0        2 
   1  chr1_13273148     ZGre    T    C        0      0        2 
   1  chr1_13273148     ZHar    T    C        0      0        2 
   1  chr1_13273148   Sample    T    C        0      0        2 
   1  chr1_13291681     AAsi    C    T        0      0        2 
   1  chr1_13291681     AKia    C    T        1      2        2 
   1  chr1_13291681     AOna    C    T      0.5      1        2 
   1  chr1_13291681     ASom    C    T        0      0        2 
   1  chr1_13291681     HCab    C    T        0      0        2 
   1  chr1_13291681     HPrz    C    T        0      0        2 
   1  chr1_13291681     ZBoe    C    T        0      0        2 
   1  chr1_13291681     ZGre    C    T        0      0        2 
   1  chr1_13291681     ZHar    C    T        0      0        2 
   1  chr1_13291681   Sample    C    T        0      0        2 
   1  chr1_13302771     AAsi    A    G        0      0        2 
   1  chr1_13302771     AKia    A    G        0      0        2 
   1  chr1_13302771     AOna    A    G        0      0        2 
   1  chr1_13302771     ASom    A    G        0      0        2 
   1  chr1_13302771     HCab    A    G        1      2        2 
   1  chr1_13302771     HPrz    A    G        1      2        2 
   1  chr1_13302771     ZBoe    A    G        0      0        2 
   1  chr1_13302771     ZGre    A    G        0      0        2 
   1  chr1_13302771     ZHar    A    G        0      0        2 
   1  chr1_13302771   Sample    A    G        1      2        2 
   1  chr1_13305185     AAsi    A    G        0      0        2 
   1  chr1_13305185     AKia    A    G        1      2        2 
   1  chr1_13305185     AOna    A    G        1      2        2 
   1  chr1_13305185     ASom    A    G        0      0        2 
   1  chr1_13305185     HCab    A    G        0      0        2 
   1  chr1_13305185     HPrz    A    G        0      0        2 
   1  chr1_13305185     ZBoe    A    G      0.5      1        2 
   1  chr1_13305185     ZGre    A    G        0      0        2 
   1  chr1_13305185     ZHar    A    G        1      2        2 
   1  chr1_13305185   Sample    A    G        0      0        2 
   1  chr1_13306645     AAsi    G    T        0      0        2 
   1  chr1_13306645     AKia    G    T        0      0        2 
   1  chr1_13306645     AOna    G    T        1      2        2 
   1  chr1_13306645     ASom    G    T        0      0        2 
   1  chr1_13306645     HCab    G    T        0      0        2 
   1  chr1_13306645     HPrz    G    T        0      0        2 
   1  chr1_13306645     ZBoe    G    T        0      0        2 
   1  chr1_13306645     ZGre    G    T        0      0        2 
   1  chr1_13306645     ZHar    G    T        0      0        2 
   1  chr1_13306645   Sample    G    T        0      0        2 
   1  chr1_13308115     AAsi    G    C        0      0        2 
   1  chr1_13308115     AKia    G    C        1      2        2 
   1  chr1_13308115     AOna    G    C      0.5      1        2 
   1  chr1_13308115     ASom    G    C        0      0        2 
   1  chr1_13308115     HCab    G    C        0      0        2 
   1  chr1_13308115     HPrz    G    C        0      0        2 
   1  chr1_13308115     ZBoe    G    C        0      0        2 
   1  chr1_13308115     ZGre    G    C        0      0        2 
   1  chr1_13308115     ZHar    G    C        0      0        2 
   1  chr1_13308115   Sample    G    C        0      0        2 
   1  chr1_13322204     AAsi    A    G        0      0        2 
   1  chr1_13322204     AKia    A    G        0      0        2 
   1  chr1_13322204     AOna    A    G        0      0        2 
   1  chr1_13322204     ASom    A    G        0      0        2 
   1  chr1_13322204     HCab    A    G        0      0        2 
   1  chr1_13322204     HPrz    A    G        0      0        2 
   1  chr1_13322204     ZBoe    A    G      0.5      1        2 
   1  chr1_13322204     ZGre    A    G        0      0        2 
   1  chr1_13322204     ZHar    A    G        0      0        2 
   1  chr1_13322204   Sample    A    G        0      0        2 
   1  chr1_13334538     AAsi    A    G        0      0        2 
   1  chr1_13334538     AKia    A    G        0      0        2 
   1  chr1_13334538     AOna    A    G        0      0        2 
   1  chr1_13334538     ASom    A    G        0      0        2 
   1  chr1_13334538     HCab    A    G        0      0        2 
   1  chr1_13334538     HPrz    A    G      0.5      1        2 
   1  chr1_13334538     ZBoe    A    G        0      0        2 
   1  chr1_13334538     ZGre    A    G        0      0        2 
   1  chr1_13334538     ZHar    A    G        0      0        2 
   1  chr1_13334538   Sample    A    G        0      0        2 
   1  chr1_13336450     AAsi    A    G        0      0        2 
   1  chr1_13336450     AKia    A    G        1      2        2 
   1  chr1_13336450     AOna    A    G        0      0        2 
   1  chr1_13336450     ASom    A    G        0      0        2 
   1  chr1_13336450     HCab    A    G        0      0        2 
   1  chr1_13336450     HPrz    A    G        0      0        2 
   1  chr1_13336450     ZBoe    A    G        0      0        2 
   1  chr1_13336450     ZGre    A    G        0      0        2 
   1  chr1_13336450     ZHar    A    G        0      0        2 
   1  chr1_13336450   Sample    A    G        0      0        2 
   1  chr1_13337249     AAsi    T    C        0      0        2 
   1  chr1_13337249     AKia    T    C        0      0        2 
   1  chr1_13337249     AOna    T    C        0      0        2 
   1  chr1_13337249     ASom    T    C        0      0        2 
   1  chr1_13337249     HCab    T    C        0      0        2 
   1  chr1_13337249     HPrz    T    C        0      0        2 
   1  chr1_13337249     ZBoe    T    C        0      0        2 
   1  chr1_13337249     ZGre    T    C        0      0        2 
   1  chr1_13337249     ZHar    T    C        1      2        2 
   1  chr1_13337249   Sample    T    C        0      0        2 
   1  chr1_13344051     AAsi    G    T        0      0        2 
   1  chr1_13344051     AKia    G    T        0      0        2 
   1  chr1_13344051     AOna    G    T        0      0        2 
   1  chr1_13344051     ASom    G    T        0      0        2 
   1  chr1_13344051     HCab    G    T        1      2        2 
   1  chr1_13344051     HPrz    G    T        1      2        2 
   1  chr1_13344051     ZBoe    G    T        0      0        2 
   1  chr1_13344051     ZGre    G    T        0      0        2 
   1  chr1_13344051     ZHar    G    T        0      0        2 
   1  chr1_13344051   Sample    G    T        1      2        2 
   1  chr1_13346440     AAsi    C    T        0      0        2 
   1  chr1_13346440     AKia    C    T      0.5      1        2 
   1  chr1_13346440     AOna    C    T        0      0        2 
   1  chr1_13346440     ASom    C    T        0      0        2 
   1  chr1_13346440     HCab    C    T        0      0        2 
   1  chr1_13346440     HPrz    C    T        0      0        2 
   1  chr1_13346440     ZBoe    C    T        0      0        2 
   1  chr1_13346440     ZGre    C    T        0      0        2 
   1  chr1_13346440     ZHar    C    T        0      0        2 
   1  chr1_13346440   Sample    C    T        0      0        2 
   1  chr1_13349375     AAsi    G    A        0      0        2 
   1  chr1_13349375     AKia    G    A        0      0        2 
   1  chr1_13349375     AOna    G    A        0      0        2 
   1  chr1_13349375     ASom    G    A        0      0        2 
   1  chr1_13349375     HCab    G    A        1      2        2 
   1  chr1_13349375     HPrz    G    A        1      2        2 
   1  chr1_13349375     ZBoe    G    A        0      0        2 
   1  chr1_13349375     ZGre    G    A        0      0        2 
   1  chr1_13349375     ZHar    G    A        0      0        2 
   1  chr1_13349375   Sample    G    A        1      2        2 
   1  chr1_13349376     AAsi    G    A      0.5      1        2 
   1  chr1_13349376     AKia    G    A        0      0        2 
   1  chr1_13349376     AOna    G    A        0      0        2 
   1  chr1_13349376     ASom    G    A        1      2        2 
   1  chr1_13349376     HCab    G    A        0      0        2 
   1  chr1_13349376     HPrz    G    A        0      0        2 
   1  chr1_13349376     ZBoe    G    A        0      0        2 
   1  chr1_13349376     ZGre    G    A        0      0        2 
   1  chr1_13349376     ZHar    G    A        0      0        2 
   1  chr1_13349376   Sample    G    A        0      0        2 
   1  chr1_13350692     AAsi    C    T        0      0        2 
   1  chr1_13350692     AKia    C    T        0      0        2 
   1  chr1_13350692     AOna    C    T        0      0        2 
   1  chr1_13350692     ASom    C    T        0      0        2 
   1  chr1_13350692     HCab    C    T        0      0        2 
   1  chr1_13350692     HPrz    C    T        0      0        2 
   1  chr1_13350692     ZBoe    C    T        0      0        2 
   1  chr1_13350692     ZGre    C    T      0.5      1        2 
   1  chr1_13350692     ZHar    C    T        0      0        2 
   1  chr1_13350692   Sample    C    T        0      0        2 
   1  chr1_13357049     AAsi    G    C        1      2        2 
   1  chr1_13357049     AKia    G    C        0      0        2 
   1  chr1_13357049     AOna    G    C        0      0        2 
   1  chr1_13357049     ASom    G    C        1      2        2 
   1  chr1_13357049     HCab    G    C        0      0        2 
   1  chr1_13357049     HPrz    G    C        0      0        2 
   1  chr1_13357049     ZBoe    G    C        0      0        2 
   1  chr1_13357049     ZGre    G    C        0      0        2 
   1  chr1_13357049     ZHar    G    C        0      0        2 
   1  chr1_13357049   Sample    G    C        0      0        2 
   1  chr1_13362002     AAsi    A    T        0      0        2 
   1  chr1_13362002     AKia    A    T        0      0        2 
   1  chr1_13362002     AOna    A    T        0      0        2 
   1  chr1_13362002     ASom    A    T        0      0        2 
   1  chr1_13362002     HCab    A    T        1      2        2 
   1  chr1_13362002     HPrz    A    T        1      2        2 
   1  chr1_13362002     ZBoe    A    T        0      0        2 
   1  chr1_13362002     ZGre    A    T        0      0        2 
   1  chr1_13362002     ZHar    A    T        0      0        2 
   1  chr1_13362002   Sample    A    T        1      2        2 
   1  chr1_13369894     AAsi    T    G        0      0        2 
   1  chr1_13369894     AKia    T    G        0      0        2 
   1  chr1_13369894     AOna    T    G        0      0        2 
   1  chr1_13369894     ASom    T    G        0      0        2 
   1  chr1_13369894     HCab    T    G        0      0        2 
   1  chr1_13369894     HPrz    T    G      0.5      1        2 
   1  chr1_13369894     ZBoe    T    G        0      0        2 
   1  chr1_13369894     ZGre    T    G        0      0        2 
   1  chr1_13369894     ZHar    T    G        0      0        2 
   1  chr1_13369894   Sample    T    G        0      0        2 
   1  chr1_13370284     AAsi    T    C        0      0        2 
   1  chr1_13370284     AKia    T    C        0      0        2 
   1  chr1_13370284     AOna    T    C        0      0        2 
   1  chr1_13370284     ASom    T    C        0      0        2 
   1  chr1_13370284     HCab    T    C        0      0        2 
   1  chr1_13370284     HPrz    T    C        0      0        2 
   1  chr1_13370284     ZBoe    T    C        0      0        2 
   1  chr1_13370284     ZGre    T    C        0      0        2 
   1  chr1_13370284     ZHar    T    C        1      2        2 
   1  chr1_13370284   Sample    T    C        0      0        2 
   1  chr1_13374727     AAsi    C    T        0      0        2 
   1  chr1_13374727     AKia    C    T        0      0        2 
   1  chr1_13374727     AOna    C    T        0      0        2 
   1  chr1_13374727     ASom    C    T        0      0        2 
   1  chr1_13374727     HCab    C    T        1      2        2 
   1  chr1_13374727     HPrz    C    T        1      2        2 
   1  chr1_13374727     ZBoe    C    T        0      0        2 
   1  chr1_13374727     ZGre    C    T        0      0        2 
   1  chr1_13374727     ZHar    C    T        0      0        2 
   1  chr1_13374727   Sample    C    T        1      2        2 
   1  chr1_13383609     AAsi    G    T        0      0        2 
   1  chr1_13383609     AKia    G    T        0      0        2 
   1  chr1_13383609     AOna    G    T        0      0        2 
   1  chr1_13383609     ASom    G    T        0      0        2 
   1  chr1_13383609     HCab    G    T        0      0        2 
   1  chr1_13383609     HPrz    G    T        0      0        2 
   1  chr1_13383609     ZBoe    G    T      0.5      1        2 
   1  chr1_13383609     ZGre    G    T        0      0        2 
   1  chr1_13383609     ZHar    G    T        0      0        2 
   1  chr1_13383609   Sample    G    T        0      0        2 
   1  chr1_13392518     AAsi    T    C        0      0        2 
   1  chr1_13392518     AKia    T    C        1      2        2 
   1  chr1_13392518     AOna    T    C        1      2        2 
   1  chr1_13392518     ASom    T    C        0      0        2 
   1  chr1_13392518     HCab    T    C        0      0        2 
   1  chr1_13392518     HPrz    T    C        0      0        2 
   1  chr1_13392518     ZBoe    T    C        0      0        2 
   1  chr1_13392518     ZGre    T    C        0      0        2 
   1  chr1_13392518     ZHar    T    C        0      0        2 
   1  chr1_13392518   Sample    T    C        0      0        2 
   1  chr1_13394310     AAsi    A    G        0      0        2 
   1  chr1_13394310     AKia    A    G        1      2        2 
   1  chr1_13394310     AOna    A    G      0.5      1        2 
   1  chr1_13394310     ASom    A    G        0      0        2 
   1  chr1_13394310     HCab    A    G        0      0        2 
   1  chr1_13394310     HPrz    A    G        0      0        2 
   1  chr1_13394310     ZBoe    A    G        0      0        2 
   1  chr1_13394310     ZGre    A    G        0      0        2 
   1  chr1_13394310     ZHar    A    G        0      0        2 
   1  chr1_13394310   Sample    A    G        0      0        2 
   1  chr1_13398826     AAsi    C    A        1      2        2 
   1  chr1_13398826     AKia    C    A        0      0        2 
   1  chr1_13398826     AOna    C    A        0      0        2 
   1  chr1_13398826     ASom    C    A        1      2        2 
   1  chr1_13398826     HCab    C    A        0      0        2 
   1  chr1_13398826     HPrz    C    A        0      0        2 
   1  chr1_13398826     ZBoe    C    A        0      0        2 
   1  chr1_13398826     ZGre    C    A        0      0        2 
   1  chr1_13398826     ZHar    C    A        0      0        2 
   1  chr1_13398826   Sample    C    A        0      0        2 
   1  chr1_13400535     AAsi    C    T        0      0        2 
   1  chr1_13400535     AKia    C    T        0      0        2 
   1  chr1_13400535     AOna    C    T        0      0        2 
   1  chr1_13400535     ASom    C    T        0      0        2 
   1  chr1_13400535     HCab    C    T        1      2        2 
   1  chr1_13400535     HPrz    C    T        1      2        2 
   1  chr1_13400535     ZBoe    C    T        0      0        2 
   1  chr1_13400535     ZGre    C    T        0      0        2 
   1  chr1_13400535     ZHar    C    T        0      0        2 
   1  chr1_13400535   Sample    C    T        1      2        2 
   1  chr1_13404350     AAsi    C    T        0      0        2 
   1  chr1_13404350     AKia    C    T        0      0        2 
   1  chr1_13404350     AOna    C    T        0      0        2 
   1  chr1_13404350     ASom    C    T        0      0        2 
   1  chr1_13404350     HCab    C    T        1      2        2 
   1  chr1_13404350     HPrz    C    T        1      2        2 
   1  chr1_13404350     ZBoe    C    T        0      0        2 
   1  chr1_13404350     ZGre    C    T        0      0        2 
   1  chr1_13404350     ZHar    C    T        0      0        2 
   1  chr1_13404350   Sample    C    T        1      2        2 
   1  chr1_13407779     AAsi    T    C        0      0        2 
   1  chr1_13407779     AKia    T    C        1      2        2 
   1  chr1_13407779     AOna    T    C      0.5      1        2 
   1  chr1_13407779     ASom    T    C        0      0        2 
   1  chr1_13407779     HCab    T    C        0      0        2 
   1  chr1_13407779     HPrz    T    C        0      0        2 
   1  chr1_13407779     ZBoe    T    C        0      0        2 
   1  chr1_13407779     ZGre    T    C        0      0        2 
   1  chr1_13407779     ZHar    T    C        0      0        2 
   1  chr1_13407779   Sample    T    C        0      0        2 
   1  chr1_13410277     AAsi    G    C        0      0        2 
   1  chr1_13410277     AKia    G    C        0      0        2 
   1  chr1_13410277     AOna    G    C        0      0        2 
   1  chr1_13410277     ASom    G    C        0      0        2 
   1  chr1_13410277     HCab    G    C        1      2        2 
   1  chr1_13410277     HPrz    G    C        1      2        2 
   1  chr1_13410277     ZBoe    G    C        0      0        2 
   1  chr1_13410277     ZGre    G    C        0      0        2 
   1  chr1_13410277     ZHar    G    C        0      0        2 
   1  chr1_13410277   Sample    G    C        1      2        2 
   1  chr1_13411066     AAsi    T    C        0      0        2 
   1  chr1_13411066     AKia    T    C        0      0        2 
   1  chr1_13411066     AOna    T    C        0      0        2 
   1  chr1_13411066     ASom    T    C        0      0        2 
   1  chr1_13411066     HCab    T    C        0      0        2 
   1  chr1_13411066     HPrz    T    C        0      0        2 
   1  chr1_13411066     ZBoe    T    C        1      2        2 
   1  chr1_13411066     ZGre    T    C        0      0        2 
   1  chr1_13411066     ZHar    T    C        0      0        2 
   1  chr1_13411066   Sample    T    C        0      0        2 
   1  chr1_13414701     AAsi    C    T        0      0        2 
   1  chr1_13414701     AKia    C    T        0      0        2 
   1  chr1_13414701     AOna    C    T        0      0        2 
   1  chr1_13414701     ASom    C    T        0      0        2 
   1  chr1_13414701     HCab    C    T        1      2        2 
   1  chr1_13414701     HPrz    C    T        1      2        2 
   1  chr1_13414701     ZBoe    C    T        0      0        2 
   1  chr1_13414701     ZGre    C    T        0      0        2 
   1  chr1_13414701     ZHar    C    T        0      0        2 
   1  chr1_13414701   Sample    C    T        1      2        2 
   1  chr1_13419837     AAsi    A    C        0      0        2 
   1  chr1_13419837     AKia    A    C        0      0        2 
   1  chr1_13419837     AOna    A    C        0      0        2 
   1  chr1_13419837     ASom    A    C        1      2        2 
   1  chr1_13419837     HCab    A    C        0      0        2 
   1  chr1_13419837     HPrz    A    C        0      0        2 
   1  chr1_13419837     ZBoe    A    C        0      0        2 
   1  chr1_13419837     ZGre    A    C        0      0        2 
   1  chr1_13419837     ZHar    A    C        0      0        2 
   1  chr1_13419837   Sample    A    C        0      0        2 
   1  chr1_13419906     AAsi    G    A        0      0        2 
   1  chr1_13419906     AKia    G    A        0      0        2 
   1  chr1_13419906     AOna    G    A        0      0        2 
   1  chr1_13419906     ASom    G    A        0      0        2 
   1  chr1_13419906     HCab    G    A        1      2        2 
   1  chr1_13419906     HPrz    G    A        1      2        2 
   1  chr1_13419906     ZBoe    G    A        0      0        2 
   1  chr1_13419906     ZGre    G    A        0      0        2 
   1  chr1_13419906     ZHar    G    A        0      0        2 
   1  chr1_13419906   Sample    G    A        1      2        2 
   1  chr1_13427085     AAsi    T    C        0      0        2 
   1  chr1_13427085     AKia    T    C        0      0        2 
   1  chr1_13427085     AOna    T    C        0      0        2 
   1  chr1_13427085     ASom    T    C        0      0        2 
   1  chr1_13427085     HCab    T    C        0      0        2 
   1  chr1_13427085     HPrz    T    C        0      0        2 
   1  chr1_13427085     ZBoe    T    C        1      2        2 
   1  chr1_13427085     ZGre    T    C        0      0        2 
   1  chr1_13427085     ZHar    T    C        0      0        2 
   1  chr1_13427085   Sample    T    C        0      0        2 
   1  chr1_13431731     AAsi    T    C        0      0        2 
   1  chr1_13431731     AKia    T    C        0      0        2 
   1  chr1_13431731     AOna    T    C      0.5      1        2 
   1  chr1_13431731     ASom    T    C        0      0        2 
   1  chr1_13431731     HCab    T    C        0      0        2 
   1  chr1_13431731     HPrz    T    C        0      0        2 
   1  chr1_13431731     ZBoe    T    C        0      0        2 
   1  chr1_13431731     ZGre    T    C        0      0        2 
   1  chr1_13431731     ZHar    T    C        0      0        2 
   1  chr1_13431731   Sample    T    C        0      0        2 
   1  chr1_13438581     AAsi    A    G        0      0        2 
   1  chr1_13438581     AKia    A    G        0      0        2 
   1  chr1_13438581     AOna    A    G        0      0        2 
   1  chr1_13438581     ASom    A    G        0      0        2 
   1  chr1_13438581     HCab    A    G        0      0        2 
   1  chr1_13438581     HPrz    A    G        0      0        2 
   1  chr1_13438581     ZBoe    A    G        0      0        2 
   1  chr1_13438581     ZGre    A    G      0.5      1        2 
   1  chr1_13438581     ZHar    A    G        0      0        2 
   1  chr1_13438581   Sample    A    G        0      0        2 
   1  chr1_13440345     AAsi    T    C        0      0        2 
   1  chr1_13440345     AKia    T    C      0.5      1        2 
   1  chr1_13440345     AOna    T    C        0      0        2 
   1  chr1_13440345     ASom    T    C        0      0        2 
   1  chr1_13440345     HCab    T    C        0      0        2 
   1  chr1_13440345     HPrz    T    C        0      0        2 
   1  chr1_13440345     ZBoe    T    C        0      0        2 
   1  chr1_13440345     ZGre    T    C        0      0        2 
   1  chr1_13440345     ZHar    T    C        0      0        2 
   1  chr1_13440345   Sample    T    C        0      0        2 
   1  chr1_13440587     AAsi    G    A        0      0        2 
   1  chr1_13440587     AKia    G    A        0      0        2 
   1  chr1_13440587     AOna    G    A        0      0        2 
   1  chr1_13440587     ASom    G    A        0      0        2 
   1  chr1_13440587     HCab    G    A        0      0        2 
   1  chr1_13440587     HPrz    G    A        0      0        2 
   1  chr1_13440587     ZBoe    G    A      0.5      1        2 
   1  chr1_13440587     ZGre    G    A        0      0        2 
   1  chr1_13440587     ZHar    G    A        0      0        2 
   1  chr1_13440587   Sample    G    A        0      0        2 
   1  chr1_13444646     AAsi    A    T        0      0        2 
   1  chr1_13444646     AKia    A    T        0      0        2 
   1  chr1_13444646     AOna    A    T        0      0        2 
   1  chr1_13444646     ASom    A    T        0      0        2 
   1  chr1_13444646     HCab    A    T        1      2        2 
   1  chr1_13444646     HPrz    A    T        1      2        2 
   1  chr1_13444646     ZBoe    A    T        0      0        2 
   1  chr1_13444646     ZGre    A    T        0      0        2 
   1  chr1_13444646     ZHar    A    T        0      0        2 
   1  chr1_13444646   Sample    A    T        1      2        2 
   1  chr1_13448468     AAsi    G    T        0      0        2 
   1  chr1_13448468     AKia    G    T        0      0        2 
   1  chr1_13448468     AOna    G    T        0      0        2 
   1  chr1_13448468     ASom    G    T        0      0        2 
   1  chr1_13448468     HCab    G    T        0      0        2 
   1  chr1_13448468     HPrz    G    T        0      0        2 
   1  chr1_13448468     ZBoe    G    T        1      2        2 
   1  chr1_13448468     ZGre    G    T        1      2        2 
   1  chr1_13448468     ZHar    G    T        1      2        2 
   1  chr1_13448468   Sample    G    T        0      0        2 
   1  chr1_13451620     AAsi    T    G        0      0        2 
   1  chr1_13451620     AKia    T    G        0      0        2 
   1  chr1_13451620     AOna    T    G        0      0        2 
   1  chr1_13451620     ASom    T    G        0      0        2 
   1  chr1_13451620     HCab    T    G        1      2        2 
   1  chr1_13451620     HPrz    T    G        1      2        2 
   1  chr1_13451620     ZBoe    T    G        0      0        2 
   1  chr1_13451620     ZGre    T    G        0      0        2 
   1  chr1_13451620     ZHar    T    G        0      0        2 
   1  chr1_13451620   Sample    T    G        1      2        2 
   1  chr1_13452195     AAsi    T    C        1      2        2 
   1  chr1_13452195     AKia    T    C        0      0        2 
   1  chr1_13452195     AOna    T    C        0      0        2 
   1  chr1_13452195     ASom    T    C        1      2        2 
   1  chr1_13452195     HCab    T    C        0      0        2 
   1  chr1_13452195     HPrz    T    C        0      0        2 
   1  chr1_13452195     ZBoe    T    C        0      0        2 
   1  chr1_13452195     ZGre    T    C        0      0        2 
   1  chr1_13452195     ZHar    T    C        0      0        2 
   1  chr1_13452195   Sample    T    C        0      0        2 
   1  chr1_13456941     AAsi    C    A        0      0        2 
   1  chr1_13456941     AKia    C    A        0      0        2 
   1  chr1_13456941     AOna    C    A        0      0        2 
   1  chr1_13456941     ASom    C    A        0      0        2 
   1  chr1_13456941     HCab    C    A        1      2        2 
   1  chr1_13456941     HPrz    C    A        1      2        2 
   1  chr1_13456941     ZBoe    C    A        0      0        2 
   1  chr1_13456941     ZGre    C    A        0      0        2 
   1  chr1_13456941     ZHar    C    A        0      0        2 
   1  chr1_13456941   Sample    C    A        1      2        2 
   1  chr1_13457923     AAsi    T    C        0      0        2 
   1  chr1_13457923     AKia    T    C        0      0        2 
   1  chr1_13457923     AOna    T    C        0      0        2 
   1  chr1_13457923     ASom    T    C        0      0        2 
   1  chr1_13457923     HCab    T    C        0      0        2 
   1  chr1_13457923     HPrz    T    C      0.5      1        2 
   1  chr1_13457923     ZBoe    T    C        0      0        2 
   1  chr1_13457923     ZGre    T    C        0      0        2 
   1  chr1_13457923     ZHar    T    C        0      0        2 
   1  chr1_13457923   Sample    T    C        0      0        2 
   1  chr1_13459931     AAsi    A    G        0      0        2 
   1  chr1_13459931     AKia    A    G        0      0        2 
   1  chr1_13459931     AOna    A    G        0      0        2 
   1  chr1_13459931     ASom    A    G        0      0        2 
   1  chr1_13459931     HCab    A    G        1      2        2 
   1  chr1_13459931     HPrz    A    G        1      2        2 
   1  chr1_13459931     ZBoe    A    G        0      0        2 
   1  chr1_13459931     ZGre    A    G        0      0        2 
   1  chr1_13459931     ZHar    A    G        0      0        2 
   1  chr1_13459931   Sample    A    G        1      2        2 
   1  chr1_13461353     AAsi    C    T        0      0        2 
   1  chr1_13461353     AKia    C    T        0      0        2 
   1  chr1_13461353     AOna    C    T        0      0        2 
   1  chr1_13461353     ASom    C    T        0      0        2 
   1  chr1_13461353     HCab    C    T        0      0        2 
   1  chr1_13461353     HPrz    C    T        0      0        2 
   1  chr1_13461353     ZBoe    C    T        0      0        2 
   1  chr1_13461353     ZGre    C    T        1      2        2 
   1  chr1_13461353     ZHar    C    T        0      0        2 
   1  chr1_13461353   Sample    C    T        0      0        2 
   1  chr1_13462458     AAsi    G    A        0      0        2 
   1  chr1_13462458     AKia    G    A        0      0        2 
   1  chr1_13462458     AOna    G    A        0      0        2 
   1  chr1_13462458     ASom    G    A        0      0        2 
   1  chr1_13462458     HCab    G    A        0      0        2 
   1  chr1_13462458     HPrz    G    A        0      0        2 
   1  chr1_13462458     ZBoe    G    A      0.5      1        2 
   1  chr1_13462458     ZGre    G    A        0      0        2 
   1  chr1_13462458     ZHar    G    A        0      0        2 
   1  chr1_13462458   Sample    G    A        0      0        2 
   1  chr1_13465346     AAsi    T    C        0      0        2 
   1  chr1_13465346     AKia    T    C        0      0        2 
   1  chr1_13465346     AOna    T    C      0.5      1        2 
   1  chr1_13465346     ASom    T    C        0      0        2 
   1  chr1_13465346     HCab    T    C        0      0        2 
   1  chr1_13465346     HPrz    T    C        0      0        2 
   1  chr1_13465346     ZBoe    T    C        0      0        2 
   1  chr1_13465346     ZGre    T    C        0      0        2 
   1  chr1_13465346     ZHar    T    C        0      0        2 
   1  chr1_13465346   Sample    T    C        0      0        2 
   1  chr1_13467899     AAsi    T    C        0      0        2 
   1  chr1_13467899     AKia    T    C        0      0        2 
   1  chr1_13467899     AOna    T    C        0      0        2 
   1  chr1_13467899     ASom    T    C        0      0        2 
   1  chr1_13467899     HCab    T    C        1      2        2 
   1  chr1_13467899     HPrz    T    C        1      2        2 
   1  chr1_13467899     ZBoe    T    C        0      0        2 
   1  chr1_13467899     ZGre    T    C        0      0        2 
   1  chr1_13467899     ZHar    T    C        0      0        2 
   1  chr1_13467899   Sample    T    C        1      2        2 
   1  chr1_13472312     AAsi    G    T        0      0        2 
   1  chr1_13472312     AKia    G    T        1      2        2 
   1  chr1_13472312     AOna    G    T        1      2        2 
   1  chr1_13472312     ASom    G    T        0      0        2 
   1  chr1_13472312     HCab    G    T        0      0        2 
   1  chr1_13472312     HPrz    G    T        0      0        2 
   1  chr1_13472312     ZBoe    G    T        0      0        2 
   1  chr1_13472312     ZGre    G    T        0      0        2 
   1  chr1_13472312     ZHar    G    T        0      0        2 
   1  chr1_13472312   Sample    G    T        0      0        2 
   1  chr1_13472318     AAsi    T    G        0      0        2 
   1  chr1_13472318     AKia    T    G        0      0        2 
   1  chr1_13472318     AOna    T    G        0      0        2 
   1  chr1_13472318     ASom    T    G        0      0        2 
   1  chr1_13472318     HCab    T    G        0      0        2 
   1  chr1_13472318     HPrz    T    G        0      0        2 
   1  chr1_13472318     ZBoe    T    G      0.5      1        2 
   1  chr1_13472318     ZGre    T    G        0      0        2 
   1  chr1_13472318     ZHar    T    G        0      0        2 
   1  chr1_13472318   Sample    T    G        0      0        2 
   1  chr1_13473118     AAsi    C    G        0      0        2 
   1  chr1_13473118     AKia    C    G        0      0        2 
   1  chr1_13473118     AOna    C    G        0      0        2 
   1  chr1_13473118     ASom    C    G        0      0        2 
   1  chr1_13473118     HCab    C    G        1      2        2 
   1  chr1_13473118     HPrz    C    G        1      2        2 
   1  chr1_13473118     ZBoe    C    G        0      0        2 
   1  chr1_13473118     ZGre    C    G        0      0        2 
   1  chr1_13473118     ZHar    C    G        0      0        2 
   1  chr1_13473118   Sample    C    G        1      2        2 
   1  chr1_13474941     AAsi    T    C        0      0        2 
   1  chr1_13474941     AKia    T    C        0      0        2 
   1  chr1_13474941     AOna    T    C        0      0        2 
   1  chr1_13474941     ASom    T    C        0      0        2 
   1  chr1_13474941     HCab    T    C        1      2        2 
   1  chr1_13474941     HPrz    T    C        1      2        2 
   1  chr1_13474941     ZBoe    T    C        0      0        2 
   1  chr1_13474941     ZGre    T    C        0      0        2 
   1  chr1_13474941     ZHar    T    C        0      0        2 
   1  chr1_13474941   Sample    T    C        1      2        2 
   1  chr1_13481318     AAsi    T    C        0      0        2 
   1  chr1_13481318     AKia    T    C        0      0        2 
   1  chr1_13481318     AOna    T    C        0      0        2 
   1  chr1_13481318     ASom    T    C        0      0        2 
   1  chr1_13481318     HCab    T    C        0      0        2 
   1  chr1_13481318     HPrz    T    C        0      0        2 
   1  chr1_13481318     ZBoe    T    C        0      0        2 
   1  chr1_13481318     ZGre    T    C        0      0        2 
   1  chr1_13481318     ZHar    T    C        1      2        2 
   1  chr1_13481318   Sample    T    C        0      0        2 
   1  chr1_13487362     AAsi    C    T        0      0        2 
   1  chr1_13487362     AKia    C    T        0      0        2 
   1  chr1_13487362     AOna    C    T        0      0        2 
   1  chr1_13487362     ASom    C    T        0      0        2 
   1  chr1_13487362     HCab    C    T        1      2        2 
   1  chr1_13487362     HPrz    C    T        0      0        2 
   1  chr1_13487362     ZBoe    C    T        0      0        2 
   1  chr1_13487362     ZGre    C    T        0      0        2 
   1  chr1_13487362     ZHar    C    T        0      0        2 
   1  chr1_13487362   Sample    C    T        0      0        2 
   1  chr1_13487494     AAsi    G    T        0      0        2 
   1  chr1_13487494     AKia    G    T        0      0        2 
   1  chr1_13487494     AOna    G    T        0      0        2 
   1  chr1_13487494     ASom    G    T        0      0        2 
   1  chr1_13487494     HCab    G    T        1      2        2 
   1  chr1_13487494     HPrz    G    T        1      2        2 
   1  chr1_13487494     ZBoe    G    T        0      0        2 
   1  chr1_13487494     ZGre    G    T        0      0        2 
   1  chr1_13487494     ZHar    G    T        0      0        2 
   1  chr1_13487494   Sample    G    T        1      2        2 
   1  chr1_13491299     AAsi    T    C        0      0        2 
   1  chr1_13491299     AKia    T    C        0      0        2 
   1  chr1_13491299     AOna    T    C        0      0        2 
   1  chr1_13491299     ASom    T    C        0      0        2 
   1  chr1_13491299     HCab    T    C        1      2        2 
   1  chr1_13491299     HPrz    T    C        1      2        2 
   1  chr1_13491299     ZBoe    T    C        0      0        2 
   1  chr1_13491299     ZGre    T    C        0      0        2 
   1  chr1_13491299     ZHar    T    C        0      0        2 
   1  chr1_13491299   Sample    T    C        1      2        2 
   1  chr1_13496173     AAsi    C    T        0      0        2 
   1  chr1_13496173     AKia    C    T        0      0        2 
   1  chr1_13496173     AOna    C    T        0      0        2 
   1  chr1_13496173     ASom    C    T        0      0        2 
   1  chr1_13496173     HCab    C    T        1      2        2 
   1  chr1_13496173     HPrz    C    T        1      2        2 
   1  chr1_13496173     ZBoe    C    T        0      0        2 
   1  chr1_13496173     ZGre    C    T        0      0        2 
   1  chr1_13496173     ZHar    C    T        0      0        2 
   1  chr1_13496173   Sample    C    T        1      2        2 
   1  chr1_13496631     AAsi    A    G        0      0        2 
   1  chr1_13496631     AKia    A    G        0      0        2 
   1  chr1_13496631     AOna    A    G        0      0        2 
   1  chr1_13496631     ASom    A    G        0      0        2 
   1  chr1_13496631     HCab    A    G        0      0        2 
   1  chr1_13496631     HPrz    A    G        0      0        2 
   1  chr1_13496631     ZBoe    A    G        0      0        2 
   1  chr1_13496631     ZGre    A    G      0.5      1        2 
   1  chr1_13496631     ZHar    A    G        0      0        2 
   1  chr1_13496631   Sample    A    G        0      0        2 
   1  chr1_13497569     AAsi    T    C        0      0        2 
   1  chr1_13497569     AKia    T    C        0      0        2 
   1  chr1_13497569     AOna    T    C        0      0        2 
   1  chr1_13497569     ASom    T    C        0      0        2 
   1  chr1_13497569     HCab    T    C        0      0        2 
   1  chr1_13497569     HPrz    T    C        0      0        2 
   1  chr1_13497569     ZBoe    T    C        0      0        2 
   1  chr1_13497569     ZGre    T    C      0.5      1        2 
   1  chr1_13497569     ZHar    T    C        0      0        2 
   1  chr1_13497569   Sample    T    C        0      0        2 
   1  chr1_13498027     AAsi    C    T        0      0        2 
   1  chr1_13498027     AKia    C    T        0      0        2 
   1  chr1_13498027     AOna    C    T      0.5      1        2 
   1  chr1_13498027     ASom    C    T        0      0        2 
   1  chr1_13498027     HCab    C    T        0      0        2 
   1  chr1_13498027     HPrz    C    T        0      0        2 
   1  chr1_13498027     ZBoe    C    T        0      0        2 
   1  chr1_13498027     ZGre    C    T        0      0        2 
   1  chr1_13498027     ZHar    C    T        0      0        2 
   1  chr1_13498027   Sample    C    T        0      0        2 
   1  chr1_13502066     AAsi    T    C        0      0        2 
   1  chr1_13502066     AKia    T    C        1      2        2 
   1  chr1_13502066     AOna    T    C        1      2        2 
   1  chr1_13502066     ASom    T    C        0      0        2 
   1  chr1_13502066     HCab    T    C        0      0        2 
   1  chr1_13502066     HPrz    T    C        0      0        2 
   1  chr1_13502066     ZBoe    T    C        0      0        2 
   1  chr1_13502066     ZGre    T    C        0      0        2 
   1  chr1_13502066     ZHar    T    C        0      0        2 
   1  chr1_13502066   Sample    T    C        0      0        2 
   1  chr1_13502663     AAsi    T    G        0      0        2 
   1  chr1_13502663     AKia    T    G        0      0        2 
   1  chr1_13502663     AOna    T    G        0      0        2 
   1  chr1_13502663     ASom    T    G        0      0        2 
   1  chr1_13502663     HCab    T    G        1      2        2 
   1  chr1_13502663     HPrz    T    G        1      2        2 
   1  chr1_13502663     ZBoe    T    G        0      0        2 
   1  chr1_13502663     ZGre    T    G        0      0        2 
   1  chr1_13502663     ZHar    T    G        0      0        2 
   1  chr1_13502663   Sample    T    G        1      2        2 
   1  chr1_13503822     AAsi    A    G        1      2        2 
   1  chr1_13503822     AKia    A    G        0      0        2 
   1  chr1_13503822     AOna    A    G        0      0        2 
   1  chr1_13503822     ASom    A    G        1      2        2 
   1  chr1_13503822     HCab    A    G        0      0        2 
   1  chr1_13503822     HPrz    A    G        0      0        2 
   1  chr1_13503822     ZBoe    A    G        0      0        2 
   1  chr1_13503822     ZGre    A    G        0      0        2 
   1  chr1_13503822     ZHar    A    G        0      0        2 
   1  chr1_13503822   Sample    A    G        0      0        2 
   1  chr1_13510048     AAsi    G    T        0      0        2 
   1  chr1_13510048     AKia    G    T        0      0        2 
   1  chr1_13510048     AOna    G    T        0      0        2 
   1  chr1_13510048     ASom    G    T        0      0        2 
   1  chr1_13510048     HCab    G    T        0      0        2 
   1  chr1_13510048     HPrz    G    T        0      0        2 
   1  chr1_13510048     ZBoe    G    T        0      0        2 
   1  chr1_13510048     ZGre    G    T        0      0        2 
   1  chr1_13510048     ZHar    G    T      0.5      1        2 
   1  chr1_13510048   Sample    G    T        0      0        2 
   1  chr1_13514097     AAsi    G    C        0      0        2 
   1  chr1_13514097     AKia    G    C        0      0        2 
   1  chr1_13514097     AOna    G    C      0.5      1        2 
   1  chr1_13514097     ASom    G    C        0      0        2 
   1  chr1_13514097     HCab    G    C        0      0        2 
   1  chr1_13514097     HPrz    G    C        0      0        2 
   1  chr1_13514097     ZBoe    G    C        0      0        2 
   1  chr1_13514097     ZGre    G    C        0      0        2 
   1  chr1_13514097     ZHar    G    C        0      0        2 
   1  chr1_13514097   Sample    G    C        0      0        2 
   1  chr1_13514414     AAsi    C    T        0      0        2 
   1  chr1_13514414     AKia    C    T        0      0        2 
   1  chr1_13514414     AOna    C    T        0      0        2 
   1  chr1_13514414     ASom    C    T        0      0        2 
   1  chr1_13514414     HCab    C    T        1      2        2 
   1  chr1_13514414     HPrz    C    T        1      2        2 
   1  chr1_13514414     ZBoe    C    T        0      0        2 
   1  chr1_13514414     ZGre    C    T        0      0        2 
   1  chr1_13514414     ZHar    C    T        0      0        2 
   1  chr1_13514414   Sample    C    T        1      2        2 
   1  chr1_13516448     AAsi    A    G        1      2        2 
   1  chr1_13516448     AKia    A    G        0      0        2 
   1  chr1_13516448     AOna    A    G        0      0        2 
   1  chr1_13516448     ASom    A    G        1      2        2 
   1  chr1_13516448     HCab    A    G        0      0        2 
   1  chr1_13516448     HPrz    A    G        0      0        2 
   1  chr1_13516448     ZBoe    A    G        0      0        2 
   1  chr1_13516448     ZGre    A    G        0      0        2 
   1  chr1_13516448     ZHar    A    G        0      0        2 
   1  chr1_13516448   Sample    A    G        0      0        2 
   1  chr1_13518898     AAsi    A    G        0      0        2 
   1  chr1_13518898     AKia    A    G        0      0        2 
   1  chr1_13518898     AOna    A    G      0.5      1        2 
   1  chr1_13518898     ASom    A    G        0      0        2 
   1  chr1_13518898     HCab    A    G        0      0        2 
   1  chr1_13518898     HPrz    A    G        0      0        2 
   1  chr1_13518898     ZBoe    A    G        0      0        2 
   1  chr1_13518898     ZGre    A    G        0      0        2 
   1  chr1_13518898     ZHar    A    G        0      0        2 
   1  chr1_13518898   Sample    A    G        0      0        2 
   1  chr1_13519312     AAsi    C    T        0      0        2 
   1  chr1_13519312     AKia    C    T        0      0        2 
   1  chr1_13519312     AOna    C    T        0      0        2 
   1  chr1_13519312     ASom    C    T        0      0        2 
   1  chr1_13519312     HCab    C    T      0.5      1        2 
   1  chr1_13519312     HPrz    C    T        0      0        2 
   1  chr1_13519312     ZBoe    C    T        0      0        2 
   1  chr1_13519312     ZGre    C    T        0      0        2 
   1  chr1_13519312     ZHar    C    T        0      0        2 
   1  chr1_13519312   Sample    C    T        1      2        2 
   1  chr1_13533063     AAsi    T    C        0      0        2 
   1  chr1_13533063     AKia    T    C        0      0        2 
   1  chr1_13533063     AOna    T    C        0      0        2 
   1  chr1_13533063     ASom    T    C        0      0        2 
   1  chr1_13533063     HCab    T    C        0      0        2 
   1  chr1_13533063     HPrz    T    C        0      0        2 
   1  chr1_13533063     ZBoe    T    C      0.5      1        2 
   1  chr1_13533063     ZGre    T    C        0      0        2 
   1  chr1_13533063     ZHar    T    C        0      0        2 
   1  chr1_13533063   Sample    T    C        0      0        2 
   1  chr1_13535115     AAsi    A    G        1      2        2 
   1  chr1_13535115     AKia    A    G        0      0        2 
   1  chr1_13535115     AOna    A    G        0      0        2 
   1  chr1_13535115     ASom    A    G        1      2        2 
   1  chr1_13535115     HCab    A    G        0      0        2 
   1  chr1_13535115     HPrz    A    G        0      0        2 
   1  chr1_13535115     ZBoe    A    G        0      0        2 
   1  chr1_13535115     ZGre    A    G        0      0        2 
   1  chr1_13535115     ZHar    A    G        0      0        2 
   1  chr1_13535115   Sample    A    G        0      0        2 
   1  chr1_13536651     AAsi    T    C        0      0        2 
   1  chr1_13536651     AKia    T    C        0      0        2 
   1  chr1_13536651     AOna    T    C        0      0        2 
   1  chr1_13536651     ASom    T    C        0      0        2 
   1  chr1_13536651     HCab    T    C        1      2        2 
   1  chr1_13536651     HPrz    T    C        1      2        2 
   1  chr1_13536651     ZBoe    T    C        0      0        2 
   1  chr1_13536651     ZGre    T    C        0      0        2 
   1  chr1_13536651     ZHar    T    C        0      0        2 
   1  chr1_13536651   Sample    T    C        1      2        2 
   1  chr1_13537268     AAsi    T    C        0      0        2 
   1  chr1_13537268     AKia    T    C        0      0        2 
   1  chr1_13537268     AOna    T    C        0      0        2 
   1  chr1_13537268     ASom    T    C        0      0        2 
   1  chr1_13537268     HCab    T    C        1      2        2 
   1  chr1_13537268     HPrz    T    C        1      2        2 
   1  chr1_13537268     ZBoe    T    C        0      0        2 
   1  chr1_13537268     ZGre    T    C        0      0        2 
   1  chr1_13537268     ZHar    T    C        0      0        2 
   1  chr1_13537268   Sample    T    C        1      2        2 
   1  chr1_13542249     AAsi    C    T        0      0        2 
   1  chr1_13542249     AKia    C    T        0      0        2 
   1  chr1_13542249     AOna    C    T        0      0        2 
   1  chr1_13542249     ASom    C    T        0      0        2 
   1  chr1_13542249     HCab    C    T      0.5      1        2 
   1  chr1_13542249     HPrz    C    T        0      0        2 
   1  chr1_13542249     ZBoe    C    T        0      0        2 
   1  chr1_13542249     ZGre    C    T        0      0        2 
   1  chr1_13542249     ZHar    C    T        0      0        2 
   1  chr1_13542249   Sample    C    T        0      0        2 
   1  chr1_13544148     AAsi    C    T        0      0        2 
   1  chr1_13544148     AKia    C    T        0      0        2 
   1  chr1_13544148     AOna    C    T        0      0        2 
   1  chr1_13544148     ASom    C    T        0      0        2 
   1  chr1_13544148     HCab    C    T        0      0        2 
   1  chr1_13544148     HPrz    C    T        0      0        2 
   1  chr1_13544148     ZBoe    C    T        0      0        2 
   1  chr1_13544148     ZGre    C    T        1      2        2 
   1  chr1_13544148     ZHar    C    T        0      0        2 
   1  chr1_13544148   Sample    C    T        0      0        2 
   1  chr1_13545012     AAsi    T    C        0      0        2 
   1  chr1_13545012     AKia    T    C        0      0        2 
   1  chr1_13545012     AOna    T    C        0      0        2 
   1  chr1_13545012     ASom    T    C        0      0        2 
   1  chr1_13545012     HCab    T    C        0      0        2 
   1  chr1_13545012     HPrz    T    C      0.5      1        2 
   1  chr1_13545012     ZBoe    T    C        0      0        2 
   1  chr1_13545012     ZGre    T    C        0      0        2 
   1  chr1_13545012     ZHar    T    C        0      0        2 
   1  chr1_13545012   Sample    T    C        0      0        2 
   1  chr1_13550494     AAsi    A    G        0      0        2 
   1  chr1_13550494     AKia    A    G        0      0        2 
   1  chr1_13550494     AOna    A    G        0      0        2 
   1  chr1_13550494     ASom    A    G        0      0        2 
   1  chr1_13550494     HCab    A    G        1      2        2 
   1  chr1_13550494     HPrz    A    G        1      2        2 
   1  chr1_13550494     ZBoe    A    G        0      0        2 
   1  chr1_13550494     ZGre    A    G        0      0        2 
   1  chr1_13550494     ZHar    A    G        0      0        2 
   1  chr1_13550494   Sample    A    G        1      2        2 
   1  chr1_13559781     AAsi    C    T        0      0        2 
   1  chr1_13559781     AKia    C    T        1      2        2 
   1  chr1_13559781     AOna    C    T        0      0        2 
   1  chr1_13559781     ASom    C    T        0      0        2 
   1  chr1_13559781     HCab    C    T        0      0        2 
   1  chr1_13559781     HPrz    C    T        0      0        2 
   1  chr1_13559781     ZBoe    C    T        0      0        2 
   1  chr1_13559781     ZGre    C    T        0      0        2 
   1  chr1_13559781     ZHar    C    T        0      0        2 
   1  chr1_13559781   Sample    C    T        0      0        2 
   1  chr1_13562905     AAsi    T    C        0      0        2 
   1  chr1_13562905     AKia    T    C        0      0        2 
   1  chr1_13562905     AOna    T    C        0      0        2 
   1  chr1_13562905     ASom    T    C        0      0        2 
   1  chr1_13562905     HCab    T    C      0.5      1        2 
   1  chr1_13562905     HPrz    T    C        0      0        2 
   1  chr1_13562905     ZBoe    T    C        0      0        2 
   1  chr1_13562905     ZGre    T    C        0      0        2 
   1  chr1_13562905     ZHar    T    C        0      0        2 
   1  chr1_13562905   Sample    T    C        0      0        2 
   1  chr1_13565184     AAsi    T    C        0      0        2 
   1  chr1_13565184     AKia    T    C        0      0        2 
   1  chr1_13565184     AOna    T    C        0      0        2 
   1  chr1_13565184     ASom    T    C        0      0        2 
   1  chr1_13565184     HCab    T    C        1      2        2 
   1  chr1_13565184     HPrz    T    C        1      2        2 
   1  chr1_13565184     ZBoe    T    C        0      0        2 
   1  chr1_13565184     ZGre    T    C        0      0        2 
   1  chr1_13565184     ZHar    T    C        0      0        2 
   1  chr1_13565184   Sample    T    C        1      2        2 
   1  chr1_13571485     AAsi    C    T        0      0        2 
   1  chr1_13571485     AKia    C    T        0      0        2 
   1  chr1_13571485     AOna    C    T        0      0        2 
   1  chr1_13571485     ASom    C    T        0      0        2 
   1  chr1_13571485     HCab    C    T        0      0        2 
   1  chr1_13571485     HPrz    C    T        0      0        2 
   1  chr1_13571485     ZBoe    C    T        0      0        2 
   1  chr1_13571485     ZGre    C    T        0      0        2 
   1  chr1_13571485     ZHar    C    T        1      2        2 
   1  chr1_13571485   Sample    C    T        0      0        2 
   1  chr1_13577064     AAsi    A    G        0      0        2 
   1  chr1_13577064     AKia    A    G        0      0        2 
   1  chr1_13577064     AOna    A    G        0      0        2 
   1  chr1_13577064     ASom    A    G        0      0        2 
   1  chr1_13577064     HCab    A    G        0      0        2 
   1  chr1_13577064     HPrz    A    G      0.5      1        2 
   1  chr1_13577064     ZBoe    A    G        0      0        2 
   1  chr1_13577064     ZGre    A    G        0      0        2 
   1  chr1_13577064     ZHar    A    G        0      0        2 
   1  chr1_13577064   Sample    A    G        0      0        2 
   1  chr1_13578394     AAsi    A    G        1      2        2 
   1  chr1_13578394     AKia    A    G        0      0        2 
   1  chr1_13578394     AOna    A    G        0      0        2 
   1  chr1_13578394     ASom    A    G        1      2        2 
   1  chr1_13578394     HCab    A    G        0      0        2 
   1  chr1_13578394     HPrz    A    G        0      0        2 
   1  chr1_13578394     ZBoe    A    G        0      0        2 
   1  chr1_13578394     ZGre    A    G        0      0        2 
   1  chr1_13578394     ZHar    A    G        0      0        2 
   1  chr1_13578394   Sample    A    G        0      0        2 
   1  chr1_13580383     AAsi    T    C        0      0        2 
   1  chr1_13580383     AKia    T    C        0      0        2 
   1  chr1_13580383     AOna    T    C        0      0        2 
   1  chr1_13580383     ASom    T    C        0      0        2 
   1  chr1_13580383     HCab    T    C        0      0        2 
   1  chr1_13580383     HPrz    T    C        0      0        2 
   1  chr1_13580383     ZBoe    T    C      0.5      1        2 
   1  chr1_13580383     ZGre    T    C        1      2        2 
   1  chr1_13580383     ZHar    T    C        0      0        2 
   1  chr1_13580383   Sample    T    C        0      0        2 
   1  chr1_13581293     AAsi    A    G        0      0        2 
   1  chr1_13581293     AKia    A    G      0.5      1        2 
   1  chr1_13581293     AOna    A    G        1      2        2 
   1  chr1_13581293     ASom    A    G        0      0        2 
   1  chr1_13581293     HCab    A    G        0      0        2 
   1  chr1_13581293     HPrz    A    G        0      0        2 
   1  chr1_13581293     ZBoe    A    G        0      0        2 
   1  chr1_13581293     ZGre    A    G        0      0        2 
   1  chr1_13581293     ZHar    A    G        0      0        2 
   1  chr1_13581293   Sample    A    G        0      0        2 
   1  chr1_13590446     AAsi    T    A        0      0        2 
   1  chr1_13590446     AKia    T    A        0      0        2 
   1  chr1_13590446     AOna    T    A        0      0        2 
   1  chr1_13590446     ASom    T    A        0      0        2 
   1  chr1_13590446     HCab    T    A        0      0        2 
   1  chr1_13590446     HPrz    T    A        0      0        2 
   1  chr1_13590446     ZBoe    T    A        1      2        2 
   1  chr1_13590446     ZGre    T    A        1      2        2 
   1  chr1_13590446     ZHar    T    A        0      0        2 
   1  chr1_13590446   Sample    T    A        0      0        2 
   1  chr1_13597713     AAsi    A    G        0      0        2 
   1  chr1_13597713     AKia    A    G        0      0        2 
   1  chr1_13597713     AOna    A    G        0      0        2 
   1  chr1_13597713     ASom    A    G        1      2        2 
   1  chr1_13597713     HCab    A    G        0      0        2 
   1  chr1_13597713     HPrz    A    G        0      0        2 
   1  chr1_13597713     ZBoe    A    G        0      0        2 
   1  chr1_13597713     ZGre    A    G        0      0        2 
   1  chr1_13597713     ZHar    A    G        0      0        2 
   1  chr1_13597713   Sample    A    G        0      0        2 
   1  chr1_13598411     AAsi    G    A        0      0        2 
   1  chr1_13598411     AKia    G    A        0      0        2 
   1  chr1_13598411     AOna    G    A        0      0        2 
   1  chr1_13598411     ASom    G    A        0      0        2 
   1  chr1_13598411     HCab    G    A        0      0        2 
   1  chr1_13598411     HPrz    G    A        0      0        2 
   1  chr1_13598411     ZBoe    G    A      0.5      1        2 
   1  chr1_13598411     ZGre    G    A        0      0        2 
   1  chr1_13598411     ZHar    G    A        0      0        2 
   1  chr1_13598411   Sample    G    A        0      0        2 
   1  chr1_13619338     AAsi    G    T        0      0        2 
   1  chr1_13619338     AKia    G    T        0      0        2 
   1  chr1_13619338     AOna    G    T        0      0        2 
   1  chr1_13619338     ASom    G    T        0      0        2 
   1  chr1_13619338     HCab    G    T        0      0        2 
   1  chr1_13619338     HPrz    G    T        0      0        2 
   1  chr1_13619338     ZBoe    G    T        1      2        2 
   1  chr1_13619338     ZGre    G    T        1      2        2 
   1  chr1_13619338     ZHar    G    T        1      2        2 
   1  chr1_13619338   Sample    G    T        0      0        2 
   1  chr1_13641608     AAsi    T    C        1      2        2 
   1  chr1_13641608     AKia    T    C        0      0        2 
   1  chr1_13641608     AOna    T    C        0      0        2 
   1  chr1_13641608     ASom    T    C        0      0        2 
   1  chr1_13641608     HCab    T    C        0      0        2 
   1  chr1_13641608     HPrz    T    C        0      0        2 
   1  chr1_13641608     ZBoe    T    C        0      0        2 
   1  chr1_13641608     ZGre    T    C        0      0        2 
   1  chr1_13641608     ZHar    T    C        0      0        2 
   1  chr1_13641608   Sample    T    C        0      0        2 
   1  chr1_13644916     AAsi    T    A        0      0        2 
   1  chr1_13644916     AKia    T    A        0      0        2 
   1  chr1_13644916     AOna    T    A        0      0        2 
   1  chr1_13644916     ASom    T    A        0      0        2 
   1  chr1_13644916     HCab    T    A        0      0        2 
   1  chr1_13644916     HPrz    T    A        0      0        2 
   1  chr1_13644916     ZBoe    T    A        0      0        2 
   1  chr1_13644916     ZGre    T    A        0      0        2 
   1  chr1_13644916     ZHar    T    A      0.5      1        2 
   1  chr1_13644916   Sample    T    A        0      0        2 
   1  chr1_13657323     AAsi    A    G        0      0        2 
   1  chr1_13657323     AKia    A    G        0      0        2 
   1  chr1_13657323     AOna    A    G        0      0        2 
   1  chr1_13657323     ASom    A    G        0      0        2 
   1  chr1_13657323     HCab    A    G        0      0        2 
   1  chr1_13657323     HPrz    A    G        0      0        2 
   1  chr1_13657323     ZBoe    A    G        1      2        2 
   1  chr1_13657323     ZGre    A    G        0      0        2 
   1  chr1_13657323     ZHar    A    G        0      0        2 
   1  chr1_13657323   Sample    A    G        0      0        2 
   1  chr1_13658490     AAsi    G    A        0      0        2 
   1  chr1_13658490     AKia    G    A        0      0        2 
   1  chr1_13658490     AOna    G    A        0      0        2 
   1  chr1_13658490     ASom    G    A        0      0        2 
   1  chr1_13658490     HCab    G    A        0      0        2 
   1  chr1_13658490     HPrz    G    A        0      0        2 
   1  chr1_13658490     ZBoe    G    A        0      0        2 
   1  chr1_13658490     ZGre    G    A        0      0        2 
   1  chr1_13658490     ZHar    G    A        1      2        2 
   1  chr1_13658490   Sample    G    A        0      0        2 
   1  chr1_13661464     AAsi    T    C        0      0        2 
   1  chr1_13661464     AKia    T    C        0      0        2 
   1  chr1_13661464     AOna    T    C        0      0        2 
   1  chr1_13661464     ASom    T    C        1      2        2 
   1  chr1_13661464     HCab    T    C        0      0        2 
   1  chr1_13661464     HPrz    T    C        0      0        2 
   1  chr1_13661464     ZBoe    T    C        0      0        2 
   1  chr1_13661464     ZGre    T    C        0      0        2 
   1  chr1_13661464     ZHar    T    C        0      0        2 
   1  chr1_13661464   Sample    T    C        0      0        2 
   1  chr1_13667696     AAsi    T    C        0      0        2 
   1  chr1_13667696     AKia    T    C        0      0        2 
   1  chr1_13667696     AOna    T    C        0      0        2 
   1  chr1_13667696     ASom    T    C        0      0        2 
   1  chr1_13667696     HCab    T    C      0.5      1        2 
   1  chr1_13667696     HPrz    T    C        0      0        2 
   1  chr1_13667696     ZBoe    T    C        0      0        2 
   1  chr1_13667696     ZGre    T    C        0      0        2 
   1  chr1_13667696     ZHar    T    C        0      0        2 
   1  chr1_13667696   Sample    T    C        0      0        2 
   1  chr1_13668997     AAsi    G    A        0      0        2 
   1  chr1_13668997     AKia    G    A        0      0        2 
   1  chr1_13668997     AOna    G    A        0      0        2 
   1  chr1_13668997     ASom    G    A        0      0        2 
   1  chr1_13668997     HCab    G    A        1      2        2 
   1  chr1_13668997     HPrz    G    A        1      2        2 
   1  chr1_13668997     ZBoe    G    A        0      0        2 
   1  chr1_13668997     ZGre    G    A        0      0        2 
   1  chr1_13668997     ZHar    G    A        0      0        2 
   1  chr1_13668997   Sample    G    A        1      2        2 
   1  chr1_13670581     AAsi    G    A        0      0        2 
   1  chr1_13670581     AKia    G    A        1      2        2 
   1  chr1_13670581     AOna    G    A        1      2        2 
   1  chr1_13670581     ASom    G    A        0      0        2 
   1  chr1_13670581     HCab    G    A        0      0        2 
   1  chr1_13670581     HPrz    G    A        0      0        2 
   1  chr1_13670581     ZBoe    G    A        0      0        2 
   1  chr1_13670581     ZGre    G    A        0      0        2 
   1  chr1_13670581     ZHar    G    A        0      0        2 
   1  chr1_13670581   Sample    G    A        0      0        2 
   1  chr1_13672383     AAsi    T    C        0      0        2 
   1  chr1_13672383     AKia    T    C        0      0        2 
   1  chr1_13672383     AOna    T    C        0      0        2 
   1  chr1_13672383     ASom    T    C        0      0        2 
   1  chr1_13672383     HCab    T    C        0      0        2 
   1  chr1_13672383     HPrz    T    C        0      0        2 
   1  chr1_13672383     ZBoe    T    C        0      0        2 
   1  chr1_13672383     ZGre    T    C        1      2        2 
   1  chr1_13672383     ZHar    T    C        0      0        2 
   1  chr1_13672383   Sample    T    C        0      0        2 
   1  chr1_13672602     AAsi    T    C        0      0        2 
   1  chr1_13672602     AKia    T    C        0      0        2 
   1  chr1_13672602     AOna    T    C        0      0        2 
   1  chr1_13672602     ASom    T    C        0      0        2 
   1  chr1_13672602     HCab    T    C      0.5      1        2 
   1  chr1_13672602     HPrz    T    C        0      0        2 
   1  chr1_13672602     ZBoe    T    C        0      0        2 
   1  chr1_13672602     ZGre    T    C        0      0        2 
   1  chr1_13672602     ZHar    T    C        0      0        2 
   1  chr1_13672602   Sample    T    C        0      0        2 
   1  chr1_13674664     AAsi    T    G        0      0        2 
   1  chr1_13674664     AKia    T    G        0      0        2 
   1  chr1_13674664     AOna    T    G        0      0        2 
   1  chr1_13674664     ASom    T    G        0      0        2 
   1  chr1_13674664     HCab    T    G        0      0        2 
   1  chr1_13674664     HPrz    T    G        0      0        2 
   1  chr1_13674664     ZBoe    T    G        0      0        2 
   1  chr1_13674664     ZGre    T    G        1      2        2 
   1  chr1_13674664     ZHar    T    G        0      0        2 
   1  chr1_13674664   Sample    T    G        0      0        2 
   1  chr1_13680424     AAsi    G    A        0      0        2 
   1  chr1_13680424     AKia    G    A        0      0        2 
   1  chr1_13680424     AOna    G    A        0      0        2 
   1  chr1_13680424     ASom    G    A        0      0        2 
   1  chr1_13680424     HCab    G    A        1      2        2 
   1  chr1_13680424     HPrz    G    A        1      2        2 
   1  chr1_13680424     ZBoe    G    A        0      0        2 
   1  chr1_13680424     ZGre    G    A        0      0        2 
   1  chr1_13680424     ZHar    G    A        0      0        2 
   1  chr1_13680424   Sample    G    A        1      2        2 
   1  chr1_13684018     AAsi    A    G        0      0        2 
   1  chr1_13684018     AKia    A    G      0.5      1        2 
   1  chr1_13684018     AOna    A    G        0      0        2 
   1  chr1_13684018     ASom    A    G        0      0        2 
   1  chr1_13684018     HCab    A    G        0      0        2 
   1  chr1_13684018     HPrz    A    G        0      0        2 
   1  chr1_13684018     ZBoe    A    G        0      0        2 
   1  chr1_13684018     ZGre    A    G        0      0        2 
   1  chr1_13684018     ZHar    A    G        0      0        2 
   1  chr1_13684018   Sample    A    G        0      0        2 
   1  chr1_13686412     AAsi    A    G      0.5      1        2 
   1  chr1_13686412     AKia    A    G        0      0        2 
   1  chr1_13686412     AOna    A    G        0      0        2 
   1  chr1_13686412     ASom    A    G        0      0        2 
   1  chr1_13686412     HCab    A    G        0      0        2 
   1  chr1_13686412     HPrz    A    G        0      0        2 
   1  chr1_13686412     ZBoe    A    G        0      0        2 
   1  chr1_13686412     ZGre    A    G        0      0        2 
   1  chr1_13686412     ZHar    A    G        0      0        2 
   1  chr1_13686412   Sample    A    G        0      0        2 
   1  chr1_13686797     AAsi    C    G        0      0        2 
   1  chr1_13686797     AKia    C    G        0      0        2 
   1  chr1_13686797     AOna    C    G        0      0        2 
   1  chr1_13686797     ASom    C    G        1      2        2 
   1  chr1_13686797     HCab    C    G        0      0        2 
   1  chr1_13686797     HPrz    C    G        0      0        2 
   1  chr1_13686797     ZBoe    C    G        0      0        2 
   1  chr1_13686797     ZGre    C    G        0      0        2 
   1  chr1_13686797     ZHar    C    G        0      0        2 
   1  chr1_13686797   Sample    C    G        0      0        2 
   1  chr1_13687190     AAsi    C    T        0      0        2 
   1  chr1_13687190     AKia    C    T        0      0        2 
   1  chr1_13687190     AOna    C    T        0      0        2 
   1  chr1_13687190     ASom    C    T        0      0        2 
   1  chr1_13687190     HCab    C    T        1      2        2 
   1  chr1_13687190     HPrz    C    T        1      2        2 
   1  chr1_13687190     ZBoe    C    T        0      0        2 
   1  chr1_13687190     ZGre    C    T        0      0        2 
   1  chr1_13687190     ZHar    C    T        0      0        2 
   1  chr1_13687190   Sample    C    T        1      2        2 
   1  chr1_13692890     AAsi    T    C        0      0        2 
   1  chr1_13692890     AKia    T    C        0      0        2 
   1  chr1_13692890     AOna    T    C        0      0        2 
   1  chr1_13692890     ASom    T    C        0      0        2 
   1  chr1_13692890     HCab    T    C        0      0        2 
   1  chr1_13692890     HPrz    T    C        0      0        2 
   1  chr1_13692890     ZBoe    T    C      0.5      1        2 
   1  chr1_13692890     ZGre    T    C        0      0        2 
   1  chr1_13692890     ZHar    T    C        0      0        2 
   1  chr1_13692890   Sample    T    C        0      0        2 
   1  chr1_13697591     AAsi    C    T        0      0        2 
   1  chr1_13697591     AKia    C    T        0      0        2 
   1  chr1_13697591     AOna    C    T        0      0        2 
   1  chr1_13697591     ASom    C    T        0      0        2 
   1  chr1_13697591     HCab    C    T        0      0        2 
   1  chr1_13697591     HPrz    C    T      0.5      1        2 
   1  chr1_13697591     ZBoe    C    T        0      0        2 
   1  chr1_13697591     ZGre    C    T        0      0        2 
   1  chr1_13697591     ZHar    C    T        0      0        2 
   1  chr1_13697591   Sample    C    T        0      0        2 
   1  chr1_13703140     AAsi    A    G        0      0        2 
   1  chr1_13703140     AKia    A    G        1      2        2 
   1  chr1_13703140     AOna    A    G        1      2        2 
   1  chr1_13703140     ASom    A    G        0      0        2 
   1  chr1_13703140     HCab    A    G        0      0        2 
   1  chr1_13703140     HPrz    A    G        0      0        2 
   1  chr1_13703140     ZBoe    A    G        0      0        2 
   1  chr1_13703140     ZGre    A    G        0      0        2 
   1  chr1_13703140     ZHar    A    G        0      0        2 
   1  chr1_13703140   Sample    A    G        0      0        2 
   1  chr1_13710790     AAsi    C    T        0      0        2 
   1  chr1_13710790     AKia    C    T        0      0        2 
   1  chr1_13710790     AOna    C    T        0      0        2 
   1  chr1_13710790     ASom    C    T        0      0        2 
   1  chr1_13710790     HCab    C    T        1      2        2 
   1  chr1_13710790     HPrz    C    T        1      2        2 
   1  chr1_13710790     ZBoe    C    T        0      0        2 
   1  chr1_13710790     ZGre    C    T        0      0        2 
   1  chr1_13710790     ZHar    C    T        0      0        2 
   1  chr1_13710790   Sample    C    T        1      2        2 
   1  chr1_13713169     AAsi    A    G        0      0        2 
   1  chr1_13713169     AKia    A    G        1      2        2 
   1  chr1_13713169     AOna    A    G        0      0        2 
   1  chr1_13713169     ASom    A    G        0      0        2 
   1  chr1_13713169     HCab    A    G        0      0        2 
   1  chr1_13713169     HPrz    A    G        0      0        2 
   1  chr1_13713169     ZBoe    A    G        1      2        2 
   1  chr1_13713169     ZGre    A    G      0.5      1        2 
   1  chr1_13713169     ZHar    A    G        1      2        2 
   1  chr1_13713169   Sample    A    G        0      0        2 
   1  chr1_13713924     AAsi    T    G        0      0        2 
   1  chr1_13713924     AKia    T    G        0      0        2 
   1  chr1_13713924     AOna    T    G        0      0        2 
   1  chr1_13713924     ASom    T    G        0      0        2 
   1  chr1_13713924     HCab    T    G        0      0        2 
   1  chr1_13713924     HPrz    T    G        0      0        2 
   1  chr1_13713924     ZBoe    T    G        0      0        2 
   1  chr1_13713924     ZGre    T    G        0      0        2 
   1  chr1_13713924     ZHar    T    G      0.5      1        2 
   1  chr1_13713924   Sample    T    G        0      0        2 
   1  chr1_13714337     AAsi    G    A        0      0        2 
   1  chr1_13714337     AKia    G    A        0      0        2 
   1  chr1_13714337     AOna    G    A      0.5      1        2 
   1  chr1_13714337     ASom    G    A        0      0        2 
   1  chr1_13714337     HCab    G    A        1      2        2 
   1  chr1_13714337     HPrz    G    A        1      2        2 
   1  chr1_13714337     ZBoe    G    A        0      0        2 
   1  chr1_13714337     ZGre    G    A        0      0        2 
   1  chr1_13714337     ZHar    G    A        0      0        2 
   1  chr1_13714337   Sample    G    A        1      2        2 
   1  chr1_13714874     AAsi    C    T        1      2        2 
   1  chr1_13714874     AKia    C    T        0      0        2 
   1  chr1_13714874     AOna    C    T        0      0        2 
   1  chr1_13714874     ASom    C    T        0      0        2 
   1  chr1_13714874     HCab    C    T        0      0        2 
   1  chr1_13714874     HPrz    C    T        0      0        2 
   1  chr1_13714874     ZBoe    C    T        0      0        2 
   1  chr1_13714874     ZGre    C    T        0      0        2 
   1  chr1_13714874     ZHar    C    T        0      0        2 
   1  chr1_13714874   Sample    C    T        0      0        2 
   1  chr1_13714970     AAsi    A    G        0      0        2 
   1  chr1_13714970     AKia    A    G        0      0        2 
   1  chr1_13714970     AOna    A    G      0.5      1        2 
   1  chr1_13714970     ASom    A    G        0      0        2 
   1  chr1_13714970     HCab    A    G        0      0        2 
   1  chr1_13714970     HPrz    A    G        0      0        2 
   1  chr1_13714970     ZBoe    A    G        0      0        2 
   1  chr1_13714970     ZGre    A    G        0      0        2 
   1  chr1_13714970     ZHar    A    G        0      0        2 
   1  chr1_13714970   Sample    A    G        0      0        2 
   1  chr1_13717895     AAsi    A    G        0      0        2 
   1  chr1_13717895     AKia    A    G        0      0        2 
   1  chr1_13717895     AOna    A    G        0      0        2 
   1  chr1_13717895     ASom    A    G        0      0        2 
   1  chr1_13717895     HCab    A    G        0      0        2 
   1  chr1_13717895     HPrz    A    G        0      0        2 
   1  chr1_13717895     ZBoe    A    G        0      0        2 
   1  chr1_13717895     ZGre    A    G        0      0        2 
   1  chr1_13717895     ZHar    A    G      0.5      1        2 
   1  chr1_13717895   Sample    A    G        0      0        2 
   1  chr1_13723607     AAsi    A    G        0      0        2 
   1  chr1_13723607     AKia    A    G        0      0        2 
   1  chr1_13723607     AOna    A    G      0.5      1        2 
   1  chr1_13723607     ASom    A    G        0      0        2 
   1  chr1_13723607     HCab    A    G        0      0        2 
   1  chr1_13723607     HPrz    A    G        0      0        2 
   1  chr1_13723607     ZBoe    A    G        0      0        2 
   1  chr1_13723607     ZGre    A    G        0      0        2 
   1  chr1_13723607     ZHar    A    G        0      0        2 
   1  chr1_13723607   Sample    A    G        0      0        2 
   1  chr1_13728649     AAsi    A    T        0      0        2 
   1  chr1_13728649     AKia    A    T        0      0        2 
   1  chr1_13728649     AOna    A    T        0      0        2 
   1  chr1_13728649     ASom    A    T        0      0        2 
   1  chr1_13728649     HCab    A    T        0      0        2 
   1  chr1_13728649     HPrz    A    T        0      0        2 
   1  chr1_13728649     ZBoe    A    T        0      0        2 
   1  chr1_13728649     ZGre    A    T        0      0        2 
   1  chr1_13728649     ZHar    A    T      0.5      1        2 
   1  chr1_13728649   Sample    A    T        0      0        2 
   1  chr1_13729402     AAsi    T    C        0      0        2 
   1  chr1_13729402     AKia    T    C        0      0        2 
   1  chr1_13729402     AOna    T    C        0      0        2 
   1  chr1_13729402     ASom    T    C        0      0        2 
   1  chr1_13729402     HCab    T    C        0      0        2 
   1  chr1_13729402     HPrz    T    C      0.5      1        2 
   1  chr1_13729402     ZBoe    T    C        0      0        2 
   1  chr1_13729402     ZGre    T    C        0      0        2 
   1  chr1_13729402     ZHar    T    C        0      0        2 
   1  chr1_13729402   Sample    T    C        0      0        2 
   1  chr1_13740150     AAsi    A    G        0      0        2 
   1  chr1_13740150     AKia    A    G        0      0        2 
   1  chr1_13740150     AOna    A    G        0      0        2 
   1  chr1_13740150     ASom    A    G        0      0        2 
   1  chr1_13740150     HCab    A    G        0      0        2 
   1  chr1_13740150     HPrz    A    G        0      0        2 
   1  chr1_13740150     ZBoe    A    G        0      0        2 
   1  chr1_13740150     ZGre    A    G        0      0        2 
   1  chr1_13740150     ZHar    A    G      0.5      1        2 
   1  chr1_13740150   Sample    A    G        0      0        2 
   1  chr1_13740539     AAsi    G    A        0      0        2 
   1  chr1_13740539     AKia    G    A        0      0        2 
   1  chr1_13740539     AOna    G    A        0      0        2 
   1  chr1_13740539     ASom    G    A        0      0        2 
   1  chr1_13740539     HCab    G    A        0      0        2 
   1  chr1_13740539     HPrz    G    A        0      0        2 
   1  chr1_13740539     ZBoe    G    A        0      0        2 
   1  chr1_13740539     ZGre    G    A        1      2        2 
   1  chr1_13740539     ZHar    G    A        0      0        2 
   1  chr1_13740539   Sample    G    A        0      0        2 
   1  chr1_13742417     AAsi    G    A        0      0        2 
   1  chr1_13742417     AKia    G    A        0      0        2 
   1  chr1_13742417     AOna    G    A        0      0        2 
   1  chr1_13742417     ASom    G    A        1      2        2 
   1  chr1_13742417     HCab    G    A        0      0        2 
   1  chr1_13742417     HPrz    G    A        0      0        2 
   1  chr1_13742417     ZBoe    G    A        0      0        2 
   1  chr1_13742417     ZGre    G    A        0      0        2 
   1  chr1_13742417     ZHar    G    A        0      0        2 
   1  chr1_13742417   Sample    G    A        0      0        2 
   1  chr1_13745533     AAsi    G    C        0      0        2 
   1  chr1_13745533     AKia    G    C        0      0        2 
   1  chr1_13745533     AOna    G    C        0      0        2 
   1  chr1_13745533     ASom    G    C        0      0        2 
   1  chr1_13745533     HCab    G    C        1      2        2 
   1  chr1_13745533     HPrz    G    C        1      2        2 
   1  chr1_13745533     ZBoe    G    C        0      0        2 
   1  chr1_13745533     ZGre    G    C        0      0        2 
   1  chr1_13745533     ZHar    G    C        0      0        2 
   1  chr1_13745533   Sample    G    C        1      2        2 
   1  chr1_13750068     AAsi    T    C        0      0        2 
   1  chr1_13750068     AKia    T    C        0      0        2 
   1  chr1_13750068     AOna    T    C        0      0        2 
   1  chr1_13750068     ASom    T    C        0      0        2 
   1  chr1_13750068     HCab    T    C        1      2        2 
   1  chr1_13750068     HPrz    T    C        1      2        2 
   1  chr1_13750068     ZBoe    T    C        0      0        2 
   1  chr1_13750068     ZGre    T    C        0      0        2 
   1  chr1_13750068     ZHar    T    C        0      0        2 
   1  chr1_13750068   Sample    T    C        1      2        2 
   1  chr1_13769417     AAsi    C    T        0      0        2 
   1  chr1_13769417     AKia    C    T        0      0        2 
   1  chr1_13769417     AOna    C    T        0      0        2 
   1  chr1_13769417     ASom    C    T        0      0        2 
   1  chr1_13769417     HCab    C    T        1      2        2 
   1  chr1_13769417     HPrz    C    T        1      2        2 
   1  chr1_13769417     ZBoe    C    T        0      0        2 
   1  chr1_13769417     ZGre    C    T        0      0        2 
   1  chr1_13769417     ZHar    C    T        0      0        2 
   1  chr1_13769417   Sample    C    T        1      2        2 
   1  chr1_13771843     AAsi    T    A        0      0        2 
   1  chr1_13771843     AKia    T    A        0      0        2 
   1  chr1_13771843     AOna    T    A        0      0        2 
   1  chr1_13771843     ASom    T    A        0      0        2 
   1  chr1_13771843     HCab    T    A        0      0        2 
   1  chr1_13771843     HPrz    T    A        0      0        2 
   1  chr1_13771843     ZBoe    T    A        0      0        2 
   1  chr1_13771843     ZGre    T    A      0.5      1        2 
   1  chr1_13771843     ZHar    T    A        0      0        2 
   1  chr1_13771843   Sample    T    A        0      0        2 
   1  chr1_13772446     AAsi    A    T        0      0        2 
   1  chr1_13772446     AKia    A    T        0      0        2 
   1  chr1_13772446     AOna    A    T        0      0        2 
   1  chr1_13772446     ASom    A    T        0      0        2 
   1  chr1_13772446     HCab    A    T        0      0        2 
   1  chr1_13772446     HPrz    A    T        0      0        2 
   1  chr1_13772446     ZBoe    A    T        1      2        2 
   1  chr1_13772446     ZGre    A    T        1      2        2 
   1  chr1_13772446     ZHar    A    T        1      2        2 
   1  chr1_13772446   Sample    A    T        0      0        2 
   1  chr1_13772889     AAsi    G    C        0      0        2 
   1  chr1_13772889     AKia    G    C        0      0        2 
   1  chr1_13772889     AOna    G    C        0      0        2 
   1  chr1_13772889     ASom    G    C        0      0        2 
   1  chr1_13772889     HCab    G    C        0      0        2 
   1  chr1_13772889     HPrz    G    C      0.5      1        2 
   1  chr1_13772889     ZBoe    G    C        0      0        2 
   1  chr1_13772889     ZGre    G    C        0      0        2 
   1  chr1_13772889     ZHar    G    C        0      0        2 
   1  chr1_13772889   Sample    G    C        0      0        2 
   1  chr1_13776277     AAsi    C    G        1      2        2 
   1  chr1_13776277     AKia    C    G        0      0        2 
   1  chr1_13776277     AOna    C    G        0      0        2 
   1  chr1_13776277     ASom    C    G        1      2        2 
   1  chr1_13776277     HCab    C    G        0      0        2 
   1  chr1_13776277     HPrz    C    G        0      0        2 
   1  chr1_13776277     ZBoe    C    G        1      2        2 
   1  chr1_13776277     ZGre    C    G        1      2        2 
   1  chr1_13776277     ZHar    C    G        1      2        2 
   1  chr1_13776277   Sample    C    G        0      0        2 
   1  chr1_13781915     AAsi    T    C        0      0        2 
   1  chr1_13781915     AKia    T    C        0      0        2 
   1  chr1_13781915     AOna    T    C        0      0        2 
   1  chr1_13781915     ASom    T    C        0      0        2 
   1  chr1_13781915     HCab    T    C        0      0        2 
   1  chr1_13781915     HPrz    T    C        0      0        2 
   1  chr1_13781915     ZBoe    T    C        1      2        2 
   1  chr1_13781915     ZGre    T    C        0      0        2 
   1  chr1_13781915     ZHar    T    C        0      0        2 
   1  chr1_13781915   Sample    T    C        0      0        2 
   1  chr1_13783380     AAsi    G    T        0      0        2 
   1  chr1_13783380     AKia    G    T        0      0        2 
   1  chr1_13783380     AOna    G    T        0      0        2 
   1  chr1_13783380     ASom    G    T        1      2        2 
   1  chr1_13783380     HCab    G    T        0      0        2 
   1  chr1_13783380     HPrz    G    T        0      0        2 
   1  chr1_13783380     ZBoe    G    T        0      0        2 
   1  chr1_13783380     ZGre    G    T        0      0        2 
   1  chr1_13783380     ZHar    G    T        0      0        2 
   1  chr1_13783380   Sample    G    T        0      0        2 
   1  chr1_13783959     AAsi    G    C        0      0        2 
   1  chr1_13783959     AKia    G    C        0      0        2 
   1  chr1_13783959     AOna    G    C        0      0        2 
   1  chr1_13783959     ASom    G    C        0      0        2 
   1  chr1_13783959     HCab    G    C        0      0        2 
   1  chr1_13783959     HPrz    G    C        0      0        2 
   1  chr1_13783959     ZBoe    G    C        0      0        2 
   1  chr1_13783959     ZGre    G    C        1      2        2 
   1  chr1_13783959     ZHar    G    C        1      2        2 
   1  chr1_13783959   Sample    G    C        0      0        2 
   1  chr1_13785767     AAsi    G    A        0      0        2 
   1  chr1_13785767     AKia    G    A        0      0        2 
   1  chr1_13785767     AOna    G    A        0      0        2 
   1  chr1_13785767     ASom    G    A        0      0        2 
   1  chr1_13785767     HCab    G    A        1      2        2 
   1  chr1_13785767     HPrz    G    A        1      2        2 
   1  chr1_13785767     ZBoe    G    A        0      0        2 
   1  chr1_13785767     ZGre    G    A        0      0        2 
   1  chr1_13785767     ZHar    G    A        0      0        2 
   1  chr1_13785767   Sample    G    A        1      2        2 
   1  chr1_13787708     AAsi    T    C        0      0        2 
   1  chr1_13787708     AKia    T    C        0      0        2 
   1  chr1_13787708     AOna    T    C        0      0        2 
   1  chr1_13787708     ASom    T    C        0      0        2 
   1  chr1_13787708     HCab    T    C        1      2        2 
   1  chr1_13787708     HPrz    T    C        1      2        2 
   1  chr1_13787708     ZBoe    T    C        0      0        2 
   1  chr1_13787708     ZGre    T    C        0      0        2 
   1  chr1_13787708     ZHar    T    C        0      0        2 
   1  chr1_13787708   Sample    T    C        1      2        2 
   1  chr1_13788493     AAsi    G    A        0      0        2 
   1  chr1_13788493     AKia    G    A        0      0        2 
   1  chr1_13788493     AOna    G    A        0      0        2 
   1  chr1_13788493     ASom    G    A        0      0        2 
   1  chr1_13788493     HCab    G    A        0      0        2 
   1  chr1_13788493     HPrz    G    A        0      0        2 
   1  chr1_13788493     ZBoe    G    A        0      0        2 
   1  chr1_13788493     ZGre    G    A        0      0        2 
   1  chr1_13788493     ZHar    G    A        1      2        2 
   1  chr1_13788493   Sample    G    A        0      0        2 
   1  chr1_13791697     AAsi    T    C        0      0        2 
   1  chr1_13791697     AKia    T    C        0      0        2 
   1  chr1_13791697     AOna    T    C        0      0        2 
   1  chr1_13791697     ASom    T    C        0      0        2 
   1  chr1_13791697     HCab    T    C        0      0        2 
   1  chr1_13791697     HPrz    T    C        0      0        2 
   1  chr1_13791697     ZBoe    T    C        0      0        2 
   1  chr1_13791697     ZGre    T    C        1      2        2 
   1  chr1_13791697     ZHar    T    C        0      0        2 
   1  chr1_13791697   Sample    T    C        0      0        2 
   1  chr1_13792191     AAsi    G    A        0      0        2 
   1  chr1_13792191     AKia    G    A        0      0        2 
   1  chr1_13792191     AOna    G    A        0      0        2 
   1  chr1_13792191     ASom    G    A        0      0        2 
   1  chr1_13792191     HCab    G    A        1      2        2 
   1  chr1_13792191     HPrz    G    A        1      2        2 
   1  chr1_13792191     ZBoe    G    A        1      2        2 
   1  chr1_13792191     ZGre    G    A        0      0        2 
   1  chr1_13792191     ZHar    G    A        0      0        2 
   1  chr1_13792191   Sample    G    A        1      2        2 
   1  chr1_13794793     AAsi    A    G        0      0        2 
   1  chr1_13794793     AKia    A    G      0.5      1        2 
   1  chr1_13794793     AOna    A    G        0      0        2 
   1  chr1_13794793     ASom    A    G        0      0        2 
   1  chr1_13794793     HCab    A    G        0      0        2 
   1  chr1_13794793     HPrz    A    G        0      0        2 
   1  chr1_13794793     ZBoe    A    G        0      0        2 
   1  chr1_13794793     ZGre    A    G        0      0        2 
   1  chr1_13794793     ZHar    A    G        0      0        2 
   1  chr1_13794793   Sample    A    G        0      0        2 
   1  chr1_13797234     AAsi    T    C        0      0        2 
   1  chr1_13797234     AKia    T    C        0      0        2 
   1  chr1_13797234     AOna    T    C        0      0        2 
   1  chr1_13797234     ASom    T    C        0      0        2 
   1  chr1_13797234     HCab    T    C        0      0        2 
   1  chr1_13797234     HPrz    T    C        0      0        2 
   1  chr1_13797234     ZBoe    T    C        0      0        2 
   1  chr1_13797234     ZGre    T    C        1      2        2 
   1  chr1_13797234     ZHar    T    C        0      0        2 
   1  chr1_13797234   Sample    T    C        0      0        2 
   1  chr1_13800412     AAsi    T    C      0.5      1        2 
   1  chr1_13800412     AKia    T    C        0      0        2 
   1  chr1_13800412     AOna    T    C        0      0        2 
   1  chr1_13800412     ASom    T    C        1      2        2 
   1  chr1_13800412     HCab    T    C        0      0        2 
   1  chr1_13800412     HPrz    T    C        0      0        2 
   1  chr1_13800412     ZBoe    T    C        0      0        2 
   1  chr1_13800412     ZGre    T    C        0      0        2 
   1  chr1_13800412     ZHar    T    C        0      0        2 
   1  chr1_13800412   Sample    T    C        0      0        2 
   1  chr1_13805120     AAsi    T    G        0      0        2 
   1  chr1_13805120     AKia    T    G        0      0        2 
   1  chr1_13805120     AOna    T    G        0      0        2 
   1  chr1_13805120     ASom    T    G        0      0        2 
   1  chr1_13805120     HCab    T    G        0      0        2 
   1  chr1_13805120     HPrz    T    G        0      0        2 
   1  chr1_13805120     ZBoe    T    G        0      0        2 
   1  chr1_13805120     ZGre    T    G        0      0        2 
   1  chr1_13805120     ZHar    T    G        1      2        2 
   1  chr1_13805120   Sample    T    G        0      0        2 
   1  chr1_13812791     AAsi    T    G        0      0        2 
   1  chr1_13812791     AKia    T    G        0      0        2 
   1  chr1_13812791     AOna    T    G        0      0        2 
   1  chr1_13812791     ASom    T    G        0      0        2 
   1  chr1_13812791     HCab    T    G        0      0        2 
   1  chr1_13812791     HPrz    T    G        0      0        2 
   1  chr1_13812791     ZBoe    T    G        0      0        2 
   1  chr1_13812791     ZGre    T    G        0      0        2 
   1  chr1_13812791     ZHar    T    G        1      2        2 
   1  chr1_13812791   Sample    T    G        0      0        2 
   1  chr1_13815696     AAsi    C    G        0      0        2 
   1  chr1_13815696     AKia    C    G        0      0        2 
   1  chr1_13815696     AOna    C    G        0      0        2 
   1  chr1_13815696     ASom    C    G        0      0        2 
   1  chr1_13815696     HCab    C    G        0      0        2 
   1  chr1_13815696     HPrz    C    G        0      0        2 
   1  chr1_13815696     ZBoe    C    G      0.5      1        2 
   1  chr1_13815696     ZGre    C    G        0      0        2 
   1  chr1_13815696     ZHar    C    G        0      0        2 
   1  chr1_13815696   Sample    C    G        0      0        2 
   1  chr1_13817081     AAsi    T    C        1      2        2 
   1  chr1_13817081     AKia    T    C        1      2        2 
   1  chr1_13817081     AOna    T    C        1      2        2 
   1  chr1_13817081     ASom    T    C        1      2        2 
   1  chr1_13817081     HCab    T    C        0      0        2 
   1  chr1_13817081     HPrz    T    C        0      0        2 
   1  chr1_13817081     ZBoe    T    C        0      0        2 
   1  chr1_13817081     ZGre    T    C        0      0        2 
   1  chr1_13817081     ZHar    T    C        0      0        2 
   1  chr1_13817081   Sample    T    C        0      0        2 
   1  chr1_13818899     AAsi    T    C        0      0        2 
   1  chr1_13818899     AKia    T    C      0.5      1        2 
   1  chr1_13818899     AOna    T    C        0      0        2 
   1  chr1_13818899     ASom    T    C        0      0        2 
   1  chr1_13818899     HCab    T    C        0      0        2 
   1  chr1_13818899     HPrz    T    C        0      0        2 
   1  chr1_13818899     ZBoe    T    C        0      0        2 
   1  chr1_13818899     ZGre    T    C        0      0        2 
   1  chr1_13818899     ZHar    T    C        0      0        2 
   1  chr1_13818899   Sample    T    C        0      0        2 
   1  chr1_13820707     AAsi    C    T        0      0        2 
   1  chr1_13820707     AKia    C    T        0      0        2 
   1  chr1_13820707     AOna    C    T        0      0        2 
   1  chr1_13820707     ASom    C    T        0      0        2 
   1  chr1_13820707     HCab    C    T        1      2        2 
   1  chr1_13820707     HPrz    C    T        1      2        2 
   1  chr1_13820707     ZBoe    C    T      0.5      1        2 
   1  chr1_13820707     ZGre    C    T      0.5      1        2 
   1  chr1_13820707     ZHar    C    T        0      0        2 
   1  chr1_13820707   Sample    C    T        1      2        2 
   1  chr1_13822354     AAsi    A    G        0      0        2 
   1  chr1_13822354     AKia    A    G        0      0        2 
   1  chr1_13822354     AOna    A    G        0      0        2 
   1  chr1_13822354     ASom    A    G        0      0        2 
   1  chr1_13822354     HCab    A    G        0      0        2 
   1  chr1_13822354     HPrz    A    G        0      0        2 
   1  chr1_13822354     ZBoe    A    G        0      0        2 
   1  chr1_13822354     ZGre    A    G        0      0        2 
   1  chr1_13822354     ZHar    A    G        1      2        2 
   1  chr1_13822354   Sample    A    G        0      0        2 
   1  chr1_13825427     AAsi    T    C        1      2        2 
   1  chr1_13825427     AKia    T    C        0      0        2 
   1  chr1_13825427     AOna    T    C        1      2        2 
   1  chr1_13825427     ASom    T    C        1      2        2 
   1  chr1_13825427     HCab    T    C        0      0        2 
   1  chr1_13825427     HPrz    T    C        0      0        2 
   1  chr1_13825427     ZBoe    T    C        0      0        2 
   1  chr1_13825427     ZGre    T    C        0      0        2 
   1  chr1_13825427     ZHar    T    C        0      0        2 
   1  chr1_13825427   Sample    T    C        0      0        2 
   1  chr1_13834740     AAsi    C    T        0      0        2 
   1  chr1_13834740     AKia    C    T        0      0        2 
   1  chr1_13834740     AOna    C    T        0      0        2 
   1  chr1_13834740     ASom    C    T        0      0        2 
   1  chr1_13834740     HCab    C    T        1      2        2 
   1  chr1_13834740     HPrz    C    T        1      2        2 
   1  chr1_13834740     ZBoe    C    T        0      0        2 
   1  chr1_13834740     ZGre    C    T        0      0        2 
   1  chr1_13834740     ZHar    C    T        0      0        2 
   1  chr1_13834740   Sample    C    T        1      2        2 
   1  chr1_13835252     AAsi    T    G        0      0        2 
   1  chr1_13835252     AKia    T    G        0      0        2 
   1  chr1_13835252     AOna    T    G        0      0        2 
   1  chr1_13835252     ASom    T    G        0      0        2 
   1  chr1_13835252     HCab    T    G        0      0        2 
   1  chr1_13835252     HPrz    T    G        0      0        2 
   1  chr1_13835252     ZBoe    T    G        0      0        2 
   1  chr1_13835252     ZGre    T    G        1      2        2 
   1  chr1_13835252     ZHar    T    G        0      0        2 
   1  chr1_13835252   Sample    T    G        0      0        2 
   1  chr1_13842445     AAsi    T    A        0      0        2 
   1  chr1_13842445     AKia    T    A        0      0        2 
   1  chr1_13842445     AOna    T    A        0      0        2 
   1  chr1_13842445     ASom    T    A        0      0        2 
   1  chr1_13842445     HCab    T    A        0      0        2 
   1  chr1_13842445     HPrz    T    A        0      0        2 
   1  chr1_13842445     ZBoe    T    A        0      0        2 
   1  chr1_13842445     ZGre    T    A        0      0        2 
   1  chr1_13842445     ZHar    T    A        1      2        2 
   1  chr1_13842445   Sample    T    A        0      0        2 
   1  chr1_13846751     AAsi    A    G        0      0        2 
   1  chr1_13846751     AKia    A    G        0      0        2 
   1  chr1_13846751     AOna    A    G        0      0        2 
   1  chr1_13846751     ASom    A    G        0      0        2 
   1  chr1_13846751     HCab    A    G      0.5      1        2 
   1  chr1_13846751     HPrz    A    G      0.5      1        2 
   1  chr1_13846751     ZBoe    A    G        0      0        2 
   1  chr1_13846751     ZGre    A    G        0      0        2 
   1  chr1_13846751     ZHar    A    G        0      0        2 
   1  chr1_13846751   Sample    A    G        0      0        2 
   1  chr1_13849591     AAsi    A    G        0      0        2 
   1  chr1_13849591     AKia    A    G        0      0        2 
   1  chr1_13849591     AOna    A    G        0      0        2 
   1  chr1_13849591     ASom    A    G        0      0        2 
   1  chr1_13849591     HCab    A    G        0      0        2 
   1  chr1_13849591     HPrz    A    G      0.5      1        2 
   1  chr1_13849591     ZBoe    A    G        0      0        2 
   1  chr1_13849591     ZGre    A    G        0      0        2 
   1  chr1_13849591     ZHar    A    G        0      0        2 
   1  chr1_13849591   Sample    A    G        0      0        2 
   1  chr1_13851372     AAsi    G    A        0      0        2 
   1  chr1_13851372     AKia    G    A        0      0        2 
   1  chr1_13851372     AOna    G    A        0      0        2 
   1  chr1_13851372     ASom    G    A        0      0        2 
   1  chr1_13851372     HCab    G    A        0      0        2 
   1  chr1_13851372     HPrz    G    A      0.5      1        2 
   1  chr1_13851372     ZBoe    G    A        0      0        2 
   1  chr1_13851372     ZGre    G    A        0      0        2 
   1  chr1_13851372     ZHar    G    A        0      0        2 
   1  chr1_13851372   Sample    G    A        0      0        2 
   1  chr1_13852571     AAsi    C    T        0      0        2 
   1  chr1_13852571     AKia    C    T        0      0        2 
   1  chr1_13852571     AOna    C    T        0      0        2 
   1  chr1_13852571     ASom    C    T        0      0        2 
   1  chr1_13852571     HCab    C    T        1      2        2 
   1  chr1_13852571     HPrz    C    T        1      2        2 
   1  chr1_13852571     ZBoe    C    T        0      0        2 
   1  chr1_13852571     ZGre    C    T        0      0        2 
   1  chr1_13852571     ZHar    C    T        0      0        2 
   1  chr1_13852571   Sample    C    T        1      2        2 
   1  chr1_13853499     AAsi    C    G        0      0        2 
   1  chr1_13853499     AKia    C    G        0      0        2 
   1  chr1_13853499     AOna    C    G        0      0        2 
   1  chr1_13853499     ASom    C    G        0      0        2 
   1  chr1_13853499     HCab    C    G        1      2        2 
   1  chr1_13853499     HPrz    C    G        1      2        2 
   1  chr1_13853499     ZBoe    C    G        0      0        2 
   1  chr1_13853499     ZGre    C    G        0      0        2 
   1  chr1_13853499     ZHar    C    G        0      0        2 
   1  chr1_13853499   Sample    C    G        1      2        2 
   1  chr1_13867987     AAsi    T    C        0      0        2 
   1  chr1_13867987     AKia    T    C      0.5      1        2 
   1  chr1_13867987     AOna    T    C        0      0        2 
   1  chr1_13867987     ASom    T    C        0      0        2 
   1  chr1_13867987     HCab    T    C        0      0        2 
   1  chr1_13867987     HPrz    T    C        0      0        2 
   1  chr1_13867987     ZBoe    T    C        0      0        2 
   1  chr1_13867987     ZGre    T    C        0      0        2 
   1  chr1_13867987     ZHar    T    C        0      0        2 
   1  chr1_13867987   Sample    T    C        0      0        2 
   1  chr1_13868026     AAsi    T    C        0      0        2 
   1  chr1_13868026     AKia    T    C      0.5      1        2 
   1  chr1_13868026     AOna    T    C        0      0        2 
   1  chr1_13868026     ASom    T    C        0      0        2 
   1  chr1_13868026     HCab    T    C        0      0        2 
   1  chr1_13868026     HPrz    T    C        0      0        2 
   1  chr1_13868026     ZBoe    T    C        0      0        2 
   1  chr1_13868026     ZGre    T    C        0      0        2 
   1  chr1_13868026     ZHar    T    C        0      0        2 
   1  chr1_13868026   Sample    T    C        0      0        2 
   1  chr1_13869726     AAsi    G    A        0      0        2 
   1  chr1_13869726     AKia    G    A      0.5      1        2 
   1  chr1_13869726     AOna    G    A        0      0        2 
   1  chr1_13869726     ASom    G    A        0      0        2 
   1  chr1_13869726     HCab    G    A        0      0        2 
   1  chr1_13869726     HPrz    G    A        0      0        2 
   1  chr1_13869726     ZBoe    G    A        0      0        2 
   1  chr1_13869726     ZGre    G    A        0      0        2 
   1  chr1_13869726     ZHar    G    A        0      0        2 
   1  chr1_13869726   Sample    G    A        0      0        2 
   1  chr1_13870006     AAsi    A    C        0      0        2 
   1  chr1_13870006     AKia    A    C        0      0        2 
   1  chr1_13870006     AOna    A    C        0      0        2 
   1  chr1_13870006     ASom    A    C        0      0        2 
   1  chr1_13870006     HCab    A    C        0      0        2 
   1  chr1_13870006     HPrz    A    C        0      0        2 
   1  chr1_13870006     ZBoe    A    C        0      0        2 
   1  chr1_13870006     ZGre    A    C        0      0        2 
   1  chr1_13870006     ZHar    A    C      0.5      1        2 
   1  chr1_13870006   Sample    A    C        0      0        2 
   1  chr1_13871170     AAsi    G    T        0      0        2 
   1  chr1_13871170     AKia    G    T        0      0        2 
   1  chr1_13871170     AOna    G    T        0      0        2 
   1  chr1_13871170     ASom    G    T        0      0        2 
   1  chr1_13871170     HCab    G    T        1      2        2 
   1  chr1_13871170     HPrz    G    T        1      2        2 
   1  chr1_13871170     ZBoe    G    T        0      0        2 
   1  chr1_13871170     ZGre    G    T        0      0        2 
   1  chr1_13871170     ZHar    G    T        0      0        2 
   1  chr1_13871170   Sample    G    T        1      2        2 
   1  chr1_13872228     AAsi    C    T        0      0        2 
   1  chr1_13872228     AKia    C    T        0      0        2 
   1  chr1_13872228     AOna    C    T        0      0        2 
   1  chr1_13872228     ASom    C    T        0      0        2 
   1  chr1_13872228     HCab    C    T        0      0        2 
   1  chr1_13872228     HPrz    C    T        0      0        2 
   1  chr1_13872228     ZBoe    C    T        0      0        2 
   1  chr1_13872228     ZGre    C    T        1      2        2 
   1  chr1_13872228     ZHar    C    T        0      0        2 
   1  chr1_13872228   Sample    C    T        0      0        2 
   1  chr1_13874355     AAsi    G    A        0      0        2 
   1  chr1_13874355     AKia    G    A        0      0        2 
   1  chr1_13874355     AOna    G    A        0      0        2 
   1  chr1_13874355     ASom    G    A        0      0        2 
   1  chr1_13874355     HCab    G    A      0.5      1        2 
   1  chr1_13874355     HPrz    G    A      0.5      1        2 
   1  chr1_13874355     ZBoe    G    A        0      0        2 
   1  chr1_13874355     ZGre    G    A        0      0        2 
   1  chr1_13874355     ZHar    G    A        0      0        2 
   1  chr1_13874355   Sample    G    A        1      2        2 
   1  chr1_13874855     AAsi    T    C        1      2        2 
   1  chr1_13874855     AKia    T    C        0      0        2 
   1  chr1_13874855     AOna    T    C        0      0        2 
   1  chr1_13874855     ASom    T    C        0      0        2 
   1  chr1_13874855     HCab    T    C        0      0        2 
   1  chr1_13874855     HPrz    T    C        0      0        2 
   1  chr1_13874855     ZBoe    T    C        0      0        2 
   1  chr1_13874855     ZGre    T    C        0      0        2 
   1  chr1_13874855     ZHar    T    C        0      0        2 
   1  chr1_13874855   Sample    T    C        0      0        2 
   1  chr1_13875238     AAsi    G    C        0      0        2 
   1  chr1_13875238     AKia    G    C        0      0        2 
   1  chr1_13875238     AOna    G    C        0      0        2 
   1  chr1_13875238     ASom    G    C        0      0        2 
   1  chr1_13875238     HCab    G    C        1      2        2 
   1  chr1_13875238     HPrz    G    C        1      2        2 
   1  chr1_13875238     ZBoe    G    C        0      0        2 
   1  chr1_13875238     ZGre    G    C        0      0        2 
   1  chr1_13875238     ZHar    G    C        0      0        2 
   1  chr1_13875238   Sample    G    C        1      2        2 
   1  chr1_13897033     AAsi    G    A        0      0        2 
   1  chr1_13897033     AKia    G    A        0      0        2 
   1  chr1_13897033     AOna    G    A        0      0        2 
   1  chr1_13897033     ASom    G    A        0      0        2 
   1  chr1_13897033     HCab    G    A      0.5      1        2 
   1  chr1_13897033     HPrz    G    A        1      2        2 
   1  chr1_13897033     ZBoe    G    A        0      0        2 
   1  chr1_13897033     ZGre    G    A        0      0        2 
   1  chr1_13897033     ZHar    G    A        0      0        2 
   1  chr1_13897033   Sample    G    A        0      0        2 
   1  chr1_13903675     AAsi    A    G        1      2        2 
   1  chr1_13903675     AKia    A    G        0      0        2 
   1  chr1_13903675     AOna    A    G        0      0        2 
   1  chr1_13903675     ASom    A    G        1      2        2 
   1  chr1_13903675     HCab    A    G        0      0        2 
   1  chr1_13903675     HPrz    A    G        0      0        2 
   1  chr1_13903675     ZBoe    A    G        0      0        2 
   1  chr1_13903675     ZGre    A    G        0      0        2 
   1  chr1_13903675     ZHar    A    G        0      0        2 
   1  chr1_13903675   Sample    A    G        0      0        2 
   1  chr1_13905716     AAsi    T    C        0      0        2 
   1  chr1_13905716     AKia    T    C        0      0        2 
   1  chr1_13905716     AOna    T    C        0      0        2 
   1  chr1_13905716     ASom    T    C        0      0        2 
   1  chr1_13905716     HCab    T    C        0      0        2 
   1  chr1_13905716     HPrz    T    C        0      0        2 
   1  chr1_13905716     ZBoe    T    C        1      2        2 
   1  chr1_13905716     ZGre    T    C        0      0        2 
   1  chr1_13905716     ZHar    T    C        0      0        2 
   1  chr1_13905716   Sample    T    C        0      0        2 
   1  chr1_13907928     AAsi    G    A        0      0        2 
   1  chr1_13907928     AKia    G    A        0      0        2 
   1  chr1_13907928     AOna    G    A        0      0        2 
   1  chr1_13907928     ASom    G    A        0      0        2 
   1  chr1_13907928     HCab    G    A      0.5      1        2 
   1  chr1_13907928     HPrz    G    A        0      0        2 
   1  chr1_13907928     ZBoe    G    A        0      0        2 
   1  chr1_13907928     ZGre    G    A        0      0        2 
   1  chr1_13907928     ZHar    G    A        0      0        2 
   1  chr1_13907928   Sample    G    A        0      0        2 
   1  chr1_13908744     AAsi    C    T        0      0        2 
   1  chr1_13908744     AKia    C    T        0      0        2 
   1  chr1_13908744     AOna    C    T        0      0        2 
   1  chr1_13908744     ASom    C    T        0      0        2 
   1  chr1_13908744     HCab    C    T        1      2        2 
   1  chr1_13908744     HPrz    C    T        1      2        2 
   1  chr1_13908744     ZBoe    C    T        0      0        2 
   1  chr1_13908744     ZGre    C    T        0      0        2 
   1  chr1_13908744     ZHar    C    T        0      0        2 
   1  chr1_13908744   Sample    C    T        1      2        2 
   1  chr1_13909030     AAsi    C    T        0      0        2 
   1  chr1_13909030     AKia    C    T        0      0        2 
   1  chr1_13909030     AOna    C    T        0      0        2 
   1  chr1_13909030     ASom    C    T        0      0        2 
   1  chr1_13909030     HCab    C    T        1      2        2 
   1  chr1_13909030     HPrz    C    T        1      2        2 
   1  chr1_13909030     ZBoe    C    T        0      0        2 
   1  chr1_13909030     ZGre    C    T        0      0        2 
   1  chr1_13909030     ZHar    C    T        0      0        2 
   1  chr1_13909030   Sample    C    T        1      2        2 
   1  chr1_13917250     AAsi    T    C        1      2        2 
   1  chr1_13917250     AKia    T    C        0      0        2 
   1  chr1_13917250     AOna    T    C        0      0        2 
   1  chr1_13917250     ASom    T    C        1      2        2 
   1  chr1_13917250     HCab    T    C        0      0        2 
   1  chr1_13917250     HPrz    T    C        0      0        2 
   1  chr1_13917250     ZBoe    T    C        0      0        2 
   1  chr1_13917250     ZGre    T    C        0      0        2 
   1  chr1_13917250     ZHar    T    C        0      0        2 
   1  chr1_13917250   Sample    T    C        0      0        2 
   1  chr1_13918634     AAsi    A    G        0      0        2 
   1  chr1_13918634     AKia    A    G      0.5      1        2 
   1  chr1_13918634     AOna    A    G        0      0        2 
   1  chr1_13918634     ASom    A    G        0      0        2 
   1  chr1_13918634     HCab    A    G        0      0        2 
   1  chr1_13918634     HPrz    A    G        0      0        2 
   1  chr1_13918634     ZBoe    A    G        0      0        2 
   1  chr1_13918634     ZGre    A    G        0      0        2 
   1  chr1_13918634     ZHar    A    G        0      0        2 
   1  chr1_13918634   Sample    A    G        0      0        2 
   1  chr1_13919448     AAsi    G    A        0      0        2 
   1  chr1_13919448     AKia    G    A        0      0        2 
   1  chr1_13919448     AOna    G    A        0      0        2 
   1  chr1_13919448     ASom    G    A        0      0        2 
   1  chr1_13919448     HCab    G    A        1      2        2 
   1  chr1_13919448     HPrz    G    A        1      2        2 
   1  chr1_13919448     ZBoe    G    A        0      0        2 
   1  chr1_13919448     ZGre    G    A        0      0        2 
   1  chr1_13919448     ZHar    G    A        0      0        2 
   1  chr1_13919448   Sample    G    A        1      2        2 
   1  chr1_13925037     AAsi    T    C        0      0        2 
   1  chr1_13925037     AKia    T    C        0      0        2 
   1  chr1_13925037     AOna    T    C        0      0        2 
   1  chr1_13925037     ASom    T    C        0      0        2 
   1  chr1_13925037     HCab    T    C        0      0        2 
   1  chr1_13925037     HPrz    T    C        0      0        2 
   1  chr1_13925037     ZBoe    T    C        0      0        2 
   1  chr1_13925037     ZGre    T    C        1      2        2 
   1  chr1_13925037     ZHar    T    C        0      0        2 
   1  chr1_13925037   Sample    T    C        0      0        2 
   1  chr1_13925149     AAsi    T    G        0      0        2 
   1  chr1_13925149     AKia    T    G        0      0        2 
   1  chr1_13925149     AOna    T    G        0      0        2 
   1  chr1_13925149     ASom    T    G        0      0        2 
   1  chr1_13925149     HCab    T    G        0      0        2 
   1  chr1_13925149     HPrz    T    G        0      0        2 
   1  chr1_13925149     ZBoe    T    G        1      2        2 
   1  chr1_13925149     ZGre    T    G        0      0        2 
   1  chr1_13925149     ZHar    T    G        0      0        2 
   1  chr1_13925149   Sample    T    G        0      0        2 
   1  chr1_13926495     AAsi    G    A        0      0        2 
   1  chr1_13926495     AKia    G    A        0      0        2 
   1  chr1_13926495     AOna    G    A        0      0        2 
   1  chr1_13926495     ASom    G    A        0      0        2 
   1  chr1_13926495     HCab    G    A        0      0        2 
   1  chr1_13926495     HPrz    G    A        0      0        2 
   1  chr1_13926495     ZBoe    G    A      0.5      1        2 
   1  chr1_13926495     ZGre    G    A        0      0        2 
   1  chr1_13926495     ZHar    G    A        0      0        2 
   1  chr1_13926495   Sample    G    A        0      0        2 
   1  chr1_13942792     AAsi    G    T        0      0        2 
   1  chr1_13942792     AKia    G    T        0      0        2 
   1  chr1_13942792     AOna    G    T        0      0        2 
   1  chr1_13942792     ASom    G    T        0      0        2 
   1  chr1_13942792     HCab    G    T        1      2        2 
   1  chr1_13942792     HPrz    G    T        1      2        2 
   1  chr1_13942792     ZBoe    G    T        0      0        2 
   1  chr1_13942792     ZGre    G    T        0      0        2 
   1  chr1_13942792     ZHar    G    T        0      0        2 
   1  chr1_13942792   Sample    G    T        1      2        2 
   1  chr1_13953454     AAsi    A    G        0      0        2 
   1  chr1_13953454     AKia    A    G        0      0        2 
   1  chr1_13953454     AOna    A    G        0      0        2 
   1  chr1_13953454     ASom    A    G        0      0        2 
   1  chr1_13953454     HCab    A    G        1      2        2 
   1  chr1_13953454     HPrz    A    G        1      2        2 
   1  chr1_13953454     ZBoe    A    G        0      0        2 
   1  chr1_13953454     ZGre    A    G        0      0        2 
   1  chr1_13953454     ZHar    A    G        0      0        2 
   1  chr1_13953454   Sample    A    G        1      2        2 
   1  chr1_13955449     AAsi    G    C        0      0        2 
   1  chr1_13955449     AKia    G    C      0.5      1        2 
   1  chr1_13955449     AOna    G    C        0      0        2 
   1  chr1_13955449     ASom    G    C        0      0        2 
   1  chr1_13955449     HCab    G    C        0      0        2 
   1  chr1_13955449     HPrz    G    C        0      0        2 
   1  chr1_13955449     ZBoe    G    C        0      0        2 
   1  chr1_13955449     ZGre    G    C        0      0        2 
   1  chr1_13955449     ZHar    G    C        0      0        2 
   1  chr1_13955449   Sample    G    C        0      0        2 
   1  chr1_13955914     AAsi    G    A        0      0        2 
   1  chr1_13955914     AKia    G    A        0      0        2 
   1  chr1_13955914     AOna    G    A        0      0        2 
   1  chr1_13955914     ASom    G    A        0      0        2 
   1  chr1_13955914     HCab    G    A        0      0        2 
   1  chr1_13955914     HPrz    G    A        0      0        2 
   1  chr1_13955914     ZBoe    G    A      0.5      1        2 
   1  chr1_13955914     ZGre    G    A        0      0        2 
   1  chr1_13955914     ZHar    G    A        0      0        2 
   1  chr1_13955914   Sample    G    A        0      0        2 
   1  chr1_13957610     AAsi    A    G        1      2        2 
   1  chr1_13957610     AKia    A    G        0      0        2 
   1  chr1_13957610     AOna    A    G        0      0        2 
   1  chr1_13957610     ASom    A    G        0      0        2 
   1  chr1_13957610     HCab    A    G        0      0        2 
   1  chr1_13957610     HPrz    A    G        0      0        2 
   1  chr1_13957610     ZBoe    A    G        0      0        2 
   1  chr1_13957610     ZGre    A    G        0      0        2 
   1  chr1_13957610     ZHar    A    G        0      0        2 
   1  chr1_13957610   Sample    A    G        0      0        2 
   1  chr1_13960437     AAsi    G    T        0      0        2 
   1  chr1_13960437     AKia    G    T        0      0        2 
   1  chr1_13960437     AOna    G    T        0      0        2 
   1  chr1_13960437     ASom    G    T        0      0        2 
   1  chr1_13960437     HCab    G    T        1      2        2 
   1  chr1_13960437     HPrz    G    T        1      2        2 
   1  chr1_13960437     ZBoe    G    T        0      0        2 
   1  chr1_13960437     ZGre    G    T        0      0        2 
   1  chr1_13960437     ZHar    G    T        0      0        2 
   1  chr1_13960437   Sample    G    T        1      2        2 
   1  chr1_13968012     AAsi    A    T        0      0        2 
   1  chr1_13968012     AKia    A    T        0      0        2 
   1  chr1_13968012     AOna    A    T        0      0        2 
   1  chr1_13968012     ASom    A    T        0      0        2 
   1  chr1_13968012     HCab    A    T      0.5      1        2 
   1  chr1_13968012     HPrz    A    T        0      0        2 
   1  chr1_13968012     ZBoe    A    T        0      0        2 
   1  chr1_13968012     ZGre    A    T        0      0        2 
   1  chr1_13968012     ZHar    A    T        0      0        2 
   1  chr1_13968012   Sample    A    T        0      0        2 
   1  chr1_13978880     AAsi    C    G        0      0        2 
   1  chr1_13978880     AKia    C    G        0      0        2 
   1  chr1_13978880     AOna    C    G        0      0        2 
   1  chr1_13978880     ASom    C    G        0      0        2 
   1  chr1_13978880     HCab    C    G        1      2        2 
   1  chr1_13978880     HPrz    C    G        1      2        2 
   1  chr1_13978880     ZBoe    C    G        0      0        2 
   1  chr1_13978880     ZGre    C    G        0      0        2 
   1  chr1_13978880     ZHar    C    G        0      0        2 
   1  chr1_13978880   Sample    C    G        1      2        2 
   1  chr1_13979636     AAsi    C    A        0      0        2 
   1  chr1_13979636     AKia    C    A        0      0        2 
   1  chr1_13979636     AOna    C    A        0      0        2 
   1  chr1_13979636     ASom    C    A        0      0        2 
   1  chr1_13979636     HCab    C    A        0      0        2 
   1  chr1_13979636     HPrz    C    A        0      0        2 
   1  chr1_13979636     ZBoe    C    A      0.5      1        2 
   1  chr1_13979636     ZGre    C    A        0      0        2 
   1  chr1_13979636     ZHar    C    A        0      0        2 
   1  chr1_13979636   Sample    C    A        0      0        2 
   1  chr1_13983785     AAsi    G    A        0      0        2 
   1  chr1_13983785     AKia    G    A        0      0        2 
   1  chr1_13983785     AOna    G    A        0      0        2 
   1  chr1_13983785     ASom    G    A        0      0        2 
   1  chr1_13983785     HCab    G    A        0      0        2 
   1  chr1_13983785     HPrz    G    A        0      0        2 
   1  chr1_13983785     ZBoe    G    A        0      0        2 
   1  chr1_13983785     ZGre    G    A        1      2        2 
   1  chr1_13983785     ZHar    G    A        0      0        2 
   1  chr1_13983785   Sample    G    A        0      0        2 
   1  chr1_13988634     AAsi    T    C        0      0        2 
   1  chr1_13988634     AKia    T    C        0      0        2 
   1  chr1_13988634     AOna    T    C        0      0        2 
   1  chr1_13988634     ASom    T    C        0      0        2 
   1  chr1_13988634     HCab    T    C        0      0        2 
   1  chr1_13988634     HPrz    T    C        0      0        2 
   1  chr1_13988634     ZBoe    T    C      0.5      1        2 
   1  chr1_13988634     ZGre    T    C        0      0        2 
   1  chr1_13988634     ZHar    T    C        0      0        2 
   1  chr1_13988634   Sample    T    C        0      0        2 
   1  chr1_13997864     AAsi    C    T        0      0        2 
   1  chr1_13997864     AKia    C    T        0      0        2 
   1  chr1_13997864     AOna    C    T        0      0        2 
   1  chr1_13997864     ASom    C    T        0      0        2 
   1  chr1_13997864     HCab    C    T        1      2        2 
   1  chr1_13997864     HPrz    C    T        1      2        2 
   1  chr1_13997864     ZBoe    C    T        0      0        2 
   1  chr1_13997864     ZGre    C    T        0      0        2 
   1  chr1_13997864     ZHar    C    T        0      0        2 
   1  chr1_13997864   Sample    C    T        0      0        2 
   1  chr1_14004876     AAsi    G    A        0      0        2 
   1  chr1_14004876     AKia    G    A        0      0        2 
   1  chr1_14004876     AOna    G    A        0      0        2 
   1  chr1_14004876     ASom    G    A        0      0        2 
   1  chr1_14004876     HCab    G    A        1      2        2 
   1  chr1_14004876     HPrz    G    A        1      2        2 
   1  chr1_14004876     ZBoe    G    A        0      0        2 
   1  chr1_14004876     ZGre    G    A        0      0        2 
   1  chr1_14004876     ZHar    G    A        0      0        2 
   1  chr1_14004876   Sample    G    A        1      2        2 
   1  chr1_14005082     AAsi    G    C        0      0        2 
   1  chr1_14005082     AKia    G    C        0      0        2 
   1  chr1_14005082     AOna    G    C        0      0        2 
   1  chr1_14005082     ASom    G    C        0      0        2 
   1  chr1_14005082     HCab    G    C        1      2        2 
   1  chr1_14005082     HPrz    G    C        1      2        2 
   1  chr1_14005082     ZBoe    G    C        0      0        2 
   1  chr1_14005082     ZGre    G    C        0      0        2 
   1  chr1_14005082     ZHar    G    C        0      0        2 
   1  chr1_14005082   Sample    G    C        1      2        2 
   1  chr1_14010715     AAsi    T    G        0      0        2 
   1  chr1_14010715     AKia    T    G        0      0        2 
   1  chr1_14010715     AOna    T    G        0      0        2 
   1  chr1_14010715     ASom    T    G        0      0        2 
   1  chr1_14010715     HCab    T    G        0      0        2 
   1  chr1_14010715     HPrz    T    G        0      0        2 
   1  chr1_14010715     ZBoe    T    G        0      0        2 
   1  chr1_14010715     ZGre    T    G        0      0        2 
   1  chr1_14010715     ZHar    T    G        1      2        2 
   1  chr1_14010715   Sample    T    G        0      0        2 
   1  chr1_14012395     AAsi    G    C        0      0        2 
   1  chr1_14012395     AKia    G    C      0.5      1        2 
   1  chr1_14012395     AOna    G    C        0      0        2 
   1  chr1_14012395     ASom    G    C        0      0        2 
   1  chr1_14012395     HCab    G    C        0      0        2 
   1  chr1_14012395     HPrz    G    C        0      0        2 
   1  chr1_14012395     ZBoe    G    C        0      0        2 
   1  chr1_14012395     ZGre    G    C        0      0        2 
   1  chr1_14012395     ZHar    G    C        0      0        2 
   1  chr1_14012395   Sample    G    C        0      0        2 
   1  chr1_14019044     AAsi    T    C        0      0        2 
   1  chr1_14019044     AKia    T    C        0      0        2 
   1  chr1_14019044     AOna    T    C        0      0        2 
   1  chr1_14019044     ASom    T    C        0      0        2 
   1  chr1_14019044     HCab    T    C        0      0        2 
   1  chr1_14019044     HPrz    T    C        0      0        2 
   1  chr1_14019044     ZBoe    T    C        0      0        2 
   1  chr1_14019044     ZGre    T    C      0.5      1        2 
   1  chr1_14019044     ZHar    T    C        0      0        2 
   1  chr1_14019044   Sample    T    C        0      0        2 
   1  chr1_14019609     AAsi    A    T        0      0        2 
   1  chr1_14019609     AKia    A    T        0      0        2 
   1  chr1_14019609     AOna    A    T        0      0        2 
   1  chr1_14019609     ASom    A    T        0      0        2 
   1  chr1_14019609     HCab    A    T        1      2        2 
   1  chr1_14019609     HPrz    A    T        1      2        2 
   1  chr1_14019609     ZBoe    A    T        0      0        2 
   1  chr1_14019609     ZGre    A    T        0      0        2 
   1  chr1_14019609     ZHar    A    T        0      0        2 
   1  chr1_14019609   Sample    A    T        1      2        2 
   1  chr1_14019784     AAsi    A    G        0      0        2 
   1  chr1_14019784     AKia    A    G        0      0        2 
   1  chr1_14019784     AOna    A    G        0      0        2 
   1  chr1_14019784     ASom    A    G        0      0        2 
   1  chr1_14019784     HCab    A    G        1      2        2 
   1  chr1_14019784     HPrz    A    G        1      2        2 
   1  chr1_14019784     ZBoe    A    G        0      0        2 
   1  chr1_14019784     ZGre    A    G        0      0        2 
   1  chr1_14019784     ZHar    A    G        0      0        2 
   1  chr1_14019784   Sample    A    G        1      2        2 
   1  chr1_14021685     AAsi    C    T        0      0        2 
   1  chr1_14021685     AKia    C    T        0      0        2 
   1  chr1_14021685     AOna    C    T        0      0        2 
   1  chr1_14021685     ASom    C    T        0      0        2 
   1  chr1_14021685     HCab    C    T        1      2        2 
   1  chr1_14021685     HPrz    C    T      0.5      1        2 
   1  chr1_14021685     ZBoe    C    T        0      0        2 
   1  chr1_14021685     ZGre    C    T        0      0        2 
   1  chr1_14021685     ZHar    C    T        0      0        2 
   1  chr1_14021685   Sample    C    T        1      2        2 
   1  chr1_14023717     AAsi    C    T        0      0        2 
   1  chr1_14023717     AKia    C    T        0      0        2 
   1  chr1_14023717     AOna    C    T        0      0        2 
   1  chr1_14023717     ASom    C    T        0      0        2 
   1  chr1_14023717     HCab    C    T        1      2        2 
   1  chr1_14023717     HPrz    C    T        1      2        2 
   1  chr1_14023717     ZBoe    C    T        0      0        2 
   1  chr1_14023717     ZGre    C    T        0      0        2 
   1  chr1_14023717     ZHar    C    T        0      0        2 
   1  chr1_14023717   Sample    C    T        1      2        2 
   1  chr1_14033097     AAsi    G    A        0      0        2 
   1  chr1_14033097     AKia    G    A        0      0        2 
   1  chr1_14033097     AOna    G    A        0      0        2 
   1  chr1_14033097     ASom    G    A        0      0        2 
   1  chr1_14033097     HCab    G    A        1      2        2 
   1  chr1_14033097     HPrz    G    A        1      2        2 
   1  chr1_14033097     ZBoe    G    A        0      0        2 
   1  chr1_14033097     ZGre    G    A        0      0        2 
   1  chr1_14033097     ZHar    G    A        0      0        2 
   1  chr1_14033097   Sample    G    A        0      0        2 
   1  chr1_14033660     AAsi    G    A        0      0        2 
   1  chr1_14033660     AKia    G    A        0      0        2 
   1  chr1_14033660     AOna    G    A      0.5      1        2 
   1  chr1_14033660     ASom    G    A        0      0        2 
   1  chr1_14033660     HCab    G    A        0      0        2 
   1  chr1_14033660     HPrz    G    A        0      0        2 
   1  chr1_14033660     ZBoe    G    A        0      0        2 
   1  chr1_14033660     ZGre    G    A        0      0        2 
   1  chr1_14033660     ZHar    G    A        0      0        2 
   1  chr1_14033660   Sample    G    A        0      0        2 
   1  chr1_14038289     AAsi    T    C        0      0        2 
   1  chr1_14038289     AKia    T    C        0      0        2 
   1  chr1_14038289     AOna    T    C        0      0        2 
   1  chr1_14038289     ASom    T    C        0      0        2 
   1  chr1_14038289     HCab    T    C        0      0        2 
   1  chr1_14038289     HPrz    T    C        0      0        2 
   1  chr1_14038289     ZBoe    T    C        0      0        2 
   1  chr1_14038289     ZGre    T    C      0.5      1        2 
   1  chr1_14038289     ZHar    T    C        0      0        2 
   1  chr1_14038289   Sample    T    C        0      0        2 
   1  chr1_14038947     AAsi    A    G        0      0        2 
   1  chr1_14038947     AKia    A    G        0      0        2 
   1  chr1_14038947     AOna    A    G        0      0        2 
   1  chr1_14038947     ASom    A    G        0      0        2 
   1  chr1_14038947     HCab    A    G        1      2        2 
   1  chr1_14038947     HPrz    A    G        1      2        2 
   1  chr1_14038947     ZBoe    A    G        0      0        2 
   1  chr1_14038947     ZGre    A    G        0      0        2 
   1  chr1_14038947     ZHar    A    G        0      0        2 
   1  chr1_14038947   Sample    A    G        1      2        2 
   1  chr1_14044159     AAsi    C    T        0      0        2 
   1  chr1_14044159     AKia    C    T        0      0        2 
   1  chr1_14044159     AOna    C    T        1      2        2 
   1  chr1_14044159     ASom    C    T        0      0        2 
   1  chr1_14044159     HCab    C    T        0      0        2 
   1  chr1_14044159     HPrz    C    T        0      0        2 
   1  chr1_14044159     ZBoe    C    T        0      0        2 
   1  chr1_14044159     ZGre    C    T        0      0        2 
   1  chr1_14044159     ZHar    C    T        0      0        2 
   1  chr1_14044159   Sample    C    T        0      0        2 
   1  chr1_14044212     AAsi    T    C        0      0        2 
   1  chr1_14044212     AKia    T    C        1      2        2 
   1  chr1_14044212     AOna    T    C        0      0        2 
   1  chr1_14044212     ASom    T    C        0      0        2 
   1  chr1_14044212     HCab    T    C        0      0        2 
   1  chr1_14044212     HPrz    T    C        0      0        2 
   1  chr1_14044212     ZBoe    T    C        0      0        2 
   1  chr1_14044212     ZGre    T    C        0      0        2 
   1  chr1_14044212     ZHar    T    C        0      0        2 
   1  chr1_14044212   Sample    T    C        0      0        2 
   1  chr1_14044436     AAsi    G    A        0      0        2 
   1  chr1_14044436     AKia    G    A        1      2        2 
   1  chr1_14044436     AOna    G    A        1      2        2 
   1  chr1_14044436     ASom    G    A        0      0        2 
   1  chr1_14044436     HCab    G    A        0      0        2 
   1  chr1_14044436     HPrz    G    A        0      0        2 
   1  chr1_14044436     ZBoe    G    A        0      0        2 
   1  chr1_14044436     ZGre    G    A        0      0        2 
   1  chr1_14044436     ZHar    G    A        0      0        2 
   1  chr1_14044436   Sample    G    A        0      0        2 
   1  chr1_14048204     AAsi    C    T        0      0        2 
   1  chr1_14048204     AKia    C    T        0      0        2 
   1  chr1_14048204     AOna    C    T        0      0        2 
   1  chr1_14048204     ASom    C    T        0      0        2 
   1  chr1_14048204     HCab    C    T        1      2        2 
   1  chr1_14048204     HPrz    C    T        1      2        2 
   1  chr1_14048204     ZBoe    C    T        0      0        2 
   1  chr1_14048204     ZGre    C    T        0      0        2 
   1  chr1_14048204     ZHar    C    T        0      0        2 
   1  chr1_14048204   Sample    C    T        1      2        2 
   1  chr1_14048405     AAsi    T    G        0      0        2 
   1  chr1_14048405     AKia    T    G        0      0        2 
   1  chr1_14048405     AOna    T    G        0      0        2 
   1  chr1_14048405     ASom    T    G        0      0        2 
   1  chr1_14048405     HCab    T    G        1      2        2 
   1  chr1_14048405     HPrz    T    G        1      2        2 
   1  chr1_14048405     ZBoe    T    G        0      0        2 
   1  chr1_14048405     ZGre    T    G        0      0        2 
   1  chr1_14048405     ZHar    T    G        0      0        2 
   1  chr1_14048405   Sample    T    G        1      2        2 
   1  chr1_14048503     AAsi    A    T        0      0        2 
   1  chr1_14048503     AKia    A    T        0      0        2 
   1  chr1_14048503     AOna    A    T        0      0        2 
   1  chr1_14048503     ASom    A    T        0      0        2 
   1  chr1_14048503     HCab    A    T        0      0        2 
   1  chr1_14048503     HPrz    A    T        0      0        2 
   1  chr1_14048503     ZBoe    A    T        1      2        2 
   1  chr1_14048503     ZGre    A    T        1      2        2 
   1  chr1_14048503     ZHar    A    T        1      2        2 
   1  chr1_14048503   Sample    A    T        0      0        2 
   1  chr1_14048904     AAsi    C    T      0.5      1        2 
   1  chr1_14048904     AKia    C    T        0      0        2 
   1  chr1_14048904     AOna    C    T        0      0        2 
   1  chr1_14048904     ASom    C    T        0      0        2 
   1  chr1_14048904     HCab    C    T        0      0        2 
   1  chr1_14048904     HPrz    C    T        0      0        2 
   1  chr1_14048904     ZBoe    C    T        0      0        2 
   1  chr1_14048904     ZGre    C    T        0      0        2 
   1  chr1_14048904     ZHar    C    T        0      0        2 
   1  chr1_14048904   Sample    C    T        0      0        2 
   1  chr1_14049253     AAsi    G    A        0      0        2 
   1  chr1_14049253     AKia    G    A        0      0        2 
   1  chr1_14049253     AOna    G    A        0      0        2 
   1  chr1_14049253     ASom    G    A        0      0        2 
   1  chr1_14049253     HCab    G    A        1      2        2 
   1  chr1_14049253     HPrz    G    A        1      2        2 
   1  chr1_14049253     ZBoe    G    A        0      0        2 
   1  chr1_14049253     ZGre    G    A        0      0        2 
   1  chr1_14049253     ZHar    G    A        0      0        2 
   1  chr1_14049253   Sample    G    A        1      2        2 
   1  chr1_14049300     AAsi    T    C        0      0        2 
   1  chr1_14049300     AKia    T    C        0      0        2 
   1  chr1_14049300     AOna    T    C        0      0        2 
   1  chr1_14049300     ASom    T    C        0      0        2 
   1  chr1_14049300     HCab    T    C        0      0        2 
   1  chr1_14049300     HPrz    T    C      0.5      1        2 
   1  chr1_14049300     ZBoe    T    C        0      0        2 
   1  chr1_14049300     ZGre    T    C        0      0        2 
   1  chr1_14049300     ZHar    T    C        0      0        2 
   1  chr1_14049300   Sample    T    C        0      0        2 
   1  chr1_14049584     AAsi    T    C        0      0        2 
   1  chr1_14049584     AKia    T    C        0      0        2 
   1  chr1_14049584     AOna    T    C        0      0        2 
   1  chr1_14049584     ASom    T    C        0      0        2 
   1  chr1_14049584     HCab    T    C        1      2        2 
   1  chr1_14049584     HPrz    T    C        1      2        2 
   1  chr1_14049584     ZBoe    T    C        0      0        2 
   1  chr1_14049584     ZGre    T    C        0      0        2 
   1  chr1_14049584     ZHar    T    C        0      0        2 
   1  chr1_14049584   Sample    T    C        1      2        2 
   1  chr1_14051388     AAsi    T    C        0      0        2 
   1  chr1_14051388     AKia    T    C        0      0        2 
   1  chr1_14051388     AOna    T    C        0      0        2 
   1  chr1_14051388     ASom    T    C        0      0        2 
   1  chr1_14051388     HCab    T    C        0      0        2 
   1  chr1_14051388     HPrz    T    C        0      0        2 
   1  chr1_14051388     ZBoe    T    C        0      0        2 
   1  chr1_14051388     ZGre    T    C        0      0        2 
   1  chr1_14051388     ZHar    T    C        1      2        2 
   1  chr1_14051388   Sample    T    C        0      0        2 
   1  chr1_14071045     AAsi    C    A        0      0        2 
   1  chr1_14071045     AKia    C    A        0      0        2 
   1  chr1_14071045     AOna    C    A      0.5      1        2 
   1  chr1_14071045     ASom    C    A        0      0        2 
   1  chr1_14071045     HCab    C    A        0      0        2 
   1  chr1_14071045     HPrz    C    A        0      0        2 
   1  chr1_14071045     ZBoe    C    A        0      0        2 
   1  chr1_14071045     ZGre    C    A        0      0        2 
   1  chr1_14071045     ZHar    C    A        0      0        2 
   1  chr1_14071045   Sample    C    A        0      0        2 
   1  chr1_14074722     AAsi    T    C        0      0        2 
   1  chr1_14074722     AKia    T    C        0      0        2 
   1  chr1_14074722     AOna    T    C        0      0        2 
   1  chr1_14074722     ASom    T    C        0      0        2 
   1  chr1_14074722     HCab    T    C        0      0        2 
   1  chr1_14074722     HPrz    T    C        0      0        2 
   1  chr1_14074722     ZBoe    T    C      0.5      1        2 
   1  chr1_14074722     ZGre    T    C        0      0        2 
   1  chr1_14074722     ZHar    T    C        0      0        2 
   1  chr1_14074722   Sample    T    C        0      0        2 
   1  chr1_14079532     AAsi    C    T        0      0        2 
   1  chr1_14079532     AKia    C    T        0      0        2 
   1  chr1_14079532     AOna    C    T        0      0        2 
   1  chr1_14079532     ASom    C    T        0      0        2 
   1  chr1_14079532     HCab    C    T        0      0        2 
   1  chr1_14079532     HPrz    C    T        0      0        2 
   1  chr1_14079532     ZBoe    C    T      0.5      1        2 
   1  chr1_14079532     ZGre    C    T        0      0        2 
   1  chr1_14079532     ZHar    C    T        0      0        2 
   1  chr1_14079532   Sample    C    T        0      0        2 
   1  chr1_14086458     AAsi    T    G        0      0        2 
   1  chr1_14086458     AKia    T    G        0      0        2 
   1  chr1_14086458     AOna    T    G        0      0        2 
   1  chr1_14086458     ASom    T    G        0      0        2 
   1  chr1_14086458     HCab    T    G        1      2        2 
   1  chr1_14086458     HPrz    T    G        1      2        2 
   1  chr1_14086458     ZBoe    T    G        0      0        2 
   1  chr1_14086458     ZGre    T    G        0      0        2 
   1  chr1_14086458     ZHar    T    G        0      0        2 
   1  chr1_14086458   Sample    T    G        1      2        2 
   1  chr1_14089190     AAsi    G    A        0      0        2 
   1  chr1_14089190     AKia    G    A        0      0        2 
   1  chr1_14089190     AOna    G    A        0      0        2 
   1  chr1_14089190     ASom    G    A        0      0        2 
   1  chr1_14089190     HCab    G    A        1      2        2 
   1  chr1_14089190     HPrz    G    A        1      2        2 
   1  chr1_14089190     ZBoe    G    A        0      0        2 
   1  chr1_14089190     ZGre    G    A        0      0        2 
   1  chr1_14089190     ZHar    G    A        0      0        2 
   1  chr1_14089190   Sample    G    A        1      2        2 
   1  chr1_14089280     AAsi    G    A        0      0        2 
   1  chr1_14089280     AKia    G    A        0      0        2 
   1  chr1_14089280     AOna    G    A        0      0        2 
   1  chr1_14089280     ASom    G    A        0      0        2 
   1  chr1_14089280     HCab    G    A        0      0        2 
   1  chr1_14089280     HPrz    G    A        0      0        2 
   1  chr1_14089280     ZBoe    G    A      0.5      1        2 
   1  chr1_14089280     ZGre    G    A        0      0        2 
   1  chr1_14089280     ZHar    G    A        0      0        2 
   1  chr1_14089280   Sample    G    A        0      0        2 
   1  chr1_14089881     AAsi    C    T        0      0        2 
   1  chr1_14089881     AKia    C    T        0      0        2 
   1  chr1_14089881     AOna    C    T        0      0        2 
   1  chr1_14089881     ASom    C    T        0      0        2 
   1  chr1_14089881     HCab    C    T        0      0        2 
   1  chr1_14089881     HPrz    C    T        0      0        2 
   1  chr1_14089881     ZBoe    C    T      0.5      1        2 
   1  chr1_14089881     ZGre    C    T        0      0        2 
   1  chr1_14089881     ZHar    C    T        0      0        2 
   1  chr1_14089881   Sample    C    T        0      0        2 
   1  chr1_14091471     AAsi    T    G        0      0        2 
   1  chr1_14091471     AKia    T    G        1      2        2 
   1  chr1_14091471     AOna    T    G        0      0        2 
   1  chr1_14091471     ASom    T    G        0      0        2 
   1  chr1_14091471     HCab    T    G        0      0        2 
   1  chr1_14091471     HPrz    T    G        0      0        2 
   1  chr1_14091471     ZBoe    T    G        0      0        2 
   1  chr1_14091471     ZGre    T    G        0      0        2 
   1  chr1_14091471     ZHar    T    G        0      0        2 
   1  chr1_14091471   Sample    T    G        0      0        2 
   1  chr1_14098226     AAsi    A    T        0      0        2 
   1  chr1_14098226     AKia    A    T        0      0        2 
   1  chr1_14098226     AOna    A    T        0      0        2 
   1  chr1_14098226     ASom    A    T        0      0        2 
   1  chr1_14098226     HCab    A    T        0      0        2 
   1  chr1_14098226     HPrz    A    T        0      0        2 
   1  chr1_14098226     ZBoe    A    T        0      0        2 
   1  chr1_14098226     ZGre    A    T        0      0        2 
   1  chr1_14098226     ZHar    A    T        1      2        2 
   1  chr1_14098226   Sample    A    T        0      0        2 
   1  chr1_14098396     AAsi    A    G        0      0        2 
   1  chr1_14098396     AKia    A    G        0      0        2 
   1  chr1_14098396     AOna    A    G        0      0        2 
   1  chr1_14098396     ASom    A    G        0      0        2 
   1  chr1_14098396     HCab    A    G      0.5      1        2 
   1  chr1_14098396     HPrz    A    G        0      0        2 
   1  chr1_14098396     ZBoe    A    G        0      0        2 
   1  chr1_14098396     ZGre    A    G        0      0        2 
   1  chr1_14098396     ZHar    A    G        0      0        2 
   1  chr1_14098396   Sample    A    G        0      0        2 
   1  chr1_14102099     AAsi    G    A        1      2        2 
   1  chr1_14102099     AKia    G    A        0      0        2 
   1  chr1_14102099     AOna    G    A        0      0        2 
   1  chr1_14102099     ASom    G    A        1      2        2 
   1  chr1_14102099     HCab    G    A        0      0        2 
   1  chr1_14102099     HPrz    G    A        0      0        2 
   1  chr1_14102099     ZBoe    G    A        1      2        2 
   1  chr1_14102099     ZGre    G    A        1      2        2 
   1  chr1_14102099     ZHar    G    A        1      2        2 
   1  chr1_14102099   Sample    G    A        0      0        2 
   1  chr1_14110044     AAsi    T    A        0      0        2 
   1  chr1_14110044     AKia    T    A        0      0        2 
   1  chr1_14110044     AOna    T    A        0      0        2 
   1  chr1_14110044     ASom    T    A        0      0        2 
   1  chr1_14110044     HCab    T    A        1      2        2 
   1  chr1_14110044     HPrz    T    A      0.5      1        2 
   1  chr1_14110044     ZBoe    T    A        0      0        2 
   1  chr1_14110044     ZGre    T    A        0      0        2 
   1  chr1_14110044     ZHar    T    A        0      0        2 
   1  chr1_14110044   Sample    T    A        1      2        2 
   1  chr1_14111827     AAsi    A    G        0      0        2 
   1  chr1_14111827     AKia    A    G        0      0        2 
   1  chr1_14111827     AOna    A    G        0      0        2 
   1  chr1_14111827     ASom    A    G        0      0        2 
   1  chr1_14111827     HCab    A    G        0      0        2 
   1  chr1_14111827     HPrz    A    G        0      0        2 
   1  chr1_14111827     ZBoe    A    G      0.5      1        2 
   1  chr1_14111827     ZGre    A    G        0      0        2 
   1  chr1_14111827     ZHar    A    G        0      0        2 
   1  chr1_14111827   Sample    A    G        0      0        2 
   1  chr1_14112098     AAsi    C    T        0      0        2 
   1  chr1_14112098     AKia    C    T        0      0        2 
   1  chr1_14112098     AOna    C    T        0      0        2 
   1  chr1_14112098     ASom    C    T        0      0        2 
   1  chr1_14112098     HCab    C    T        1      2        2 
   1  chr1_14112098     HPrz    C    T        1      2        2 
   1  chr1_14112098     ZBoe    C    T        0      0        2 
   1  chr1_14112098     ZGre    C    T        0      0        2 
   1  chr1_14112098     ZHar    C    T        0      0        2 
   1  chr1_14112098   Sample    C    T        1      2        2 
   1  chr1_14114196     AAsi    A    G        0      0        2 
   1  chr1_14114196     AKia    A    G        0      0        2 
   1  chr1_14114196     AOna    A    G        0      0        2 
   1  chr1_14114196     ASom    A    G        0      0        2 
   1  chr1_14114196     HCab    A    G        0      0        2 
   1  chr1_14114196     HPrz    A    G      0.5      1        2 
   1  chr1_14114196     ZBoe    A    G        0      0        2 
   1  chr1_14114196     ZGre    A    G        0      0        2 
   1  chr1_14114196     ZHar    A    G        0      0        2 
   1  chr1_14114196   Sample    A    G        0      0        2 
   1  chr1_14124316     AAsi    G    T        1      2        2 
   1  chr1_14124316     AKia    G    T        0      0        2 
   1  chr1_14124316     AOna    G    T        0      0        2 
   1  chr1_14124316     ASom    G    T        0      0        2 
   1  chr1_14124316     HCab    G    T        0      0        2 
   1  chr1_14124316     HPrz    G    T        0      0        2 
   1  chr1_14124316     ZBoe    G    T        0      0        2 
   1  chr1_14124316     ZGre    G    T        0      0        2 
   1  chr1_14124316     ZHar    G    T        0      0        2 
   1  chr1_14124316   Sample    G    T        0      0        2 
   1  chr1_14129418     AAsi    T    C        0      0        2 
   1  chr1_14129418     AKia    T    C        0      0        2 
   1  chr1_14129418     AOna    T    C        0      0        2 
   1  chr1_14129418     ASom    T    C        0      0        2 
   1  chr1_14129418     HCab    T    C        1      2        2 
   1  chr1_14129418     HPrz    T    C        1      2        2 
   1  chr1_14129418     ZBoe    T    C        0      0        2 
   1  chr1_14129418     ZGre    T    C        0      0        2 
   1  chr1_14129418     ZHar    T    C        0      0        2 
   1  chr1_14129418   Sample    T    C        1      2        2 
   1  chr1_14134782     AAsi    T    C        0      0        2 
   1  chr1_14134782     AKia    T    C        0      0        2 
   1  chr1_14134782     AOna    T    C        0      0        2 
   1  chr1_14134782     ASom    T    C        0      0        2 
   1  chr1_14134782     HCab    T    C        0      0        2 
   1  chr1_14134782     HPrz    T    C        0      0        2 
   1  chr1_14134782     ZBoe    T    C      0.5      1        2 
   1  chr1_14134782     ZGre    T    C        0      0        2 
   1  chr1_14134782     ZHar    T    C        0      0        2 
   1  chr1_14134782   Sample    T    C        0      0        2 
   1  chr1_14135598     AAsi    T    C        0      0        2 
   1  chr1_14135598     AKia    T    C        0      0        2 
   1  chr1_14135598     AOna    T    C        0      0        2 
   1  chr1_14135598     ASom    T    C        0      0        2 
   1  chr1_14135598     HCab    T    C        0      0        2 
   1  chr1_14135598     HPrz    T    C      0.5      1        2 
   1  chr1_14135598     ZBoe    T    C        0      0        2 
   1  chr1_14135598     ZGre    T    C        0      0        2 
   1  chr1_14135598     ZHar    T    C        0      0        2 
   1  chr1_14135598   Sample    T    C        0      0        2 
   1  chr1_14143528     AAsi    A    G        0      0        2 
   1  chr1_14143528     AKia    A    G      0.5      1        2 
   1  chr1_14143528     AOna    A    G        0      0        2 
   1  chr1_14143528     ASom    A    G        0      0        2 
   1  chr1_14143528     HCab    A    G        0      0        2 
   1  chr1_14143528     HPrz    A    G        0      0        2 
   1  chr1_14143528     ZBoe    A    G        0      0        2 
   1  chr1_14143528     ZGre    A    G        0      0        2 
   1  chr1_14143528     ZHar    A    G        0      0        2 
   1  chr1_14143528   Sample    A    G        0      0        2 
   1  chr1_14148365     AAsi    A    G        0      0        2 
   1  chr1_14148365     AKia    A    G        0      0        2 
   1  chr1_14148365     AOna    A    G        0      0        2 
   1  chr1_14148365     ASom    A    G        0      0        2 
   1  chr1_14148365     HCab    A    G        1      2        2 
   1  chr1_14148365     HPrz    A    G        1      2        2 
   1  chr1_14148365     ZBoe    A    G        0      0        2 
   1  chr1_14148365     ZGre    A    G        0      0        2 
   1  chr1_14148365     ZHar    A    G        0      0        2 
   1  chr1_14148365   Sample    A    G        1      2        2 
   1  chr1_14161931     AAsi    G    C        0      0        2 
   1  chr1_14161931     AKia    G    C      0.5      1        2 
   1  chr1_14161931     AOna    G    C        0      0        2 
   1  chr1_14161931     ASom    G    C        0      0        2 
   1  chr1_14161931     HCab    G    C        0      0        2 
   1  chr1_14161931     HPrz    G    C        0      0        2 
   1  chr1_14161931     ZBoe    G    C        0      0        2 
   1  chr1_14161931     ZGre    G    C        0      0        2 
   1  chr1_14161931     ZHar    G    C        0      0        2 
   1  chr1_14161931   Sample    G    C        0      0        2 
   1  chr1_14162517     AAsi    G    A        0      0        2 
   1  chr1_14162517     AKia    G    A        0      0        2 
   1  chr1_14162517     AOna    G    A      0.5      1        2 
   1  chr1_14162517     ASom    G    A        0      0        2 
   1  chr1_14162517     HCab    G    A        0      0        2 
   1  chr1_14162517     HPrz    G    A        0      0        2 
   1  chr1_14162517     ZBoe    G    A        0      0        2 
   1  chr1_14162517     ZGre    G    A        0      0        2 
   1  chr1_14162517     ZHar    G    A        0      0        2 
   1  chr1_14162517   Sample    G    A        0      0        2 
   1  chr1_14166895     AAsi    T    C        0      0        2 
   1  chr1_14166895     AKia    T    C        0      0        2 
   1  chr1_14166895     AOna    T    C        0      0        2 
   1  chr1_14166895     ASom    T    C        1      2        2 
   1  chr1_14166895     HCab    T    C        0      0        2 
   1  chr1_14166895     HPrz    T    C        0      0        2 
   1  chr1_14166895     ZBoe    T    C        0      0        2 
   1  chr1_14166895     ZGre    T    C        0      0        2 
   1  chr1_14166895     ZHar    T    C        0      0        2 
   1  chr1_14166895   Sample    T    C        0      0        2 
   1  chr1_14170556     AAsi    T    C        0      0        2 
   1  chr1_14170556     AKia    T    C        0      0        2 
   1  chr1_14170556     AOna    T    C        0      0        2 
   1  chr1_14170556     ASom    T    C        0      0        2 
   1  chr1_14170556     HCab    T    C        0      0        2 
   1  chr1_14170556     HPrz    T    C        0      0        2 
   1  chr1_14170556     ZBoe    T    C      0.5      1        2 
   1  chr1_14170556     ZGre    T    C        0      0        2 
   1  chr1_14170556     ZHar    T    C        0      0        2 
   1  chr1_14170556   Sample    T    C        0      0        2 
   1  chr1_14179353     AAsi    T    C        0      0        2 
   1  chr1_14179353     AKia    T    C        0      0        2 
   1  chr1_14179353     AOna    T    C        0      0        2 
   1  chr1_14179353     ASom    T    C        0      0        2 
   1  chr1_14179353     HCab    T    C        0      0        2 
   1  chr1_14179353     HPrz    T    C        0      0        2 
   1  chr1_14179353     ZBoe    T    C      0.5      1        2 
   1  chr1_14179353     ZGre    T    C        0      0        2 
   1  chr1_14179353     ZHar    T    C        0      0        2 
   1  chr1_14179353   Sample    T    C        0      0        2 
   1  chr1_14179916     AAsi    C    T        0      0        2 
   1  chr1_14179916     AKia    C    T        0      0        2 
   1  chr1_14179916     AOna    C    T        0      0        2 
   1  chr1_14179916     ASom    C    T        0      0        2 
   1  chr1_14179916     HCab    C    T        1      2        2 
   1  chr1_14179916     HPrz    C    T        1      2        2 
   1  chr1_14179916     ZBoe    C    T        0      0        2 
   1  chr1_14179916     ZGre    C    T        0      0        2 
   1  chr1_14179916     ZHar    C    T        0      0        2 
   1  chr1_14179916   Sample    C    T        1      2        2 
   1  chr1_14188721     AAsi    A    G        1      2        2 
   1  chr1_14188721     AKia    A    G        0      0        2 
   1  chr1_14188721     AOna    A    G        0      0        2 
   1  chr1_14188721     ASom    A    G        0      0        2 
   1  chr1_14188721     HCab    A    G        0      0        2 
   1  chr1_14188721     HPrz    A    G        0      0        2 
   1  chr1_14188721     ZBoe    A    G        0      0        2 
   1  chr1_14188721     ZGre    A    G        0      0        2 
   1  chr1_14188721     ZHar    A    G        0      0        2 
   1  chr1_14188721   Sample    A    G        0      0        2 
   1  chr1_14194996     AAsi    T    C        0      0        2 
   1  chr1_14194996     AKia    T    C        0      0        2 
   1  chr1_14194996     AOna    T    C      0.5      1        2 
   1  chr1_14194996     ASom    T    C        0      0        2 
   1  chr1_14194996     HCab    T    C        0      0        2 
   1  chr1_14194996     HPrz    T    C        0      0        2 
   1  chr1_14194996     ZBoe    T    C        0      0        2 
   1  chr1_14194996     ZGre    T    C        0      0        2 
   1  chr1_14194996     ZHar    T    C        0      0        2 
   1  chr1_14194996   Sample    T    C        0      0        2 
   1  chr1_14200070     AAsi    T    A        0      0        2 
   1  chr1_14200070     AKia    T    A        0      0        2 
   1  chr1_14200070     AOna    T    A        0      0        2 
   1  chr1_14200070     ASom    T    A        0      0        2 
   1  chr1_14200070     HCab    T    A        0      0        2 
   1  chr1_14200070     HPrz    T    A        0      0        2 
   1  chr1_14200070     ZBoe    T    A        0      0        2 
   1  chr1_14200070     ZGre    T    A        0      0        2 
   1  chr1_14200070     ZHar    T    A        1      2        2 
   1  chr1_14200070   Sample    T    A        0      0        2 
   1  chr1_14201240     AAsi    T    C        0      0        2 
   1  chr1_14201240     AKia    T    C        0      0        2 
   1  chr1_14201240     AOna    T    C        0      0        2 
   1  chr1_14201240     ASom    T    C        0      0        2 
   1  chr1_14201240     HCab    T    C        0      0        2 
   1  chr1_14201240     HPrz    T    C        0      0        2 
   1  chr1_14201240     ZBoe    T    C        0      0        2 
   1  chr1_14201240     ZGre    T    C      0.5      1        2 
   1  chr1_14201240     ZHar    T    C        0      0        2 
   1  chr1_14201240   Sample    T    C        0      0        2 
   1  chr1_14203132     AAsi    C    T        0      0        2 
   1  chr1_14203132     AKia    C    T        0      0        2 
   1  chr1_14203132     AOna    C    T        0      0        2 
   1  chr1_14203132     ASom    C    T        0      0        2 
   1  chr1_14203132     HCab    C    T        1      2        2 
   1  chr1_14203132     HPrz    C    T        1      2        2 
   1  chr1_14203132     ZBoe    C    T        0      0        2 
   1  chr1_14203132     ZGre    C    T        0      0        2 
   1  chr1_14203132     ZHar    C    T        0      0        2 
   1  chr1_14203132   Sample    C    T        1      2        2 
   1  chr1_14214353     AAsi    A    T        0      0        2 
   1  chr1_14214353     AKia    A    T        0      0        2 
   1  chr1_14214353     AOna    A    T      0.5      1        2 
   1  chr1_14214353     ASom    A    T        0      0        2 
   1  chr1_14214353     HCab    A    T        0      0        2 
   1  chr1_14214353     HPrz    A    T        0      0        2 
   1  chr1_14214353     ZBoe    A    T        0      0        2 
   1  chr1_14214353     ZGre    A    T        0      0        2 
   1  chr1_14214353     ZHar    A    T        0      0        2 
   1  chr1_14214353   Sample    A    T        0      0        2 
   1  chr1_14221732     AAsi    A    G        0      0        2 
   1  chr1_14221732     AKia    A    G        0      0        2 
   1  chr1_14221732     AOna    A    G        0      0        2 
   1  chr1_14221732     ASom    A    G        0      0        2 
   1  chr1_14221732     HCab    A    G        1      2        2 
   1  chr1_14221732     HPrz    A    G        1      2        2 
   1  chr1_14221732     ZBoe    A    G        0      0        2 
   1  chr1_14221732     ZGre    A    G        0      0        2 
   1  chr1_14221732     ZHar    A    G        0      0        2 
   1  chr1_14221732   Sample    A    G        1      2        2 
   1  chr1_14221788     AAsi    C    T      0.5      1        2 
   1  chr1_14221788     AKia    C    T        0      0        2 
   1  chr1_14221788     AOna    C    T        0      0        2 
   1  chr1_14221788     ASom    C    T        0      0        2 
   1  chr1_14221788     HCab    C    T        0      0        2 
   1  chr1_14221788     HPrz    C    T        0      0        2 
   1  chr1_14221788     ZBoe    C    T        0      0        2 
   1  chr1_14221788     ZGre    C    T        0      0        2 
   1  chr1_14221788     ZHar    C    T        0      0        2 
   1  chr1_14221788   Sample    C    T        0      0        2 
   1  chr1_14222093     AAsi    C    G        0      0        2 
   1  chr1_14222093     AKia    C    G        0      0        2 
   1  chr1_14222093     AOna    C    G        0      0        2 
   1  chr1_14222093     ASom    C    G        0      0        2 
   1  chr1_14222093     HCab    C    G        0      0        2 
   1  chr1_14222093     HPrz    C    G        0      0        2 
   1  chr1_14222093     ZBoe    C    G        0      0        2 
   1  chr1_14222093     ZGre    C    G        1      2        2 
   1  chr1_14222093     ZHar    C    G        0      0        2 
   1  chr1_14222093   Sample    C    G        0      0        2 
   1  chr1_14226446     AAsi    A    G        0      0        2 
   1  chr1_14226446     AKia    A    G        0      0        2 
   1  chr1_14226446     AOna    A    G        0      0        2 
   1  chr1_14226446     ASom    A    G        0      0        2 
   1  chr1_14226446     HCab    A    G        1      2        2 
   1  chr1_14226446     HPrz    A    G        1      2        2 
   1  chr1_14226446     ZBoe    A    G        0      0        2 
   1  chr1_14226446     ZGre    A    G        0      0        2 
   1  chr1_14226446     ZHar    A    G        0      0        2 
   1  chr1_14226446   Sample    A    G        1      2        2 
   1  chr1_14228286     AAsi    T    C        0      0        2 
   1  chr1_14228286     AKia    T    C        0      0        2 
   1  chr1_14228286     AOna    T    C        0      0        2 
   1  chr1_14228286     ASom    T    C        0      0        2 
   1  chr1_14228286     HCab    T    C        0      0        2 
   1  chr1_14228286     HPrz    T    C        0      0        2 
   1  chr1_14228286     ZBoe    T    C        0      0        2 
   1  chr1_14228286     ZGre    T    C      0.5      1        2 
   1  chr1_14228286     ZHar    T    C        0      0        2 
   1  chr1_14228286   Sample    T    C        0      0        2 
   1  chr1_14235811     AAsi    G    A        0      0        2 
   1  chr1_14235811     AKia    G    A        0      0        2 
   1  chr1_14235811     AOna    G    A        0      0        2 
   1  chr1_14235811     ASom    G    A        0      0        2 
   1  chr1_14235811     HCab    G    A        0      0        2 
   1  chr1_14235811     HPrz    G    A        0      0        2 
   1  chr1_14235811     ZBoe    G    A        0      0        2 
   1  chr1_14235811     ZGre    G    A        1      2        2 
   1  chr1_14235811     ZHar    G    A        0      0        2 
   1  chr1_14235811   Sample    G    A        0      0        2 
   1  chr1_14253240     AAsi    G    T        0      0        2 
   1  chr1_14253240     AKia    G    T        0      0        2 
   1  chr1_14253240     AOna    G    T      0.5      1        2 
   1  chr1_14253240     ASom    G    T        0      0        2 
   1  chr1_14253240     HCab    G    T        0      0        2 
   1  chr1_14253240     HPrz    G    T        0      0        2 
   1  chr1_14253240     ZBoe    G    T        0      0        2 
   1  chr1_14253240     ZGre    G    T        0      0        2 
   1  chr1_14253240     ZHar    G    T        0      0        2 
   1  chr1_14253240   Sample    G    T        0      0        2 
   1  chr1_14255583     AAsi    G    A        0      0        2 
   1  chr1_14255583     AKia    G    A        0      0        2 
   1  chr1_14255583     AOna    G    A        0      0        2 
   1  chr1_14255583     ASom    G    A        0      0        2 
   1  chr1_14255583     HCab    G    A        0      0        2 
   1  chr1_14255583     HPrz    G    A        0      0        2 
   1  chr1_14255583     ZBoe    G    A        0      0        2 
   1  chr1_14255583     ZGre    G    A        0      0        2 
   1  chr1_14255583     ZHar    G    A        1      2        2 
   1  chr1_14255583   Sample    G    A        0      0        2 
   1  chr1_14257679     AAsi    T    A        0      0        2 
   1  chr1_14257679     AKia    T    A        0      0        2 
   1  chr1_14257679     AOna    T    A        0      0        2 
   1  chr1_14257679     ASom    T    A        0      0        2 
   1  chr1_14257679     HCab    T    A        1      2        2 
   1  chr1_14257679     HPrz    T    A        1      2        2 
   1  chr1_14257679     ZBoe    T    A        0      0        2 
   1  chr1_14257679     ZGre    T    A        0      0        2 
   1  chr1_14257679     ZHar    T    A        0      0        2 
   1  chr1_14257679   Sample    T    A        1      2        2 
   1  chr1_14270626     AAsi    G    A        0      0        2 
   1  chr1_14270626     AKia    G    A        0      0        2 
   1  chr1_14270626     AOna    G    A        0      0        2 
   1  chr1_14270626     ASom    G    A        0      0        2 
   1  chr1_14270626     HCab    G    A        0      0        2 
   1  chr1_14270626     HPrz    G    A        0      0        2 
   1  chr1_14270626     ZBoe    G    A        0      0        2 
   1  chr1_14270626     ZGre    G    A        1      2        2 
   1  chr1_14270626     ZHar    G    A        1      2        2 
   1  chr1_14270626   Sample    G    A        0      0        2 
   1  chr1_14284548     AAsi    A    G        0      0        2 
   1  chr1_14284548     AKia    A    G        0      0        2 
   1  chr1_14284548     AOna    A    G        0      0        2 
   1  chr1_14284548     ASom    A    G        0      0        2 
   1  chr1_14284548     HCab    A    G        0      0        2 
   1  chr1_14284548     HPrz    A    G        0      0        2 
   1  chr1_14284548     ZBoe    A    G        0      0        2 
   1  chr1_14284548     ZGre    A    G      0.5      1        2 
   1  chr1_14284548     ZHar    A    G        0      0        2 
   1  chr1_14284548   Sample    A    G        0      0        2 
   1  chr1_14285353     AAsi    G    A      0.5      1        2 
   1  chr1_14285353     AKia    G    A        0      0        2 
   1  chr1_14285353     AOna    G    A        0      0        2 
   1  chr1_14285353     ASom    G    A        0      0        2 
   1  chr1_14285353     HCab    G    A        0      0        2 
   1  chr1_14285353     HPrz    G    A        0      0        2 
   1  chr1_14285353     ZBoe    G    A        0      0        2 
   1  chr1_14285353     ZGre    G    A        0      0        2 
   1  chr1_14285353     ZHar    G    A        0      0        2 
   1  chr1_14285353   Sample    G    A        0      0        2 
   1  chr1_14285481     AAsi    G    A        0      0        2 
   1  chr1_14285481     AKia    G    A        0      0        2 
   1  chr1_14285481     AOna    G    A        0      0        2 
   1  chr1_14285481     ASom    G    A        0      0        2 
   1  chr1_14285481     HCab    G    A        0      0        2 
   1  chr1_14285481     HPrz    G    A        0      0        2 
   1  chr1_14285481     ZBoe    G    A      0.5      1        2 
   1  chr1_14285481     ZGre    G    A        0      0        2 
   1  chr1_14285481     ZHar    G    A        0      0        2 
   1  chr1_14285481   Sample    G    A        0      0        2 
   1  chr1_14289994     AAsi    T    A        0      0        2 
   1  chr1_14289994     AKia    T    A        0      0        2 
   1  chr1_14289994     AOna    T    A        0      0        2 
   1  chr1_14289994     ASom    T    A        0      0        2 
   1  chr1_14289994     HCab    T    A        1      2        2 
   1  chr1_14289994     HPrz    T    A        1      2        2 
   1  chr1_14289994     ZBoe    T    A        0      0        2 
   1  chr1_14289994     ZGre    T    A        0      0        2 
   1  chr1_14289994     ZHar    T    A        0      0        2 
   1  chr1_14289994   Sample    T    A        0      0        2 
   1  chr1_14292702     AAsi    C    T        0      0        2 
   1  chr1_14292702     AKia    C    T        0      0        2 
   1  chr1_14292702     AOna    C    T      0.5      1        2 
   1  chr1_14292702     ASom    C    T        0      0        2 
   1  chr1_14292702     HCab    C    T        0      0        2 
   1  chr1_14292702     HPrz    C    T        0      0        2 
   1  chr1_14292702     ZBoe    C    T        0      0        2 
   1  chr1_14292702     ZGre    C    T        0      0        2 
   1  chr1_14292702     ZHar    C    T        0      0        2 
   1  chr1_14292702   Sample    C    T        0      0        2 
   1  chr1_14294935     AAsi    C    T        0      0        2 
   1  chr1_14294935     AKia    C    T        0      0        2 
   1  chr1_14294935     AOna    C    T        0      0        2 
   1  chr1_14294935     ASom    C    T        0      0        2 
   1  chr1_14294935     HCab    C    T        1      2        2 
   1  chr1_14294935     HPrz    C    T        1      2        2 
   1  chr1_14294935     ZBoe    C    T        0      0        2 
   1  chr1_14294935     ZGre    C    T        0      0        2 
   1  chr1_14294935     ZHar    C    T        0      0        2 
   1  chr1_14294935   Sample    C    T        0      0        2 
   1  chr1_14300758     AAsi    C    T        0      0        2 
   1  chr1_14300758     AKia    C    T        0      0        2 
   1  chr1_14300758     AOna    C    T        0      0        2 
   1  chr1_14300758     ASom    C    T        0      0        2 
   1  chr1_14300758     HCab    C    T        1      2        2 
   1  chr1_14300758     HPrz    C    T        1      2        2 
   1  chr1_14300758     ZBoe    C    T        0      0        2 
   1  chr1_14300758     ZGre    C    T        0      0        2 
   1  chr1_14300758     ZHar    C    T        0      0        2 
   1  chr1_14300758   Sample    C    T        1      2        2 
   1  chr1_14305017     AAsi    G    A        0      0        2 
   1  chr1_14305017     AKia    G    A        0      0        2 
   1  chr1_14305017     AOna    G    A        0      0        2 
   1  chr1_14305017     ASom    G    A        0      0        2 
   1  chr1_14305017     HCab    G    A        1      2        2 
   1  chr1_14305017     HPrz    G    A        1      2        2 
   1  chr1_14305017     ZBoe    G    A        0      0        2 
   1  chr1_14305017     ZGre    G    A        0      0        2 
   1  chr1_14305017     ZHar    G    A        0      0        2 
   1  chr1_14305017   Sample    G    A        1      2        2 
   1  chr1_14305754     AAsi    T    C        0      0        2 
   1  chr1_14305754     AKia    T    C        1      2        2 
   1  chr1_14305754     AOna    T    C        0      0        2 
   1  chr1_14305754     ASom    T    C        0      0        2 
   1  chr1_14305754     HCab    T    C        0      0        2 
   1  chr1_14305754     HPrz    T    C        0      0        2 
   1  chr1_14305754     ZBoe    T    C        0      0        2 
   1  chr1_14305754     ZGre    T    C        0      0        2 
   1  chr1_14305754     ZHar    T    C        0      0        2 
   1  chr1_14305754   Sample    T    C        0      0        2 
   1  chr1_14311096     AAsi    C    A        0      0        2 
   1  chr1_14311096     AKia    C    A        0      0        2 
   1  chr1_14311096     AOna    C    A        0      0        2 
   1  chr1_14311096     ASom    C    A        0      0        2 
   1  chr1_14311096     HCab    C    A        0      0        2 
   1  chr1_14311096     HPrz    C    A        0      0        2 
   1  chr1_14311096     ZBoe    C    A        0      0        2 
   1  chr1_14311096     ZGre    C    A        0      0        2 
   1  chr1_14311096     ZHar    C    A        1      2        2 
   1  chr1_14311096   Sample    C    A        0      0        2 
   1  chr1_14313203     AAsi    T    C        0      0        2 
   1  chr1_14313203     AKia    T    C        0      0        2 
   1  chr1_14313203     AOna    T    C        0      0        2 
   1  chr1_14313203     ASom    T    C        0      0        2 
   1  chr1_14313203     HCab    T    C      0.5      1        2 
   1  chr1_14313203     HPrz    T    C        0      0        2 
   1  chr1_14313203     ZBoe    T    C        0      0        2 
   1  chr1_14313203     ZGre    T    C        0      0        2 
   1  chr1_14313203     ZHar    T    C        0      0        2 
   1  chr1_14313203   Sample    T    C        1      2        2 
   1  chr1_14313572     AAsi    A    G        0      0        2 
   1  chr1_14313572     AKia    A    G        0      0        2 
   1  chr1_14313572     AOna    A    G        0      0        2 
   1  chr1_14313572     ASom    A    G        0      0        2 
   1  chr1_14313572     HCab    A    G        0      0        2 
   1  chr1_14313572     HPrz    A    G        0      0        2 
   1  chr1_14313572     ZBoe    A    G        1      2        2 
   1  chr1_14313572     ZGre    A    G        0      0        2 
   1  chr1_14313572     ZHar    A    G        0      0        2 
   1  chr1_14313572   Sample    A    G        0      0        2 
   1  chr1_14313624     AAsi    C    G        0      0        2 
   1  chr1_14313624     AKia    C    G        0      0        2 
   1  chr1_14313624     AOna    C    G        0      0        2 
   1  chr1_14313624     ASom    C    G        0      0        2 
   1  chr1_14313624     HCab    C    G        0      0        2 
   1  chr1_14313624     HPrz    C    G        0      0        2 
   1  chr1_14313624     ZBoe    C    G        1      2        2 
   1  chr1_14313624     ZGre    C    G        0      0        2 
   1  chr1_14313624     ZHar    C    G        0      0        2 
   1  chr1_14313624   Sample    C    G        0      0        2 
   1  chr1_14316310     AAsi    C    G      0.5      1        2 
   1  chr1_14316310     AKia    C    G        0      0        2 
   1  chr1_14316310     AOna    C    G        0      0        2 
   1  chr1_14316310     ASom    C    G        0      0        2 
   1  chr1_14316310     HCab    C    G        0      0        2 
   1  chr1_14316310     HPrz    C    G        0      0        2 
   1  chr1_14316310     ZBoe    C    G        0      0        2 
   1  chr1_14316310     ZGre    C    G        0      0        2 
   1  chr1_14316310     ZHar    C    G        0      0        2 
   1  chr1_14316310   Sample    C    G        0      0        2 
   1  chr1_14316802     AAsi    A    G        0      0        2 
   1  chr1_14316802     AKia    A    G        0      0        2 
   1  chr1_14316802     AOna    A    G        0      0        2 
   1  chr1_14316802     ASom    A    G        0      0        2 
   1  chr1_14316802     HCab    A    G        0      0        2 
   1  chr1_14316802     HPrz    A    G        0      0        2 
   1  chr1_14316802     ZBoe    A    G        0      0        2 
   1  chr1_14316802     ZGre    A    G        1      2        2 
   1  chr1_14316802     ZHar    A    G        0      0        2 
   1  chr1_14316802   Sample    A    G        0      0        2 
   1  chr1_14325607     AAsi    A    G        0      0        2 
   1  chr1_14325607     AKia    A    G        0      0        2 
   1  chr1_14325607     AOna    A    G        0      0        2 
   1  chr1_14325607     ASom    A    G        0      0        2 
   1  chr1_14325607     HCab    A    G      0.5      1        2 
   1  chr1_14325607     HPrz    A    G        0      0        2 
   1  chr1_14325607     ZBoe    A    G        0      0        2 
   1  chr1_14325607     ZGre    A    G        0      0        2 
   1  chr1_14325607     ZHar    A    G        0      0        2 
   1  chr1_14325607   Sample    A    G        0      0        2 
   1  chr1_14332630     AAsi    C    A        0      0        2 
   1  chr1_14332630     AKia    C    A        0      0        2 
   1  chr1_14332630     AOna    C    A        0      0        2 
   1  chr1_14332630     ASom    C    A        0      0        2 
   1  chr1_14332630     HCab    C    A        1      2        2 
   1  chr1_14332630     HPrz    C    A        1      2        2 
   1  chr1_14332630     ZBoe    C    A        0      0        2 
   1  chr1_14332630     ZGre    C    A        0      0        2 
   1  chr1_14332630     ZHar    C    A        0      0        2 
   1  chr1_14332630   Sample    C    A        1      2        2 
   1  chr1_14334791     AAsi    T    A        0      0        2 
   1  chr1_14334791     AKia    T    A        0      0        2 
   1  chr1_14334791     AOna    T    A        0      0        2 
   1  chr1_14334791     ASom    T    A        0      0        2 
   1  chr1_14334791     HCab    T    A        1      2        2 
   1  chr1_14334791     HPrz    T    A        1      2        2 
   1  chr1_14334791     ZBoe    T    A        0      0        2 
   1  chr1_14334791     ZGre    T    A        0      0        2 
   1  chr1_14334791     ZHar    T    A        0      0        2 
   1  chr1_14334791   Sample    T    A        1      2        2 
   1  chr1_14336514     AAsi    C    T        0      0        2 
   1  chr1_14336514     AKia    C    T        0      0        2 
   1  chr1_14336514     AOna    C    T        0      0        2 
   1  chr1_14336514     ASom    C    T        0      0        2 
   1  chr1_14336514     HCab    C    T        1      2        2 
   1  chr1_14336514     HPrz    C    T        1      2        2 
   1  chr1_14336514     ZBoe    C    T        0      0        2 
   1  chr1_14336514     ZGre    C    T        0      0        2 
   1  chr1_14336514     ZHar    C    T        0      0        2 
   1  chr1_14336514   Sample    C    T        1      2        2 
   1  chr1_14341283     AAsi    C    T        0      0        2 
   1  chr1_14341283     AKia    C    T        0      0        2 
   1  chr1_14341283     AOna    C    T        0      0        2 
   1  chr1_14341283     ASom    C    T        0      0        2 
   1  chr1_14341283     HCab    C    T        1      2        2 
   1  chr1_14341283     HPrz    C    T        1      2        2 
   1  chr1_14341283     ZBoe    C    T        0      0        2 
   1  chr1_14341283     ZGre    C    T        0      0        2 
   1  chr1_14341283     ZHar    C    T        0      0        2 
   1  chr1_14341283   Sample    C    T        1      2        2 
   1  chr1_14341362     AAsi    A    C        0      0        2 
   1  chr1_14341362     AKia    A    C        0      0        2 
   1  chr1_14341362     AOna    A    C        0      0        2 
   1  chr1_14341362     ASom    A    C        0      0        2 
   1  chr1_14341362     HCab    A    C        1      2        2 
   1  chr1_14341362     HPrz    A    C        1      2        2 
   1  chr1_14341362     ZBoe    A    C        0      0        2 
   1  chr1_14341362     ZGre    A    C        0      0        2 
   1  chr1_14341362     ZHar    A    C        0      0        2 
   1  chr1_14341362   Sample    A    C        1      2        2 
   1  chr1_14343247     AAsi    G    A      0.5      1        2 
   1  chr1_14343247     AKia    G    A        0      0        2 
   1  chr1_14343247     AOna    G    A        0      0        2 
   1  chr1_14343247     ASom    G    A        0      0        2 
   1  chr1_14343247     HCab    G    A        0      0        2 
   1  chr1_14343247     HPrz    G    A        0      0        2 
   1  chr1_14343247     ZBoe    G    A        0      0        2 
   1  chr1_14343247     ZGre    G    A        0      0        2 
   1  chr1_14343247     ZHar    G    A        0      0        2 
   1  chr1_14343247   Sample    G    A        0      0        2 
   1  chr1_14352326     AAsi    T    A        0      0        2 
   1  chr1_14352326     AKia    T    A        0      0        2 
   1  chr1_14352326     AOna    T    A        0      0        2 
   1  chr1_14352326     ASom    T    A        0      0        2 
   1  chr1_14352326     HCab    T    A        1      2        2 
   1  chr1_14352326     HPrz    T    A        1      2        2 
   1  chr1_14352326     ZBoe    T    A        0      0        2 
   1  chr1_14352326     ZGre    T    A        0      0        2 
   1  chr1_14352326     ZHar    T    A        0      0        2 
   1  chr1_14352326   Sample    T    A        1      2        2 
   1  chr1_14355074     AAsi    G    T        0      0        2 
   1  chr1_14355074     AKia    G    T        0      0        2 
   1  chr1_14355074     AOna    G    T        0      0        2 
   1  chr1_14355074     ASom    G    T        0      0        2 
   1  chr1_14355074     HCab    G    T        0      0        2 
   1  chr1_14355074     HPrz    G    T        0      0        2 
   1  chr1_14355074     ZBoe    G    T        0      0        2 
   1  chr1_14355074     ZGre    G    T        1      2        2 
   1  chr1_14355074     ZHar    G    T        0      0        2 
   1  chr1_14355074   Sample    G    T        0      0        2 
   1  chr1_14355307     AAsi    A    G        1      2        2 
   1  chr1_14355307     AKia    A    G        0      0        2 
   1  chr1_14355307     AOna    A    G        0      0        2 
   1  chr1_14355307     ASom    A    G        1      2        2 
   1  chr1_14355307     HCab    A    G        0      0        2 
   1  chr1_14355307     HPrz    A    G        0      0        2 
   1  chr1_14355307     ZBoe    A    G        0      0        2 
   1  chr1_14355307     ZGre    A    G        0      0        2 
   1  chr1_14355307     ZHar    A    G        0      0        2 
   1  chr1_14355307   Sample    A    G        0      0        2 
   1  chr1_14360265     AAsi    T    C        0      0        2 
   1  chr1_14360265     AKia    T    C        0      0        2 
   1  chr1_14360265     AOna    T    C        0      0        2 
   1  chr1_14360265     ASom    T    C        0      0        2 
   1  chr1_14360265     HCab    T    C        0      0        2 
   1  chr1_14360265     HPrz    T    C        0      0        2 
   1  chr1_14360265     ZBoe    T    C        0      0        2 
   1  chr1_14360265     ZGre    T    C        0      0        2 
   1  chr1_14360265     ZHar    T    C        1      2        2 
   1  chr1_14360265   Sample    T    C        0      0        2 
   1  chr1_14360607     AAsi    T    C        1      2        2 
   1  chr1_14360607     AKia    T    C        0      0        2 
   1  chr1_14360607     AOna    T    C        0      0        2 
   1  chr1_14360607     ASom    T    C        0      0        2 
   1  chr1_14360607     HCab    T    C        0      0        2 
   1  chr1_14360607     HPrz    T    C        0      0        2 
   1  chr1_14360607     ZBoe    T    C        0      0        2 
   1  chr1_14360607     ZGre    T    C        0      0        2 
   1  chr1_14360607     ZHar    T    C        0      0        2 
   1  chr1_14360607   Sample    T    C        0      0        2 
   1  chr1_14361351     AAsi    C    T        0      0        2 
   1  chr1_14361351     AKia    C    T        0      0        2 
   1  chr1_14361351     AOna    C    T        1      2        2 
   1  chr1_14361351     ASom    C    T        0      0        2 
   1  chr1_14361351     HCab    C    T        0      0        2 
   1  chr1_14361351     HPrz    C    T        0      0        2 
   1  chr1_14361351     ZBoe    C    T        0      0        2 
   1  chr1_14361351     ZGre    C    T        0      0        2 
   1  chr1_14361351     ZHar    C    T        0      0        2 
   1  chr1_14361351   Sample    C    T        0      0        2 
   1  chr1_14367240     AAsi    A    G        0      0        2 
   1  chr1_14367240     AKia    A    G        0      0        2 
   1  chr1_14367240     AOna    A    G        0      0        2 
   1  chr1_14367240     ASom    A    G        0      0        2 
   1  chr1_14367240     HCab    A    G        0      0        2 
   1  chr1_14367240     HPrz    A    G        0      0        2 
   1  chr1_14367240     ZBoe    A    G      0.5      1        2 
   1  chr1_14367240     ZGre    A    G        0      0        2 
   1  chr1_14367240     ZHar    A    G        0      0        2 
   1  chr1_14367240   Sample    A    G        0      0        2 
   1  chr1_14367362     AAsi    G    A        0      0        2 
   1  chr1_14367362     AKia    G    A        0      0        2 
   1  chr1_14367362     AOna    G    A        0      0        2 
   1  chr1_14367362     ASom    G    A        0      0        2 
   1  chr1_14367362     HCab    G    A        1      2        2 
   1  chr1_14367362     HPrz    G    A        1      2        2 
   1  chr1_14367362     ZBoe    G    A        0      0        2 
   1  chr1_14367362     ZGre    G    A        0      0        2 
   1  chr1_14367362     ZHar    G    A        0      0        2 
   1  chr1_14367362   Sample    G    A        1      2        2 
   1  chr1_14373957     AAsi    T    G        0      0        2 
   1  chr1_14373957     AKia    T    G        0      0        2 
   1  chr1_14373957     AOna    T    G        0      0        2 
   1  chr1_14373957     ASom    T    G        0      0        2 
   1  chr1_14373957     HCab    T    G        0      0        2 
   1  chr1_14373957     HPrz    T    G        1      2        2 
   1  chr1_14373957     ZBoe    T    G        0      0        2 
   1  chr1_14373957     ZGre    T    G        0      0        2 
   1  chr1_14373957     ZHar    T    G        0      0        2 
   1  chr1_14373957   Sample    T    G        0      0        2 
   1  chr1_14376139     AAsi    A    C        0      0        2 
   1  chr1_14376139     AKia    A    C        1      2        2 
   1  chr1_14376139     AOna    A    C        0      0        2 
   1  chr1_14376139     ASom    A    C        0      0        2 
   1  chr1_14376139     HCab    A    C        0      0        2 
   1  chr1_14376139     HPrz    A    C        0      0        2 
   1  chr1_14376139     ZBoe    A    C        0      0        2 
   1  chr1_14376139     ZGre    A    C        0      0        2 
   1  chr1_14376139     ZHar    A    C        0      0        2 
   1  chr1_14376139   Sample    A    C        0      0        2 
   1  chr1_14377711     AAsi    G    A        0      0        2 
   1  chr1_14377711     AKia    G    A        0      0        2 
   1  chr1_14377711     AOna    G    A        0      0        2 
   1  chr1_14377711     ASom    G    A        0      0        2 
   1  chr1_14377711     HCab    G    A        0      0        2 
   1  chr1_14377711     HPrz    G    A        0      0        2 
   1  chr1_14377711     ZBoe    G    A      0.5      1        2 
   1  chr1_14377711     ZGre    G    A        0      0        2 
   1  chr1_14377711     ZHar    G    A        0      0        2 
   1  chr1_14377711   Sample    G    A        0      0        2 
   1  chr1_14380859     AAsi    C    G      0.5      1        2 
   1  chr1_14380859     AKia    C    G        0      0        2 
   1  chr1_14380859     AOna    C    G        0      0        2 
   1  chr1_14380859     ASom    C    G        0      0        2 
   1  chr1_14380859     HCab    C    G        0      0        2 
   1  chr1_14380859     HPrz    C    G        0      0        2 
   1  chr1_14380859     ZBoe    C    G        0      0        2 
   1  chr1_14380859     ZGre    C    G        0      0        2 
   1  chr1_14380859     ZHar    C    G        0      0        2 
   1  chr1_14380859   Sample    C    G        0      0        2 
   1  chr1_14387261     AAsi    G    C      0.5      1        2 
   1  chr1_14387261     AKia    G    C        0      0        2 
   1  chr1_14387261     AOna    G    C        0      0        2 
   1  chr1_14387261     ASom    G    C        0      0        2 
   1  chr1_14387261     HCab    G    C        0      0        2 
   1  chr1_14387261     HPrz    G    C        0      0        2 
   1  chr1_14387261     ZBoe    G    C        0      0        2 
   1  chr1_14387261     ZGre    G    C        0      0        2 
   1  chr1_14387261     ZHar    G    C        0      0        2 
   1  chr1_14387261   Sample    G    C        0      0        2 
   1  chr1_14389373     AAsi    T    G      0.5      1        2 
   1  chr1_14389373     AKia    T    G        0      0        2 
   1  chr1_14389373     AOna    T    G        0      0        2 
   1  chr1_14389373     ASom    T    G        0      0        2 
   1  chr1_14389373     HCab    T    G        0      0        2 
   1  chr1_14389373     HPrz    T    G        0      0        2 
   1  chr1_14389373     ZBoe    T    G        0      0        2 
   1  chr1_14389373     ZGre    T    G        0      0        2 
   1  chr1_14389373     ZHar    T    G        0      0        2 
   1  chr1_14389373   Sample    T    G        0      0        2 
   1  chr1_14391536     AAsi    T    C        0      0        2 
   1  chr1_14391536     AKia    T    C        1      2        2 
   1  chr1_14391536     AOna    T    C        1      2        2 
   1  chr1_14391536     ASom    T    C        0      0        2 
   1  chr1_14391536     HCab    T    C        0      0        2 
   1  chr1_14391536     HPrz    T    C        0      0        2 
   1  chr1_14391536     ZBoe    T    C        0      0        2 
   1  chr1_14391536     ZGre    T    C        0      0        2 
   1  chr1_14391536     ZHar    T    C        0      0        2 
   1  chr1_14391536   Sample    T    C        0      0        2 
   1  chr1_14398676     AAsi    T    C        0      0        2 
   1  chr1_14398676     AKia    T    C        0      0        2 
   1  chr1_14398676     AOna    T    C        0      0        2 
   1  chr1_14398676     ASom    T    C        0      0        2 
   1  chr1_14398676     HCab    T    C        1      2        2 
   1  chr1_14398676     HPrz    T    C        1      2        2 
   1  chr1_14398676     ZBoe    T    C        0      0        2 
   1  chr1_14398676     ZGre    T    C        0      0        2 
   1  chr1_14398676     ZHar    T    C        0      0        2 
   1  chr1_14398676   Sample    T    C        1      2        2 
   1  chr1_14400791     AAsi    G    A        1      2        2 
   1  chr1_14400791     AKia    G    A        0      0        2 
   1  chr1_14400791     AOna    G    A        0      0        2 
   1  chr1_14400791     ASom    G    A        0      0        2 
   1  chr1_14400791     HCab    G    A        0      0        2 
   1  chr1_14400791     HPrz    G    A        0      0        2 
   1  chr1_14400791     ZBoe    G    A        0      0        2 
   1  chr1_14400791     ZGre    G    A        0      0        2 
   1  chr1_14400791     ZHar    G    A        0      0        2 
   1  chr1_14400791   Sample    G    A        0      0        2 
   1  chr1_14400847     AAsi    G    A        0      0        2 
   1  chr1_14400847     AKia    G    A        1      2        2 
   1  chr1_14400847     AOna    G    A        1      2        2 
   1  chr1_14400847     ASom    G    A        0      0        2 
   1  chr1_14400847     HCab    G    A        0      0        2 
   1  chr1_14400847     HPrz    G    A        0      0        2 
   1  chr1_14400847     ZBoe    G    A        0      0        2 
   1  chr1_14400847     ZGre    G    A        0      0        2 
   1  chr1_14400847     ZHar    G    A        0      0        2 
   1  chr1_14400847   Sample    G    A        0      0        2 
   1  chr1_14412505     AAsi    A    G        0      0        2 
   1  chr1_14412505     AKia    A    G        0      0        2 
   1  chr1_14412505     AOna    A    G        0      0        2 
   1  chr1_14412505     ASom    A    G        0      0        2 
   1  chr1_14412505     HCab    A    G        1      2        2 
   1  chr1_14412505     HPrz    A    G        1      2        2 
   1  chr1_14412505     ZBoe    A    G        0      0        2 
   1  chr1_14412505     ZGre    A    G        0      0        2 
   1  chr1_14412505     ZHar    A    G        0      0        2 
   1  chr1_14412505   Sample    A    G        1      2        2 
   1  chr1_14413118     AAsi    G    T        0      0        2 
   1  chr1_14413118     AKia    G    T        0      0        2 
   1  chr1_14413118     AOna    G    T        0      0        2 
   1  chr1_14413118     ASom    G    T        0      0        2 
   1  chr1_14413118     HCab    G    T        1      2        2 
   1  chr1_14413118     HPrz    G    T        1      2        2 
   1  chr1_14413118     ZBoe    G    T        0      0        2 
   1  chr1_14413118     ZGre    G    T        0      0        2 
   1  chr1_14413118     ZHar    G    T        0      0        2 
   1  chr1_14413118   Sample    G    T        1      2        2 
   1  chr1_14415178     AAsi    C    T      0.5      1        2 
   1  chr1_14415178     AKia    C    T        0      0        2 
   1  chr1_14415178     AOna    C    T        0      0        2 
   1  chr1_14415178     ASom    C    T        0      0        2 
   1  chr1_14415178     HCab    C    T        0      0        2 
   1  chr1_14415178     HPrz    C    T        0      0        2 
   1  chr1_14415178     ZBoe    C    T        0      0        2 
   1  chr1_14415178     ZGre    C    T        0      0        2 
   1  chr1_14415178     ZHar    C    T        0      0        2 
   1  chr1_14415178   Sample    C    T        0      0        2 
   1  chr1_14415676     AAsi    C    G        0      0        2 
   1  chr1_14415676     AKia    C    G        0      0        2 
   1  chr1_14415676     AOna    C    G        0      0        2 
   1  chr1_14415676     ASom    C    G        0      0        2 
   1  chr1_14415676     HCab    C    G        0      0        2 
   1  chr1_14415676     HPrz    C    G        0      0        2 
   1  chr1_14415676     ZBoe    C    G      0.5      1        2 
   1  chr1_14415676     ZGre    C    G        0      0        2 
   1  chr1_14415676     ZHar    C    G        1      2        2 
   1  chr1_14415676   Sample    C    G        0      0        2 
   1  chr1_14422013     AAsi    G    A        0      0        2 
   1  chr1_14422013     AKia    G    A        0      0        2 
   1  chr1_14422013     AOna    G    A        0      0        2 
   1  chr1_14422013     ASom    G    A        0      0        2 
   1  chr1_14422013     HCab    G    A        0      0        2 
   1  chr1_14422013     HPrz    G    A        0      0        2 
   1  chr1_14422013     ZBoe    G    A        0      0        2 
   1  chr1_14422013     ZGre    G    A      0.5      1        2 
   1  chr1_14422013     ZHar    G    A        0      0        2 
   1  chr1_14422013   Sample    G    A        0      0        2 
   1  chr1_14436551     AAsi    C    T        0      0        2 
   1  chr1_14436551     AKia    C    T        0      0        2 
   1  chr1_14436551     AOna    C    T        0      0        2 
   1  chr1_14436551     ASom    C    T        0      0        2 
   1  chr1_14436551     HCab    C    T        1      2        2 
   1  chr1_14436551     HPrz    C    T        1      2        2 
   1  chr1_14436551     ZBoe    C    T        0      0        2 
   1  chr1_14436551     ZGre    C    T        0      0        2 
   1  chr1_14436551     ZHar    C    T        0      0        2 
   1  chr1_14436551   Sample    C    T        1      2        2 
   1  chr1_14445330     AAsi    A    G        0      0        2 
   1  chr1_14445330     AKia    A    G        0      0        2 
   1  chr1_14445330     AOna    A    G        0      0        2 
   1  chr1_14445330     ASom    A    G        0      0        2 
   1  chr1_14445330     HCab    A    G        1      2        2 
   1  chr1_14445330     HPrz    A    G        1      2        2 
   1  chr1_14445330     ZBoe    A    G        0      0        2 
   1  chr1_14445330     ZGre    A    G        0      0        2 
   1  chr1_14445330     ZHar    A    G        0      0        2 
   1  chr1_14445330   Sample    A    G        1      2        2 
   1  chr1_14446257     AAsi    G    A        0      0        2 
   1  chr1_14446257     AKia    G    A      0.5      1        2 
   1  chr1_14446257     AOna    G    A        1      2        2 
   1  chr1_14446257     ASom    G    A        0      0        2 
   1  chr1_14446257     HCab    G    A        0      0        2 
   1  chr1_14446257     HPrz    G    A        0      0        2 
   1  chr1_14446257     ZBoe    G    A        0      0        2 
   1  chr1_14446257     ZGre    G    A        0      0        2 
   1  chr1_14446257     ZHar    G    A        0      0        2 
   1  chr1_14446257   Sample    G    A        0      0        2 
   1  chr1_14446512     AAsi    A    G        0      0        2 
   1  chr1_14446512     AKia    A    G        0      0        2 
   1  chr1_14446512     AOna    A    G        0      0        2 
   1  chr1_14446512     ASom    A    G        0      0        2 
   1  chr1_14446512     HCab    A    G        0      0        2 
   1  chr1_14446512     HPrz    A    G        0      0        2 
   1  chr1_14446512     ZBoe    A    G        0      0        2 
   1  chr1_14446512     ZGre    A    G        1      2        2 
   1  chr1_14446512     ZHar    A    G        0      0        2 
   1  chr1_14446512   Sample    A    G        0      0        2 
   1  chr1_14450199     AAsi    A    G        1      2        2 
   1  chr1_14450199     AKia    A    G        0      0        2 
   1  chr1_14450199     AOna    A    G        0      0        2 
   1  chr1_14450199     ASom    A    G        1      2        2 
   1  chr1_14450199     HCab    A    G        0      0        2 
   1  chr1_14450199     HPrz    A    G        0      0        2 
   1  chr1_14450199     ZBoe    A    G        0      0        2 
   1  chr1_14450199     ZGre    A    G        0      0        2 
   1  chr1_14450199     ZHar    A    G        0      0        2 
   1  chr1_14450199   Sample    A    G        0      0        2 
   1  chr1_14453206     AAsi    A    G        1      2        2 
   1  chr1_14453206     AKia    A    G      0.5      1        2 
   1  chr1_14453206     AOna    A    G        0      0        2 
   1  chr1_14453206     ASom    A    G        0      0        2 
   1  chr1_14453206     HCab    A    G        0      0        2 
   1  chr1_14453206     HPrz    A    G        0      0        2 
   1  chr1_14453206     ZBoe    A    G        0      0        2 
   1  chr1_14453206     ZGre    A    G        0      0        2 
   1  chr1_14453206     ZHar    A    G        0      0        2 
   1  chr1_14453206   Sample    A    G        0      0        2 
   1  chr1_14455352     AAsi    A    G        0      0        2 
   1  chr1_14455352     AKia    A    G        0      0        2 
   1  chr1_14455352     AOna    A    G        0      0        2 
   1  chr1_14455352     ASom    A    G        0      0        2 
   1  chr1_14455352     HCab    A    G        1      2        2 
   1  chr1_14455352     HPrz    A    G        1      2        2 
   1  chr1_14455352     ZBoe    A    G        0      0        2 
   1  chr1_14455352     ZGre    A    G        0      0        2 
   1  chr1_14455352     ZHar    A    G        0      0        2 
   1  chr1_14455352   Sample    A    G        1      2        2 
   1  chr1_14460039     AAsi    A    G        0      0        2 
   1  chr1_14460039     AKia    A    G        0      0        2 
   1  chr1_14460039     AOna    A    G        0      0        2 
   1  chr1_14460039     ASom    A    G        0      0        2 
   1  chr1_14460039     HCab    A    G        0      0        2 
   1  chr1_14460039     HPrz    A    G        0      0        2 
   1  chr1_14460039     ZBoe    A    G        0      0        2 
   1  chr1_14460039     ZGre    A    G        0      0        2 
   1  chr1_14460039     ZHar    A    G      0.5      1        2 
   1  chr1_14460039   Sample    A    G        0      0        2 
   1  chr1_14464005     AAsi    A    G        0      0        2 
   1  chr1_14464005     AKia    A    G        0      0        2 
   1  chr1_14464005     AOna    A    G        0      0        2 
   1  chr1_14464005     ASom    A    G        0      0        2 
   1  chr1_14464005     HCab    A    G        0      0        2 
   1  chr1_14464005     HPrz    A    G        0      0        2 
   1  chr1_14464005     ZBoe    A    G      0.5      1        2 
   1  chr1_14464005     ZGre    A    G        0      0        2 
   1  chr1_14464005     ZHar    A    G        0      0        2 
   1  chr1_14464005   Sample    A    G        0      0        2 
   1  chr1_14465430     AAsi    A    C        0      0        2 
   1  chr1_14465430     AKia    A    C        0      0        2 
   1  chr1_14465430     AOna    A    C        0      0        2 
   1  chr1_14465430     ASom    A    C        0      0        2 
   1  chr1_14465430     HCab    A    C        0      0        2 
   1  chr1_14465430     HPrz    A    C        0      0        2 
   1  chr1_14465430     ZBoe    A    C        1      2        2 
   1  chr1_14465430     ZGre    A    C        1      2        2 
   1  chr1_14465430     ZHar    A    C        1      2        2 
   1  chr1_14465430   Sample    A    C        0      0        2 
   1  chr1_14471574     AAsi    A    C        0      0        2 
   1  chr1_14471574     AKia    A    C        0      0        2 
   1  chr1_14471574     AOna    A    C        0      0        2 
   1  chr1_14471574     ASom    A    C        0      0        2 
   1  chr1_14471574     HCab    A    C        1      2        2 
   1  chr1_14471574     HPrz    A    C        1      2        2 
   1  chr1_14471574     ZBoe    A    C        0      0        2 
   1  chr1_14471574     ZGre    A    C        0      0        2 
   1  chr1_14471574     ZHar    A    C        0      0        2 
   1  chr1_14471574   Sample    A    C        1      2        2 
   1  chr1_14473479     AAsi    A    C        0      0        2 
   1  chr1_14473479     AKia    A    C        0      0        2 
   1  chr1_14473479     AOna    A    C        0      0        2 
   1  chr1_14473479     ASom    A    C        0      0        2 
   1  chr1_14473479     HCab    A    C      0.5      1        2 
   1  chr1_14473479     HPrz    A    C        0      0        2 
   1  chr1_14473479     ZBoe    A    C        0      0        2 
   1  chr1_14473479     ZGre    A    C        0      0        2 
   1  chr1_14473479     ZHar    A    C        0      0        2 
   1  chr1_14473479   Sample    A    C        0      0        2 
   1  chr1_14474341     AAsi    C    T        0      0        2 
   1  chr1_14474341     AKia    C    T        0      0        2 
   1  chr1_14474341     AOna    C    T        0      0        2 
   1  chr1_14474341     ASom    C    T        0      0        2 
   1  chr1_14474341     HCab    C    T        1      2        2 
   1  chr1_14474341     HPrz    C    T        1      2        2 
   1  chr1_14474341     ZBoe    C    T        0      0        2 
   1  chr1_14474341     ZGre    C    T        0      0        2 
   1  chr1_14474341     ZHar    C    T        0      0        2 
   1  chr1_14474341   Sample    C    T        0      0        2 
   1  chr1_14479082     AAsi    G    C        0      0        2 
   1  chr1_14479082     AKia    G    C        0      0        2 
   1  chr1_14479082     AOna    G    C        0      0        2 
   1  chr1_14479082     ASom    G    C        0      0        2 
   1  chr1_14479082     HCab    G    C        1      2        2 
   1  chr1_14479082     HPrz    G    C        1      2        2 
   1  chr1_14479082     ZBoe    G    C        0      0        2 
   1  chr1_14479082     ZGre    G    C        0      0        2 
   1  chr1_14479082     ZHar    G    C        0      0        2 
   1  chr1_14479082   Sample    G    C        1      2        2 
   1  chr1_14479182     AAsi    A    C        0      0        2 
   1  chr1_14479182     AKia    A    C        1      2        2 
   1  chr1_14479182     AOna    A    C        1      2        2 
   1  chr1_14479182     ASom    A    C        0      0        2 
   1  chr1_14479182     HCab    A    C        0      0        2 
   1  chr1_14479182     HPrz    A    C        0      0        2 
   1  chr1_14479182     ZBoe    A    C        0      0        2 
   1  chr1_14479182     ZGre    A    C        0      0        2 
   1  chr1_14479182     ZHar    A    C        0      0        2 
   1  chr1_14479182   Sample    A    C        0      0        2 
   1  chr1_14481620     AAsi    C    A        0      0        2 
   1  chr1_14481620     AKia    C    A        0      0        2 
   1  chr1_14481620     AOna    C    A        0      0        2 
   1  chr1_14481620     ASom    C    A        0      0        2 
   1  chr1_14481620     HCab    C    A        1      2        2 
   1  chr1_14481620     HPrz    C    A        1      2        2 
   1  chr1_14481620     ZBoe    C    A        0      0        2 
   1  chr1_14481620     ZGre    C    A        0      0        2 
   1  chr1_14481620     ZHar    C    A        0      0        2 
   1  chr1_14481620   Sample    C    A        1      2        2 
   1  chr1_14484446     AAsi    T    C        0      0        2 
   1  chr1_14484446     AKia    T    C        0      0        2 
   1  chr1_14484446     AOna    T    C        0      0        2 
   1  chr1_14484446     ASom    T    C        1      2        2 
   1  chr1_14484446     HCab    T    C        0      0        2 
   1  chr1_14484446     HPrz    T    C        0      0        2 
   1  chr1_14484446     ZBoe    T    C        0      0        2 
   1  chr1_14484446     ZGre    T    C        0      0        2 
   1  chr1_14484446     ZHar    T    C        0      0        2 
   1  chr1_14484446   Sample    T    C        0      0        2 
   1  chr1_14484596     AAsi    C    G        0      0        2 
   1  chr1_14484596     AKia    C    G        0      0        2 
   1  chr1_14484596     AOna    C    G        0      0        2 
   1  chr1_14484596     ASom    C    G        0      0        2 
   1  chr1_14484596     HCab    C    G        1      2        2 
   1  chr1_14484596     HPrz    C    G        1      2        2 
   1  chr1_14484596     ZBoe    C    G        0      0        2 
   1  chr1_14484596     ZGre    C    G        0      0        2 
   1  chr1_14484596     ZHar    C    G        0      0        2 
   1  chr1_14484596   Sample    C    G        1      2        2 
   1  chr1_14487201     AAsi    T    C        0      0        2 
   1  chr1_14487201     AKia    T    C        0      0        2 
   1  chr1_14487201     AOna    T    C        0      0        2 
   1  chr1_14487201     ASom    T    C        0      0        2 
   1  chr1_14487201     HCab    T    C        0      0        2 
   1  chr1_14487201     HPrz    T    C        0      0        2 
   1  chr1_14487201     ZBoe    T    C        0      0        2 
   1  chr1_14487201     ZGre    T    C        0      0        2 
   1  chr1_14487201     ZHar    T    C        1      2        2 
   1  chr1_14487201   Sample    T    C        0      0        2 
   1  chr1_14497622     AAsi    A    G        0      0        2 
   1  chr1_14497622     AKia    A    G        0      0        2 
   1  chr1_14497622     AOna    A    G        0      0        2 
   1  chr1_14497622     ASom    A    G        0      0        2 
   1  chr1_14497622     HCab    A    G        1      2        2 
   1  chr1_14497622     HPrz    A    G        1      2        2 
   1  chr1_14497622     ZBoe    A    G        0      0        2 
   1  chr1_14497622     ZGre    A    G        0      0        2 
   1  chr1_14497622     ZHar    A    G        0      0        2 
   1  chr1_14497622   Sample    A    G        1      2        2 
   1  chr1_14497682     AAsi    T    C        0      0        2 
   1  chr1_14497682     AKia    T    C        1      2        2 
   1  chr1_14497682     AOna    T    C        1      2        2 
   1  chr1_14497682     ASom    T    C        0      0        2 
   1  chr1_14497682     HCab    T    C        0      0        2 
   1  chr1_14497682     HPrz    T    C        0      0        2 
   1  chr1_14497682     ZBoe    T    C        1      2        2 
   1  chr1_14497682     ZGre    T    C        1      2        2 
   1  chr1_14497682     ZHar    T    C        0      0        2 
   1  chr1_14497682   Sample    T    C        0      0        2 
   1  chr1_14499442     AAsi    A    G        0      0        2 
   1  chr1_14499442     AKia    A    G        0      0        2 
   1  chr1_14499442     AOna    A    G        0      0        2 
   1  chr1_14499442     ASom    A    G        0      0        2 
   1  chr1_14499442     HCab    A    G        1      2        2 
   1  chr1_14499442     HPrz    A    G        1      2        2 
   1  chr1_14499442     ZBoe    A    G        0      0        2 
   1  chr1_14499442     ZGre    A    G        0      0        2 
   1  chr1_14499442     ZHar    A    G        0      0        2 
   1  chr1_14499442   Sample    A    G        1      2        2 
   1  chr1_14503620     AAsi    T    C        0      0        2 
   1  chr1_14503620     AKia    T    C        0      0        2 
   1  chr1_14503620     AOna    T    C        0      0        2 
   1  chr1_14503620     ASom    T    C        0      0        2 
   1  chr1_14503620     HCab    T    C        0      0        2 
   1  chr1_14503620     HPrz    T    C        0      0        2 
   1  chr1_14503620     ZBoe    T    C      0.5      1        2 
   1  chr1_14503620     ZGre    T    C        0      0        2 
   1  chr1_14503620     ZHar    T    C        0      0        2 
   1  chr1_14503620   Sample    T    C        0      0        2 
   1  chr1_14504885     AAsi    T    C        0      0        2 
   1  chr1_14504885     AKia    T    C        0      0        2 
   1  chr1_14504885     AOna    T    C        1      2        2 
   1  chr1_14504885     ASom    T    C        0      0        2 
   1  chr1_14504885     HCab    T    C        0      0        2 
   1  chr1_14504885     HPrz    T    C        0      0        2 
   1  chr1_14504885     ZBoe    T    C        0      0        2 
   1  chr1_14504885     ZGre    T    C        0      0        2 
   1  chr1_14504885     ZHar    T    C        0      0        2 
   1  chr1_14504885   Sample    T    C        0      0        2 
   1  chr1_14510527     AAsi    C    T        0      0        2 
   1  chr1_14510527     AKia    C    T        0      0        2 
   1  chr1_14510527     AOna    C    T        0      0        2 
   1  chr1_14510527     ASom    C    T        0      0        2 
   1  chr1_14510527     HCab    C    T        1      2        2 
   1  chr1_14510527     HPrz    C    T        1      2        2 
   1  chr1_14510527     ZBoe    C    T        0      0        2 
   1  chr1_14510527     ZGre    C    T        0      0        2 
   1  chr1_14510527     ZHar    C    T        0      0        2 
   1  chr1_14510527   Sample    C    T        1      2        2 
   1  chr1_14513935     AAsi    G    A        0      0        2 
   1  chr1_14513935     AKia    G    A        0      0        2 
   1  chr1_14513935     AOna    G    A        0      0        2 
   1  chr1_14513935     ASom    G    A        1      2        2 
   1  chr1_14513935     HCab    G    A        0      0        2 
   1  chr1_14513935     HPrz    G    A        0      0        2 
   1  chr1_14513935     ZBoe    G    A        0      0        2 
   1  chr1_14513935     ZGre    G    A        0      0        2 
   1  chr1_14513935     ZHar    G    A        0      0        2 
   1  chr1_14513935   Sample    G    A        0      0        2 
   1  chr1_14514341     AAsi    C    T        1      2        2 
   1  chr1_14514341     AKia    C    T        0      0        2 
   1  chr1_14514341     AOna    C    T        0      0        2 
   1  chr1_14514341     ASom    C    T        1      2        2 
   1  chr1_14514341     HCab    C    T        1      2        2 
   1  chr1_14514341     HPrz    C    T        1      2        2 
   1  chr1_14514341     ZBoe    C    T        0      0        2 
   1  chr1_14514341     ZGre    C    T        0      0        2 
   1  chr1_14514341     ZHar    C    T        0      0        2 
   1  chr1_14514341   Sample    C    T        1      2        2 
   1  chr1_14517448     AAsi    C    T        0      0        2 
   1  chr1_14517448     AKia    C    T        0      0        2 
   1  chr1_14517448     AOna    C    T        1      2        2 
   1  chr1_14517448     ASom    C    T        0      0        2 
   1  chr1_14517448     HCab    C    T        1      2        2 
   1  chr1_14517448     HPrz    C    T        1      2        2 
   1  chr1_14517448     ZBoe    C    T        0      0        2 
   1  chr1_14517448     ZGre    C    T        0      0        2 
   1  chr1_14517448     ZHar    C    T        0      0        2 
   1  chr1_14517448   Sample    C    T        1      2        2 
   1  chr1_14517596     AAsi    G    A        0      0        2 
   1  chr1_14517596     AKia    G    A        0      0        2 
   1  chr1_14517596     AOna    G    A        0      0        2 
   1  chr1_14517596     ASom    G    A        1      2        2 
   1  chr1_14517596     HCab    G    A        0      0        2 
   1  chr1_14517596     HPrz    G    A        0      0        2 
   1  chr1_14517596     ZBoe    G    A        0      0        2 
   1  chr1_14517596     ZGre    G    A        0      0        2 
   1  chr1_14517596     ZHar    G    A        0      0        2 
   1  chr1_14517596   Sample    G    A        0      0        2 
   1  chr1_14524904     AAsi    C    A        0      0        2 
   1  chr1_14524904     AKia    C    A        0      0        2 
   1  chr1_14524904     AOna    C    A        0      0        2 
   1  chr1_14524904     ASom    C    A        1      2        2 
   1  chr1_14524904     HCab    C    A        0      0        2 
   1  chr1_14524904     HPrz    C    A        0      0        2 
   1  chr1_14524904     ZBoe    C    A        0      0        2 
   1  chr1_14524904     ZGre    C    A        0      0        2 
   1  chr1_14524904     ZHar    C    A        0      0        2 
   1  chr1_14524904   Sample    C    A        0      0        2 
   1  chr1_14525924     AAsi    T    C        0      0        2 
   1  chr1_14525924     AKia    T    C        0      0        2 
   1  chr1_14525924     AOna    T    C        1      2        2 
   1  chr1_14525924     ASom    T    C        0      0        2 
   1  chr1_14525924     HCab    T    C        0      0        2 
   1  chr1_14525924     HPrz    T    C        0      0        2 
   1  chr1_14525924     ZBoe    T    C        0      0        2 
   1  chr1_14525924     ZGre    T    C        0      0        2 
   1  chr1_14525924     ZHar    T    C        0      0        2 
   1  chr1_14525924   Sample    T    C        0      0        2 
   1  chr1_14526587     AAsi    A    C        0      0        2 
   1  chr1_14526587     AKia    A    C        0      0        2 
   1  chr1_14526587     AOna    A    C        0      0        2 
   1  chr1_14526587     ASom    A    C        0      0        2 
   1  chr1_14526587     HCab    A    C        1      2        2 
   1  chr1_14526587     HPrz    A    C        1      2        2 
   1  chr1_14526587     ZBoe    A    C        0      0        2 
   1  chr1_14526587     ZGre    A    C        0      0        2 
   1  chr1_14526587     ZHar    A    C        0      0        2 
   1  chr1_14526587   Sample    A    C        1      2        2 
   1  chr1_14540872     AAsi    C    A        0      0        2 
   1  chr1_14540872     AKia    C    A        0      0        2 
   1  chr1_14540872     AOna    C    A        0      0        2 
   1  chr1_14540872     ASom    C    A        0      0        2 
   1  chr1_14540872     HCab    C    A        1      2        2 
   1  chr1_14540872     HPrz    C    A        1      2        2 
   1  chr1_14540872     ZBoe    C    A        0      0        2 
   1  chr1_14540872     ZGre    C    A        0      0        2 
   1  chr1_14540872     ZHar    C    A        0      0        2 
   1  chr1_14540872   Sample    C    A        1      2        2 
   1  chr1_14542336     AAsi    T    C        0      0        2 
   1  chr1_14542336     AKia    T    C        0      0        2 
   1  chr1_14542336     AOna    T    C        0      0        2 
   1  chr1_14542336     ASom    T    C        0      0        2 
   1  chr1_14542336     HCab    T    C        1      2        2 
   1  chr1_14542336     HPrz    T    C        1      2        2 
   1  chr1_14542336     ZBoe    T    C        0      0        2 
   1  chr1_14542336     ZGre    T    C        0      0        2 
   1  chr1_14542336     ZHar    T    C        0      0        2 
   1  chr1_14542336   Sample    T    C        1      2        2 
   1  chr1_14543578     AAsi    A    G        0      0        2 
   1  chr1_14543578     AKia    A    G        0      0        2 
   1  chr1_14543578     AOna    A    G        0      0        2 
   1  chr1_14543578     ASom    A    G        0      0        2 
   1  chr1_14543578     HCab    A    G      0.5      1        2 
   1  chr1_14543578     HPrz    A    G      0.5      1        2 
   1  chr1_14543578     ZBoe    A    G        0      0        2 
   1  chr1_14543578     ZGre    A    G        0      0        2 
   1  chr1_14543578     ZHar    A    G        0      0        2 
   1  chr1_14543578   Sample    A    G        1      2        2 
   1  chr1_14545418     AAsi    A    T        0      0        2 
   1  chr1_14545418     AKia    A    T        0      0        2 
   1  chr1_14545418     AOna    A    T        0      0        2 
   1  chr1_14545418     ASom    A    T        0      0        2 
   1  chr1_14545418     HCab    A    T        1      2        2 
   1  chr1_14545418     HPrz    A    T        1      2        2 
   1  chr1_14545418     ZBoe    A    T        0      0        2 
   1  chr1_14545418     ZGre    A    T        0      0        2 
   1  chr1_14545418     ZHar    A    T        0      0        2 
   1  chr1_14545418   Sample    A    T        1      2        2 
   1  chr1_14545979     AAsi    A    T        0      0        2 
   1  chr1_14545979     AKia    A    T        0      0        2 
   1  chr1_14545979     AOna    A    T        0      0        2 
   1  chr1_14545979     ASom    A    T        0      0        2 
   1  chr1_14545979     HCab    A    T        0      0        2 
   1  chr1_14545979     HPrz    A    T        0      0        2 
   1  chr1_14545979     ZBoe    A    T        0      0        2 
   1  chr1_14545979     ZGre    A    T        1      2        2 
   1  chr1_14545979     ZHar    A    T        0      0        2 
   1  chr1_14545979   Sample    A    T        0      0        2 
   1  chr1_14550058     AAsi    A    G        0      0        2 
   1  chr1_14550058     AKia    A    G        0      0        2 
   1  chr1_14550058     AOna    A    G        0      0        2 
   1  chr1_14550058     ASom    A    G        0      0        2 
   1  chr1_14550058     HCab    A    G        0      0        2 
   1  chr1_14550058     HPrz    A    G        0      0        2 
   1  chr1_14550058     ZBoe    A    G      0.5      1        2 
   1  chr1_14550058     ZGre    A    G        0      0        2 
   1  chr1_14550058     ZHar    A    G        0      0        2 
   1  chr1_14550058   Sample    A    G        0      0        2 
   1  chr1_14550968     AAsi    T    C        0      0        2 
   1  chr1_14550968     AKia    T    C        0      0        2 
   1  chr1_14550968     AOna    T    C        0      0        2 
   1  chr1_14550968     ASom    T    C        0      0        2 
   1  chr1_14550968     HCab    T    C        0      0        2 
   1  chr1_14550968     HPrz    T    C        0      0        2 
   1  chr1_14550968     ZBoe    T    C        0      0        2 
   1  chr1_14550968     ZGre    T    C        1      2        2 
   1  chr1_14550968     ZHar    T    C        0      0        2 
   1  chr1_14550968   Sample    T    C        0      0        2 
   1  chr1_14555027     AAsi    C    T        0      0        2 
   1  chr1_14555027     AKia    C    T        0      0        2 
   1  chr1_14555027     AOna    C    T        0      0        2 
   1  chr1_14555027     ASom    C    T        0      0        2 
   1  chr1_14555027     HCab    C    T        1      2        2 
   1  chr1_14555027     HPrz    C    T        1      2        2 
   1  chr1_14555027     ZBoe    C    T        0      0        2 
   1  chr1_14555027     ZGre    C    T        0      0        2 
   1  chr1_14555027     ZHar    C    T        0      0        2 
   1  chr1_14555027   Sample    C    T        1      2        2 
   1  chr1_14558230     AAsi    A    G        0      0        2 
   1  chr1_14558230     AKia    A    G        0      0        2 
   1  chr1_14558230     AOna    A    G        0      0        2 
   1  chr1_14558230     ASom    A    G        0      0        2 
   1  chr1_14558230     HCab    A    G        0      0        2 
   1  chr1_14558230     HPrz    A    G        0      0        2 
   1  chr1_14558230     ZBoe    A    G        0      0        2 
   1  chr1_14558230     ZGre    A    G        0      0        2 
   1  chr1_14558230     ZHar    A    G        1      2        2 
   1  chr1_14558230   Sample    A    G        0      0        2 
   1  chr1_14563246     AAsi    T    C        0      0        2 
   1  chr1_14563246     AKia    T    C        0      0        2 
   1  chr1_14563246     AOna    T    C        0      0        2 
   1  chr1_14563246     ASom    T    C        1      2        2 
   1  chr1_14563246     HCab    T    C        0      0        2 
   1  chr1_14563246     HPrz    T    C        0      0        2 
   1  chr1_14563246     ZBoe    T    C        0      0        2 
   1  chr1_14563246     ZGre    T    C        0      0        2 
   1  chr1_14563246     ZHar    T    C        0      0        2 
   1  chr1_14563246   Sample    T    C        0      0        2 
   1  chr1_14564645     AAsi    G    A        0      0        2 
   1  chr1_14564645     AKia    G    A        0      0        2 
   1  chr1_14564645     AOna    G    A        0      0        2 
   1  chr1_14564645     ASom    G    A        0      0        2 
   1  chr1_14564645     HCab    G    A        0      0        2 
   1  chr1_14564645     HPrz    G    A        0      0        2 
   1  chr1_14564645     ZBoe    G    A        1      2        2 
   1  chr1_14564645     ZGre    G    A        0      0        2 
   1  chr1_14564645     ZHar    G    A        0      0        2 
   1  chr1_14564645   Sample    G    A        0      0        2 
   1  chr1_14574854     AAsi    C    G        1      2        2 
   1  chr1_14574854     AKia    C    G        0      0        2 
   1  chr1_14574854     AOna    C    G        0      0        2 
   1  chr1_14574854     ASom    C    G        1      2        2 
   1  chr1_14574854     HCab    C    G        0      0        2 
   1  chr1_14574854     HPrz    C    G        0      0        2 
   1  chr1_14574854     ZBoe    C    G        0      0        2 
   1  chr1_14574854     ZGre    C    G        0      0        2 
   1  chr1_14574854     ZHar    C    G        0      0        2 
   1  chr1_14574854   Sample    C    G        0      0        2 
   1  chr1_14574997     AAsi    T    C        0      0        2 
   1  chr1_14574997     AKia    T    C        0      0        2 
   1  chr1_14574997     AOna    T    C        0      0        2 
   1  chr1_14574997     ASom    T    C        0      0        2 
   1  chr1_14574997     HCab    T    C      0.5      1        2 
   1  chr1_14574997     HPrz    T    C        0      0        2 
   1  chr1_14574997     ZBoe    T    C        0      0        2 
   1  chr1_14574997     ZGre    T    C        0      0        2 
   1  chr1_14574997     ZHar    T    C        0      0        2 
   1  chr1_14574997   Sample    T    C        0      0        2 
   1  chr1_14581237     AAsi    T    C        1      2        2 
   1  chr1_14581237     AKia    T    C        0      0        2 
   1  chr1_14581237     AOna    T    C        0      0        2 
   1  chr1_14581237     ASom    T    C        1      2        2 
   1  chr1_14581237     HCab    T    C        0      0        2 
   1  chr1_14581237     HPrz    T    C        0      0        2 
   1  chr1_14581237     ZBoe    T    C        0      0        2 
   1  chr1_14581237     ZGre    T    C        0      0        2 
   1  chr1_14581237     ZHar    T    C        0      0        2 
   1  chr1_14581237   Sample    T    C        0      0        2 
   1  chr1_14582692     AAsi    A    G        0      0        2 
   1  chr1_14582692     AKia    A    G        0      0        2 
   1  chr1_14582692     AOna    A    G        1      2        2 
   1  chr1_14582692     ASom    A    G        0      0        2 
   1  chr1_14582692     HCab    A    G        0      0        2 
   1  chr1_14582692     HPrz    A    G        0      0        2 
   1  chr1_14582692     ZBoe    A    G        0      0        2 
   1  chr1_14582692     ZGre    A    G        0      0        2 
   1  chr1_14582692     ZHar    A    G        0      0        2 
   1  chr1_14582692   Sample    A    G        0      0        2 
   1  chr1_14591750     AAsi    T    C      0.5      1        2 
   1  chr1_14591750     AKia    T    C        0      0        2 
   1  chr1_14591750     AOna    T    C        0      0        2 
   1  chr1_14591750     ASom    T    C        1      2        2 
   1  chr1_14591750     HCab    T    C        0      0        2 
   1  chr1_14591750     HPrz    T    C        0      0        2 
   1  chr1_14591750     ZBoe    T    C        0      0        2 
   1  chr1_14591750     ZGre    T    C        0      0        2 
   1  chr1_14591750     ZHar    T    C        0      0        2 
   1  chr1_14591750   Sample    T    C        0      0        2 
   1  chr1_14593322     AAsi    T    C        0      0        2 
   1  chr1_14593322     AKia    T    C        0      0        2 
   1  chr1_14593322     AOna    T    C        0      0        2 
   1  chr1_14593322     ASom    T    C        0      0        2 
   1  chr1_14593322     HCab    T    C        0      0        2 
   1  chr1_14593322     HPrz    T    C        0      0        2 
   1  chr1_14593322     ZBoe    T    C        0      0        2 
   1  chr1_14593322     ZGre    T    C        0      0        2 
   1  chr1_14593322     ZHar    T    C        1      2        2 
   1  chr1_14593322   Sample    T    C        0      0        2 
   1  chr1_14608663     AAsi    G    A        0      0        2 
   1  chr1_14608663     AKia    G    A        0      0        2 
   1  chr1_14608663     AOna    G    A        0      0        2 
   1  chr1_14608663     ASom    G    A        0      0        2 
   1  chr1_14608663     HCab    G    A        0      0        2 
   1  chr1_14608663     HPrz    G    A        0      0        2 
   1  chr1_14608663     ZBoe    G    A        0      0        2 
   1  chr1_14608663     ZGre    G    A        0      0        2 
   1  chr1_14608663     ZHar    G    A      0.5      1        2 
   1  chr1_14608663   Sample    G    A        0      0        2 
   1  chr1_14609630     AAsi    C    G        0      0        2 
   1  chr1_14609630     AKia    C    G        0      0        2 
   1  chr1_14609630     AOna    C    G        0      0        2 
   1  chr1_14609630     ASom    C    G        0      0        2 
   1  chr1_14609630     HCab    C    G        0      0        2 
   1  chr1_14609630     HPrz    C    G        0      0        2 
   1  chr1_14609630     ZBoe    C    G        0      0        2 
   1  chr1_14609630     ZGre    C    G        0      0        2 
   1  chr1_14609630     ZHar    C    G        1      2        2 
   1  chr1_14609630   Sample    C    G        0      0        2 
   1  chr1_14616450     AAsi    A    G        0      0        2 
   1  chr1_14616450     AKia    A    G        0      0        2 
   1  chr1_14616450     AOna    A    G        1      2        2 
   1  chr1_14616450     ASom    A    G        0      0        2 
   1  chr1_14616450     HCab    A    G        0      0        2 
   1  chr1_14616450     HPrz    A    G        0      0        2 
   1  chr1_14616450     ZBoe    A    G        0      0        2 
   1  chr1_14616450     ZGre    A    G        0      0        2 
   1  chr1_14616450     ZHar    A    G        0      0        2 
   1  chr1_14616450   Sample    A    G        0      0        2 
   1  chr1_14620630     AAsi    A    G        0      0        2 
   1  chr1_14620630     AKia    A    G        0      0        2 
   1  chr1_14620630     AOna    A    G        0      0        2 
   1  chr1_14620630     ASom    A    G        0      0        2 
   1  chr1_14620630     HCab    A    G        1      2        2 
   1  chr1_14620630     HPrz    A    G        1      2        2 
   1  chr1_14620630     ZBoe    A    G        0      0        2 
   1  chr1_14620630     ZGre    A    G        0      0        2 
   1  chr1_14620630     ZHar    A    G        0      0        2 
   1  chr1_14620630   Sample    A    G        1      2        2 
   1  chr1_14624596     AAsi    T    C        0      0        2 
   1  chr1_14624596     AKia    T    C        0      0        2 
   1  chr1_14624596     AOna    T    C        0      0        2 
   1  chr1_14624596     ASom    T    C        0      0        2 
   1  chr1_14624596     HCab    T    C        1      2        2 
   1  chr1_14624596     HPrz    T    C        1      2        2 
   1  chr1_14624596     ZBoe    T    C        0      0        2 
   1  chr1_14624596     ZGre    T    C        0      0        2 
   1  chr1_14624596     ZHar    T    C        0      0        2 
   1  chr1_14624596   Sample    T    C        1      2        2 
   1  chr1_14626616     AAsi    T    C        0      0        2 
   1  chr1_14626616     AKia    T    C        0      0        2 
   1  chr1_14626616     AOna    T    C        1      2        2 
   1  chr1_14626616     ASom    T    C        0      0        2 
   1  chr1_14626616     HCab    T    C        0      0        2 
   1  chr1_14626616     HPrz    T    C        0      0        2 
   1  chr1_14626616     ZBoe    T    C        0      0        2 
   1  chr1_14626616     ZGre    T    C        0      0        2 
   1  chr1_14626616     ZHar    T    C        0      0        2 
   1  chr1_14626616   Sample    T    C        0      0        2 
   1  chr1_14631445     AAsi    C    A        0      0        2 
   1  chr1_14631445     AKia    C    A        0      0        2 
   1  chr1_14631445     AOna    C    A        0      0        2 
   1  chr1_14631445     ASom    C    A        0      0        2 
   1  chr1_14631445     HCab    C    A        0      0        2 
   1  chr1_14631445     HPrz    C    A        0      0        2 
   1  chr1_14631445     ZBoe    C    A        0      0        2 
   1  chr1_14631445     ZGre    C    A        0      0        2 
   1  chr1_14631445     ZHar    C    A      0.5      1        2 
   1  chr1_14631445   Sample    C    A        0      0        2 
   1  chr1_14636485     AAsi    T    C        0      0        2 
   1  chr1_14636485     AKia    T    C        0      0        2 
   1  chr1_14636485     AOna    T    C        0      0        2 
   1  chr1_14636485     ASom    T    C        0      0        2 
   1  chr1_14636485     HCab    T    C        1      2        2 
   1  chr1_14636485     HPrz    T    C        1      2        2 
   1  chr1_14636485     ZBoe    T    C        0      0        2 
   1  chr1_14636485     ZGre    T    C        0      0        2 
   1  chr1_14636485     ZHar    T    C        0      0        2 
   1  chr1_14636485   Sample    T    C        1      2        2 
   1  chr1_14639636     AAsi    T    C        0      0        2 
   1  chr1_14639636     AKia    T    C        0      0        2 
   1  chr1_14639636     AOna    T    C        0      0        2 
   1  chr1_14639636     ASom    T    C        0      0        2 
   1  chr1_14639636     HCab    T    C        0      0        2 
   1  chr1_14639636     HPrz    T    C        0      0        2 
   1  chr1_14639636     ZBoe    T    C        0      0        2 
   1  chr1_14639636     ZGre    T    C        0      0        2 
   1  chr1_14639636     ZHar    T    C      0.5      1        2 
   1  chr1_14639636   Sample    T    C        0      0        2 
   1  chr1_14640892     AAsi    A    G        0      0        2 
   1  chr1_14640892     AKia    A    G        0      0        2 
   1  chr1_14640892     AOna    A    G        0      0        2 
   1  chr1_14640892     ASom    A    G        0      0        2 
   1  chr1_14640892     HCab    A    G      0.5      1        2 
   1  chr1_14640892     HPrz    A    G        0      0        2 
   1  chr1_14640892     ZBoe    A    G        0      0        2 
   1  chr1_14640892     ZGre    A    G        0      0        2 
   1  chr1_14640892     ZHar    A    G        0      0        2 
   1  chr1_14640892   Sample    A    G        0      0        2 
   1  chr1_14645280     AAsi    T    C        0      0        2 
   1  chr1_14645280     AKia    T    C        0      0        2 
   1  chr1_14645280     AOna    T    C        0      0        2 
   1  chr1_14645280     ASom    T    C        0      0        2 
   1  chr1_14645280     HCab    T    C        0      0        2 
   1  chr1_14645280     HPrz    T    C        0      0        2 
   1  chr1_14645280     ZBoe    T    C        0      0        2 
   1  chr1_14645280     ZGre    T    C        0      0        2 
   1  chr1_14645280     ZHar    T    C      0.5      1        2 
   1  chr1_14645280   Sample    T    C        0      0        2 
   1  chr1_14664372     AAsi    T    G        0      0        2 
   1  chr1_14664372     AKia    T    G      0.5      1        2 
   1  chr1_14664372     AOna    T    G        0      0        2 
   1  chr1_14664372     ASom    T    G        0      0        2 
   1  chr1_14664372     HCab    T    G        0      0        2 
   1  chr1_14664372     HPrz    T    G        0      0        2 
   1  chr1_14664372     ZBoe    T    G        0      0        2 
   1  chr1_14664372     ZGre    T    G        0      0        2 
   1  chr1_14664372     ZHar    T    G        0      0        2 
   1  chr1_14664372   Sample    T    G        0      0        2 
   1  chr1_14666323     AAsi    T    C        0      0        2 
   1  chr1_14666323     AKia    T    C        0      0        2 
   1  chr1_14666323     AOna    T    C        0      0        2 
   1  chr1_14666323     ASom    T    C        0      0        2 
   1  chr1_14666323     HCab    T    C        0      0        2 
   1  chr1_14666323     HPrz    T    C        0      0        2 
   1  chr1_14666323     ZBoe    T    C        0      0        2 
   1  chr1_14666323     ZGre    T    C        1      2        2 
   1  chr1_14666323     ZHar    T    C        0      0        2 
   1  chr1_14666323   Sample    T    C        0      0        2 
   1  chr1_14671014     AAsi    T    C        0      0        2 
   1  chr1_14671014     AKia    T    C        0      0        2 
   1  chr1_14671014     AOna    T    C        0      0        2 
   1  chr1_14671014     ASom    T    C        0      0        2 
   1  chr1_14671014     HCab    T    C        0      0        2 
   1  chr1_14671014     HPrz    T    C        0      0        2 
   1  chr1_14671014     ZBoe    T    C        0      0        2 
   1  chr1_14671014     ZGre    T    C        0      0        2 
   1  chr1_14671014     ZHar    T    C        1      2        2 
   1  chr1_14671014   Sample    T    C        0      0        2 
   1  chr1_14671567     AAsi    A    G        0      0        2 
   1  chr1_14671567     AKia    A    G      0.5      1        2 
   1  chr1_14671567     AOna    A    G        0      0        2 
   1  chr1_14671567     ASom    A    G        0      0        2 
   1  chr1_14671567     HCab    A    G        0      0        2 
   1  chr1_14671567     HPrz    A    G        0      0        2 
   1  chr1_14671567     ZBoe    A    G        0      0        2 
   1  chr1_14671567     ZGre    A    G        0      0        2 
   1  chr1_14671567     ZHar    A    G        0      0        2 
   1  chr1_14671567   Sample    A    G        0      0        2 
   1  chr1_14672102     AAsi    C    T        0      0        2 
   1  chr1_14672102     AKia    C    T        0      0        2 
   1  chr1_14672102     AOna    C    T        0      0        2 
   1  chr1_14672102     ASom    C    T        0      0        2 
   1  chr1_14672102     HCab    C    T        1      2        2 
   1  chr1_14672102     HPrz    C    T        1      2        2 
   1  chr1_14672102     ZBoe    C    T        0      0        2 
   1  chr1_14672102     ZGre    C    T        0      0        2 
   1  chr1_14672102     ZHar    C    T        0      0        2 
   1  chr1_14672102   Sample    C    T        1      2        2 
   1  chr1_14672180     AAsi    A    T        0      0        2 
   1  chr1_14672180     AKia    A    T        0      0        2 
   1  chr1_14672180     AOna    A    T        0      0        2 
   1  chr1_14672180     ASom    A    T        0      0        2 
   1  chr1_14672180     HCab    A    T        0      0        2 
   1  chr1_14672180     HPrz    A    T        0      0        2 
   1  chr1_14672180     ZBoe    A    T        1      2        2 
   1  chr1_14672180     ZGre    A    T        0      0        2 
   1  chr1_14672180     ZHar    A    T        0      0        2 
   1  chr1_14672180   Sample    A    T        0      0        2 
   1  chr1_14675896     AAsi    T    C        0      0        2 
   1  chr1_14675896     AKia    T    C        0      0        2 
   1  chr1_14675896     AOna    T    C        0      0        2 
   1  chr1_14675896     ASom    T    C        0      0        2 
   1  chr1_14675896     HCab    T    C        0      0        2 
   1  chr1_14675896     HPrz    T    C        0      0        2 
   1  chr1_14675896     ZBoe    T    C        0      0        2 
   1  chr1_14675896     ZGre    T    C        0      0        2 
   1  chr1_14675896     ZHar    T    C        1      2        2 
   1  chr1_14675896   Sample    T    C        0      0        2 
   1  chr1_14677897     AAsi    C    T        0      0        2 
   1  chr1_14677897     AKia    C    T        0      0        2 
   1  chr1_14677897     AOna    C    T        0      0        2 
   1  chr1_14677897     ASom    C    T        0      0        2 
   1  chr1_14677897     HCab    C    T        0      0        2 
   1  chr1_14677897     HPrz    C    T        0      0        2 
   1  chr1_14677897     ZBoe    C    T      0.5      1        2 
   1  chr1_14677897     ZGre    C    T        0      0        2 
   1  chr1_14677897     ZHar    C    T        0      0        2 
   1  chr1_14677897   Sample    C    T        0      0        2 
   1  chr1_14696474     AAsi    C    T        0      0        2 
   1  chr1_14696474     AKia    C    T        0      0        2 
   1  chr1_14696474     AOna    C    T        0      0        2 
   1  chr1_14696474     ASom    C    T        0      0        2 
   1  chr1_14696474     HCab    C    T      0.5      1        2 
   1  chr1_14696474     HPrz    C    T        0      0        2 
   1  chr1_14696474     ZBoe    C    T        0      0        2 
   1  chr1_14696474     ZGre    C    T        0      0        2 
   1  chr1_14696474     ZHar    C    T        0      0        2 
   1  chr1_14696474   Sample    C    T        1      2        2 
   1  chr1_14698500     AAsi    A    C        0      0        2 
   1  chr1_14698500     AKia    A    C        0      0        2 
   1  chr1_14698500     AOna    A    C        0      0        2 
   1  chr1_14698500     ASom    A    C        0      0        2 
   1  chr1_14698500     HCab    A    C        1      2        2 
   1  chr1_14698500     HPrz    A    C        1      2        2 
   1  chr1_14698500     ZBoe    A    C        0      0        2 
   1  chr1_14698500     ZGre    A    C        0      0        2 
   1  chr1_14698500     ZHar    A    C        0      0        2 
   1  chr1_14698500   Sample    A    C        1      2        2 
   1  chr1_14700464     AAsi    A    C        0      0        2 
   1  chr1_14700464     AKia    A    C        0      0        2 
   1  chr1_14700464     AOna    A    C        0      0        2 
   1  chr1_14700464     ASom    A    C        0      0        2 
   1  chr1_14700464     HCab    A    C        0      0        2 
   1  chr1_14700464     HPrz    A    C        0      0        2 
   1  chr1_14700464     ZBoe    A    C      0.5      1        2 
   1  chr1_14700464     ZGre    A    C        0      0        2 
   1  chr1_14700464     ZHar    A    C        0      0        2 
   1  chr1_14700464   Sample    A    C        0      0        2 
   1  chr1_14706282     AAsi    G    A        0      0        2 
   1  chr1_14706282     AKia    G    A        0      0        2 
   1  chr1_14706282     AOna    G    A      0.5      1        2 
   1  chr1_14706282     ASom    G    A        0      0        2 
   1  chr1_14706282     HCab    G    A        0      0        2 
   1  chr1_14706282     HPrz    G    A        0      0        2 
   1  chr1_14706282     ZBoe    G    A        0      0        2 
   1  chr1_14706282     ZGre    G    A        0      0        2 
   1  chr1_14706282     ZHar    G    A        0      0        2 
   1  chr1_14706282   Sample    G    A        0      0        2 
   1  chr1_14707089     AAsi    C    T        0      0        2 
   1  chr1_14707089     AKia    C    T        0      0        2 
   1  chr1_14707089     AOna    C    T        0      0        2 
   1  chr1_14707089     ASom    C    T        0      0        2 
   1  chr1_14707089     HCab    C    T        0      0        2 
   1  chr1_14707089     HPrz    C    T        0      0        2 
   1  chr1_14707089     ZBoe    C    T        0      0        2 
   1  chr1_14707089     ZGre    C    T        0      0        2 
   1  chr1_14707089     ZHar    C    T        1      2        2 
   1  chr1_14707089   Sample    C    T        0      0        2 
   1  chr1_14709879     AAsi    C    T        0      0        2 
   1  chr1_14709879     AKia    C    T        0      0        2 
   1  chr1_14709879     AOna    C    T        0      0        2 
   1  chr1_14709879     ASom    C    T        0      0        2 
   1  chr1_14709879     HCab    C    T      0.5      1        2 
   1  chr1_14709879     HPrz    C    T      0.5      1        2 
   1  chr1_14709879     ZBoe    C    T        0      0        2 
   1  chr1_14709879     ZGre    C    T        0      0        2 
   1  chr1_14709879     ZHar    C    T        0      0        2 
   1  chr1_14709879   Sample    C    T        1      2        2 
   1  chr1_14711302     AAsi    A    G        0      0        2 
   1  chr1_14711302     AKia    A    G        0      0        2 
   1  chr1_14711302     AOna    A    G        0      0        2 
   1  chr1_14711302     ASom    A    G        0      0        2 
   1  chr1_14711302     HCab    A    G        0      0        2 
   1  chr1_14711302     HPrz    A    G        0      0        2 
   1  chr1_14711302     ZBoe    A    G        0      0        2 
   1  chr1_14711302     ZGre    A    G        0      0        2 
   1  chr1_14711302     ZHar    A    G        1      2        2 
   1  chr1_14711302   Sample    A    G        0      0        2 
   1  chr1_14711686     AAsi    A    G      0.5      1        2 
   1  chr1_14711686     AKia    A    G        0      0        2 
   1  chr1_14711686     AOna    A    G        0      0        2 
   1  chr1_14711686     ASom    A    G        0      0        2 
   1  chr1_14711686     HCab    A    G        0      0        2 
   1  chr1_14711686     HPrz    A    G        0      0        2 
   1  chr1_14711686     ZBoe    A    G        0      0        2 
   1  chr1_14711686     ZGre    A    G        0      0        2 
   1  chr1_14711686     ZHar    A    G        0      0        2 
   1  chr1_14711686   Sample    A    G        0      0        2 
   1  chr1_14721665     AAsi    C    T        0      0        2 
   1  chr1_14721665     AKia    C    T        0      0        2 
   1  chr1_14721665     AOna    C    T        0      0        2 
   1  chr1_14721665     ASom    C    T        0      0        2 
   1  chr1_14721665     HCab    C    T        0      0        2 
   1  chr1_14721665     HPrz    C    T      0.5      1        2 
   1  chr1_14721665     ZBoe    C    T        0      0        2 
   1  chr1_14721665     ZGre    C    T        0      0        2 
   1  chr1_14721665     ZHar    C    T        0      0        2 
   1  chr1_14721665   Sample    C    T        0      0        2 
   1  chr1_14723745     AAsi    A    G        1      2        2 
   1  chr1_14723745     AKia    A    G        0      0        2 
   1  chr1_14723745     AOna    A    G        0      0        2 
   1  chr1_14723745     ASom    A    G        1      2        2 
   1  chr1_14723745     HCab    A    G        0      0        2 
   1  chr1_14723745     HPrz    A    G        0      0        2 
   1  chr1_14723745     ZBoe    A    G        0      0        2 
   1  chr1_14723745     ZGre    A    G        0      0        2 
   1  chr1_14723745     ZHar    A    G        0      0        2 
   1  chr1_14723745   Sample    A    G        0      0        2 
   1  chr1_14723900     AAsi    G    T        1      2        2 
   1  chr1_14723900     AKia    G    T        0      0        2 
   1  chr1_14723900     AOna    G    T        0      0        2 
   1  chr1_14723900     ASom    G    T        1      2        2 
   1  chr1_14723900     HCab    G    T        0      0        2 
   1  chr1_14723900     HPrz    G    T        0      0        2 
   1  chr1_14723900     ZBoe    G    T        0      0        2 
   1  chr1_14723900     ZGre    G    T        0      0        2 
   1  chr1_14723900     ZHar    G    T        0      0        2 
   1  chr1_14723900   Sample    G    T        0      0        2 
   1  chr1_14727869     AAsi    C    G        0      0        2 
   1  chr1_14727869     AKia    C    G        0      0        2 
   1  chr1_14727869     AOna    C    G        0      0        2 
   1  chr1_14727869     ASom    C    G        0      0        2 
   1  chr1_14727869     HCab    C    G        1      2        2 
   1  chr1_14727869     HPrz    C    G        1      2        2 
   1  chr1_14727869     ZBoe    C    G        0      0        2 
   1  chr1_14727869     ZGre    C    G        0      0        2 
   1  chr1_14727869     ZHar    C    G        0      0        2 
   1  chr1_14727869   Sample    C    G        1      2        2 
   1  chr1_14729196     AAsi    T    C        0      0        2 
   1  chr1_14729196     AKia    T    C        0      0        2 
   1  chr1_14729196     AOna    T    C        0      0        2 
   1  chr1_14729196     ASom    T    C        0      0        2 
   1  chr1_14729196     HCab    T    C        0      0        2 
   1  chr1_14729196     HPrz    T    C      0.5      1        2 
   1  chr1_14729196     ZBoe    T    C        0      0        2 
   1  chr1_14729196     ZGre    T    C        0      0        2 
   1  chr1_14729196     ZHar    T    C        0      0        2 
   1  chr1_14729196   Sample    T    C        0      0        2 
   1  chr1_14732337     AAsi    A    G      0.5      1        2 
   1  chr1_14732337     AKia    A    G        0      0        2 
   1  chr1_14732337     AOna    A    G        0      0        2 
   1  chr1_14732337     ASom    A    G        0      0        2 
   1  chr1_14732337     HCab    A    G        0      0        2 
   1  chr1_14732337     HPrz    A    G        0      0        2 
   1  chr1_14732337     ZBoe    A    G        0      0        2 
   1  chr1_14732337     ZGre    A    G        0      0        2 
   1  chr1_14732337     ZHar    A    G        0      0        2 
   1  chr1_14732337   Sample    A    G        0      0        2 
   1  chr1_14732960     AAsi    T    C        0      0        2 
   1  chr1_14732960     AKia    T    C        0      0        2 
   1  chr1_14732960     AOna    T    C        0      0        2 
   1  chr1_14732960     ASom    T    C        0      0        2 
   1  chr1_14732960     HCab    T    C        1      2        2 
   1  chr1_14732960     HPrz    T    C      0.5      1        2 
   1  chr1_14732960     ZBoe    T    C        0      0        2 
   1  chr1_14732960     ZGre    T    C        0      0        2 
   1  chr1_14732960     ZHar    T    C        0      0        2 
   1  chr1_14732960   Sample    T    C        1      2        2 
   1  chr1_14734677     AAsi    C    G        0      0        2 
   1  chr1_14734677     AKia    C    G        0      0        2 
   1  chr1_14734677     AOna    C    G        0      0        2 
   1  chr1_14734677     ASom    C    G        1      2        2 
   1  chr1_14734677     HCab    C    G        0      0        2 
   1  chr1_14734677     HPrz    C    G        0      0        2 
   1  chr1_14734677     ZBoe    C    G        0      0        2 
   1  chr1_14734677     ZGre    C    G        0      0        2 
   1  chr1_14734677     ZHar    C    G        0      0        2 
   1  chr1_14734677   Sample    C    G        0      0        2 
   1  chr1_14736926     AAsi    A    G        0      0        2 
   1  chr1_14736926     AKia    A    G      0.5      1        2 
   1  chr1_14736926     AOna    A    G      0.5      1        2 
   1  chr1_14736926     ASom    A    G        0      0        2 
   1  chr1_14736926     HCab    A    G        0      0        2 
   1  chr1_14736926     HPrz    A    G        0      0        2 
   1  chr1_14736926     ZBoe    A    G        0      0        2 
   1  chr1_14736926     ZGre    A    G        0      0        2 
   1  chr1_14736926     ZHar    A    G        0      0        2 
   1  chr1_14736926   Sample    A    G        0      0        2 
   1  chr1_14739038     AAsi    T    C        0      0        2 
   1  chr1_14739038     AKia    T    C        0      0        2 
   1  chr1_14739038     AOna    T    C        0      0        2 
   1  chr1_14739038     ASom    T    C        0      0        2 
   1  chr1_14739038     HCab    T    C        0      0        2 
   1  chr1_14739038     HPrz    T    C        0      0        2 
   1  chr1_14739038     ZBoe    T    C        0      0        2 
   1  chr1_14739038     ZGre    T    C        0      0        2 
   1  chr1_14739038     ZHar    T    C        1      2        2 
   1  chr1_14739038   Sample    T    C        0      0        2 
   1  chr1_14740103     AAsi    T    C        0      0        2 
   1  chr1_14740103     AKia    T    C      0.5      1        2 
   1  chr1_14740103     AOna    T    C        0      0        2 
   1  chr1_14740103     ASom    T    C        0      0        2 
   1  chr1_14740103     HCab    T    C        0      0        2 
   1  chr1_14740103     HPrz    T    C        0      0        2 
   1  chr1_14740103     ZBoe    T    C        0      0        2 
   1  chr1_14740103     ZGre    T    C        0      0        2 
   1  chr1_14740103     ZHar    T    C        0      0        2 
   1  chr1_14740103   Sample    T    C        0      0        2 
   1  chr1_14747344     AAsi    G    C        0      0        2 
   1  chr1_14747344     AKia    G    C      0.5      1        2 
   1  chr1_14747344     AOna    G    C      0.5      1        2 
   1  chr1_14747344     ASom    G    C        0      0        2 
   1  chr1_14747344     HCab    G    C        0      0        2 
   1  chr1_14747344     HPrz    G    C        0      0        2 
   1  chr1_14747344     ZBoe    G    C        0      0        2 
   1  chr1_14747344     ZGre    G    C        0      0        2 
   1  chr1_14747344     ZHar    G    C        0      0        2 
   1  chr1_14747344   Sample    G    C        0      0        2 
   1  chr1_14747423     AAsi    C    T        0      0        2 
   1  chr1_14747423     AKia    C    T        1      2        2 
   1  chr1_14747423     AOna    C    T        1      2        2 
   1  chr1_14747423     ASom    C    T        0      0        2 
   1  chr1_14747423     HCab    C    T        0      0        2 
   1  chr1_14747423     HPrz    C    T        0      0        2 
   1  chr1_14747423     ZBoe    C    T        0      0        2 
   1  chr1_14747423     ZGre    C    T        0      0        2 
   1  chr1_14747423     ZHar    C    T        0      0        2 
   1  chr1_14747423   Sample    C    T        0      0        2 
   1  chr1_14754303     AAsi    A    G        0      0        2 
   1  chr1_14754303     AKia    A    G        0      0        2 
   1  chr1_14754303     AOna    A    G        0      0        2 
   1  chr1_14754303     ASom    A    G        0      0        2 
   1  chr1_14754303     HCab    A    G      0.5      1        2 
   1  chr1_14754303     HPrz    A    G        0      0        2 
   1  chr1_14754303     ZBoe    A    G        0      0        2 
   1  chr1_14754303     ZGre    A    G        0      0        2 
   1  chr1_14754303     ZHar    A    G        0      0        2 
   1  chr1_14754303   Sample    A    G        0      0        2 
   1  chr1_14757305     AAsi    C    A        0      0        2 
   1  chr1_14757305     AKia    C    A        0      0        2 
   1  chr1_14757305     AOna    C    A        0      0        2 
   1  chr1_14757305     ASom    C    A        0      0        2 
   1  chr1_14757305     HCab    C    A        0      0        2 
   1  chr1_14757305     HPrz    C    A      0.5      1        2 
   1  chr1_14757305     ZBoe    C    A        0      0        2 
   1  chr1_14757305     ZGre    C    A        0      0        2 
   1  chr1_14757305     ZHar    C    A        0      0        2 
   1  chr1_14757305   Sample    C    A        0      0        2 
   1  chr1_14757368     AAsi    G    A        0      0        2 
   1  chr1_14757368     AKia    G    A        0      0        2 
   1  chr1_14757368     AOna    G    A        0      0        2 
   1  chr1_14757368     ASom    G    A        0      0        2 
   1  chr1_14757368     HCab    G    A      0.5      1        2 
   1  chr1_14757368     HPrz    G    A        1      2        2 
   1  chr1_14757368     ZBoe    G    A        0      0        2 
   1  chr1_14757368     ZGre    G    A        0      0        2 
   1  chr1_14757368     ZHar    G    A        0      0        2 
   1  chr1_14757368   Sample    G    A        1      2        2 
   1  chr1_14757796     AAsi    C    T        0      0        2 
   1  chr1_14757796     AKia    C    T        0      0        2 
   1  chr1_14757796     AOna    C    T        0      0        2 
   1  chr1_14757796     ASom    C    T        0      0        2 
   1  chr1_14757796     HCab    C    T        1      2        2 
   1  chr1_14757796     HPrz    C    T        1      2        2 
   1  chr1_14757796     ZBoe    C    T        0      0        2 
   1  chr1_14757796     ZGre    C    T        0      0        2 
   1  chr1_14757796     ZHar    C    T        0      0        2 
   1  chr1_14757796   Sample    C    T        1      2        2 
   1  chr1_14758071     AAsi    T    C        0      0        2 
   1  chr1_14758071     AKia    T    C        0      0        2 
   1  chr1_14758071     AOna    T    C        0      0        2 
   1  chr1_14758071     ASom    T    C        0      0        2 
   1  chr1_14758071     HCab    T    C        1      2        2 
   1  chr1_14758071     HPrz    T    C        1      2        2 
   1  chr1_14758071     ZBoe    T    C        0      0        2 
   1  chr1_14758071     ZGre    T    C        0      0        2 
   1  chr1_14758071     ZHar    T    C        0      0        2 
   1  chr1_14758071   Sample    T    C        1      2        2 
   1  chr1_14758485     AAsi    A    G        1      2        2 
   1  chr1_14758485     AKia    A    G        0      0        2 
   1  chr1_14758485     AOna    A    G        0      0        2 
   1  chr1_14758485     ASom    A    G        1      2        2 
   1  chr1_14758485     HCab    A    G        0      0        2 
   1  chr1_14758485     HPrz    A    G        0      0        2 
   1  chr1_14758485     ZBoe    A    G        0      0        2 
   1  chr1_14758485     ZGre    A    G        0      0        2 
   1  chr1_14758485     ZHar    A    G        0      0        2 
   1  chr1_14758485   Sample    A    G        0      0        2 
   1  chr1_14763482     AAsi    G    C        0      0        2 
   1  chr1_14763482     AKia    G    C        0      0        2 
   1  chr1_14763482     AOna    G    C        0      0        2 
   1  chr1_14763482     ASom    G    C        0      0        2 
   1  chr1_14763482     HCab    G    C        0      0        2 
   1  chr1_14763482     HPrz    G    C        0      0        2 
   1  chr1_14763482     ZBoe    G    C        0      0        2 
   1  chr1_14763482     ZGre    G    C        1      2        2 
   1  chr1_14763482     ZHar    G    C        0      0        2 
   1  chr1_14763482   Sample    G    C        0      0        2 
   1  chr1_14766540     AAsi    A    G        0      0        2 
   1  chr1_14766540     AKia    A    G        0      0        2 
   1  chr1_14766540     AOna    A    G        0      0        2 
   1  chr1_14766540     ASom    A    G        0      0        2 
   1  chr1_14766540     HCab    A    G        0      0        2 
   1  chr1_14766540     HPrz    A    G      0.5      1        2 
   1  chr1_14766540     ZBoe    A    G        0      0        2 
   1  chr1_14766540     ZGre    A    G        0      0        2 
   1  chr1_14766540     ZHar    A    G        0      0        2 
   1  chr1_14766540   Sample    A    G        0      0        2 
   1  chr1_14772080     AAsi    G    A        0      0        2 
   1  chr1_14772080     AKia    G    A        0      0        2 
   1  chr1_14772080     AOna    G    A        0      0        2 
   1  chr1_14772080     ASom    G    A        0      0        2 
   1  chr1_14772080     HCab    G    A        1      2        2 
   1  chr1_14772080     HPrz    G    A        1      2        2 
   1  chr1_14772080     ZBoe    G    A        0      0        2 
   1  chr1_14772080     ZGre    G    A        0      0        2 
   1  chr1_14772080     ZHar    G    A        0      0        2 
   1  chr1_14772080   Sample    G    A        1      2        2 
   1  chr1_14773456     AAsi    C    T        0      0        2 
   1  chr1_14773456     AKia    C    T        0      0        2 
   1  chr1_14773456     AOna    C    T        0      0        2 
   1  chr1_14773456     ASom    C    T        0      0        2 
   1  chr1_14773456     HCab    C    T        1      2        2 
   1  chr1_14773456     HPrz    C    T        1      2        2 
   1  chr1_14773456     ZBoe    C    T        0      0        2 
   1  chr1_14773456     ZGre    C    T        0      0        2 
   1  chr1_14773456     ZHar    C    T        0      0        2 
   1  chr1_14773456   Sample    C    T        1      2        2 
   1  chr1_14773801     AAsi    C    T        0      0        2 
   1  chr1_14773801     AKia    C    T        0      0        2 
   1  chr1_14773801     AOna    C    T        0      0        2 
   1  chr1_14773801     ASom    C    T        0      0        2 
   1  chr1_14773801     HCab    C    T        1      2        2 
   1  chr1_14773801     HPrz    C    T        1      2        2 
   1  chr1_14773801     ZBoe    C    T        0      0        2 
   1  chr1_14773801     ZGre    C    T      0.5      1        2 
   1  chr1_14773801     ZHar    C    T        0      0        2 
   1  chr1_14773801   Sample    C    T        1      2        2 
   1  chr1_14774188     AAsi    G    T        0      0        2 
   1  chr1_14774188     AKia    G    T        0      0        2 
   1  chr1_14774188     AOna    G    T        0      0        2 
   1  chr1_14774188     ASom    G    T        0      0        2 
   1  chr1_14774188     HCab    G    T        1      2        2 
   1  chr1_14774188     HPrz    G    T        1      2        2 
   1  chr1_14774188     ZBoe    G    T        0      0        2 
   1  chr1_14774188     ZGre    G    T        0      0        2 
   1  chr1_14774188     ZHar    G    T        0      0        2 
   1  chr1_14774188   Sample    G    T        1      2        2 
   1  chr1_14775161     AAsi    A    C        0      0        2 
   1  chr1_14775161     AKia    A    C        0      0        2 
   1  chr1_14775161     AOna    A    C        0      0        2 
   1  chr1_14775161     ASom    A    C        0      0        2 
   1  chr1_14775161     HCab    A    C        0      0        2 
   1  chr1_14775161     HPrz    A    C        0      0        2 
   1  chr1_14775161     ZBoe    A    C      0.5      1        2 
   1  chr1_14775161     ZGre    A    C        0      0        2 
   1  chr1_14775161     ZHar    A    C        0      0        2 
   1  chr1_14775161   Sample    A    C        0      0        2 
   1  chr1_14777197     AAsi    T    C        0      0        2 
   1  chr1_14777197     AKia    T    C        0      0        2 
   1  chr1_14777197     AOna    T    C        0      0        2 
   1  chr1_14777197     ASom    T    C        0      0        2 
   1  chr1_14777197     HCab    T    C        0      0        2 
   1  chr1_14777197     HPrz    T    C        0      0        2 
   1  chr1_14777197     ZBoe    T    C        0      0        2 
   1  chr1_14777197     ZGre    T    C        1      2        2 
   1  chr1_14777197     ZHar    T    C        0      0        2 
   1  chr1_14777197   Sample    T    C        0      0        2 
   1  chr1_14777483     AAsi    T    C        1      2        2 
   1  chr1_14777483     AKia    T    C        0      0        2 
   1  chr1_14777483     AOna    T    C        0      0        2 
   1  chr1_14777483     ASom    T    C        0      0        2 
   1  chr1_14777483     HCab    T    C        1      2        2 
   1  chr1_14777483     HPrz    T    C        1      2        2 
   1  chr1_14777483     ZBoe    T    C        0      0        2 
   1  chr1_14777483     ZGre    T    C        0      0        2 
   1  chr1_14777483     ZHar    T    C        0      0        2 
   1  chr1_14777483   Sample    T    C        1      2        2 
   1  chr1_14778758     AAsi    C    T      0.5      1        2 
   1  chr1_14778758     AKia    C    T        0      0        2 
   1  chr1_14778758     AOna    C    T        0      0        2 
   1  chr1_14778758     ASom    C    T        0      0        2 
   1  chr1_14778758     HCab    C    T        1      2        2 
   1  chr1_14778758     HPrz    C    T        1      2        2 
   1  chr1_14778758     ZBoe    C    T        0      0        2 
   1  chr1_14778758     ZGre    C    T        0      0        2 
   1  chr1_14778758     ZHar    C    T        0      0        2 
   1  chr1_14778758   Sample    C    T        1      2        2 
   1  chr1_14785360     AAsi    T    C        0      0        2 
   1  chr1_14785360     AKia    T    C        0      0        2 
   1  chr1_14785360     AOna    T    C        0      0        2 
   1  chr1_14785360     ASom    T    C        0      0        2 
   1  chr1_14785360     HCab    T    C        0      0        2 
   1  chr1_14785360     HPrz    T    C        0      0        2 
   1  chr1_14785360     ZBoe    T    C        0      0        2 
   1  chr1_14785360     ZGre    T    C        0      0        2 
   1  chr1_14785360     ZHar    T    C      0.5      1        2 
   1  chr1_14785360   Sample    T    C        0      0        2 
   1  chr1_14787704     AAsi    C    G        0      0        2 
   1  chr1_14787704     AKia    C    G        0      0        2 
   1  chr1_14787704     AOna    C    G        0      0        2 
   1  chr1_14787704     ASom    C    G        0      0        2 
   1  chr1_14787704     HCab    C    G        1      2        2 
   1  chr1_14787704     HPrz    C    G        1      2        2 
   1  chr1_14787704     ZBoe    C    G        0      0        2 
   1  chr1_14787704     ZGre    C    G        0      0        2 
   1  chr1_14787704     ZHar    C    G        0      0        2 
   1  chr1_14787704   Sample    C    G        1      2        2 
   1  chr1_14791328     AAsi    A    T        0      0        2 
   1  chr1_14791328     AKia    A    T      0.5      1        2 
   1  chr1_14791328     AOna    A    T        0      0        2 
   1  chr1_14791328     ASom    A    T        0      0        2 
   1  chr1_14791328     HCab    A    T        0      0        2 
   1  chr1_14791328     HPrz    A    T        0      0        2 
   1  chr1_14791328     ZBoe    A    T        0      0        2 
   1  chr1_14791328     ZGre    A    T        0      0        2 
   1  chr1_14791328     ZHar    A    T        0      0        2 
   1  chr1_14791328   Sample    A    T        0      0        2 
   1  chr1_14798940     AAsi    A    G        0      0        2 
   1  chr1_14798940     AKia    A    G        1      2        2 
   1  chr1_14798940     AOna    A    G        1      2        2 
   1  chr1_14798940     ASom    A    G        0      0        2 
   1  chr1_14798940     HCab    A    G        0      0        2 
   1  chr1_14798940     HPrz    A    G        0      0        2 
   1  chr1_14798940     ZBoe    A    G        0      0        2 
   1  chr1_14798940     ZGre    A    G        0      0        2 
   1  chr1_14798940     ZHar    A    G        0      0        2 
   1  chr1_14798940   Sample    A    G        0      0        2 
   1  chr1_14801203     AAsi    C    A        0      0        2 
   1  chr1_14801203     AKia    C    A        0      0        2 
   1  chr1_14801203     AOna    C    A        0      0        2 
   1  chr1_14801203     ASom    C    A        0      0        2 
   1  chr1_14801203     HCab    C    A        0      0        2 
   1  chr1_14801203     HPrz    C    A        0      0        2 
   1  chr1_14801203     ZBoe    C    A        0      0        2 
   1  chr1_14801203     ZGre    C    A        0      0        2 
   1  chr1_14801203     ZHar    C    A        1      2        2 
   1  chr1_14801203   Sample    C    A        0      0        2 
   1  chr1_14803271     AAsi    T    C        0      0        2 
   1  chr1_14803271     AKia    T    C        0      0        2 
   1  chr1_14803271     AOna    T    C        0      0        2 
   1  chr1_14803271     ASom    T    C        0      0        2 
   1  chr1_14803271     HCab    T    C        0      0        2 
   1  chr1_14803271     HPrz    T    C        0      0        2 
   1  chr1_14803271     ZBoe    T    C      0.5      1        2 
   1  chr1_14803271     ZGre    T    C        1      2        2 
   1  chr1_14803271     ZHar    T    C        0      0        2 
   1  chr1_14803271   Sample    T    C        0      0        2 
   1  chr1_14803775     AAsi    C    A        0      0        2 
   1  chr1_14803775     AKia    C    A        0      0        2 
   1  chr1_14803775     AOna    C    A      0.5      1        2 
   1  chr1_14803775     ASom    C    A        0      0        2 
   1  chr1_14803775     HCab    C    A        0      0        2 
   1  chr1_14803775     HPrz    C    A        0      0        2 
   1  chr1_14803775     ZBoe    C    A        0      0        2 
   1  chr1_14803775     ZGre    C    A        0      0        2 
   1  chr1_14803775     ZHar    C    A        0      0        2 
   1  chr1_14803775   Sample    C    A        0      0        2 
   1  chr1_14805991     AAsi    C    T        0      0        2 
   1  chr1_14805991     AKia    C    T        0      0        2 
   1  chr1_14805991     AOna    C    T        0      0        2 
   1  chr1_14805991     ASom    C    T        0      0        2 
   1  chr1_14805991     HCab    C    T        1      2        2 
   1  chr1_14805991     HPrz    C    T        1      2        2 
   1  chr1_14805991     ZBoe    C    T        0      0        2 
   1  chr1_14805991     ZGre    C    T        0      0        2 
   1  chr1_14805991     ZHar    C    T        0      0        2 
   1  chr1_14805991   Sample    C    T        1      2        2 
   1  chr1_14806634     AAsi    T    C        0      0        2 
   1  chr1_14806634     AKia    T    C        0      0        2 
   1  chr1_14806634     AOna    T    C      0.5      1        2 
   1  chr1_14806634     ASom    T    C        0      0        2 
   1  chr1_14806634     HCab    T    C        0      0        2 
   1  chr1_14806634     HPrz    T    C        0      0        2 
   1  chr1_14806634     ZBoe    T    C        0      0        2 
   1  chr1_14806634     ZGre    T    C        0      0        2 
   1  chr1_14806634     ZHar    T    C        0      0        2 
   1  chr1_14806634   Sample    T    C        0      0        2 
   1  chr1_14809110     AAsi    A    G        1      2        2 
   1  chr1_14809110     AKia    A    G        0      0        2 
   1  chr1_14809110     AOna    A    G        0      0        2 
   1  chr1_14809110     ASom    A    G        1      2        2 
   1  chr1_14809110     HCab    A    G        0      0        2 
   1  chr1_14809110     HPrz    A    G        0      0        2 
   1  chr1_14809110     ZBoe    A    G        0      0        2 
   1  chr1_14809110     ZGre    A    G        0      0        2 
   1  chr1_14809110     ZHar    A    G        0      0        2 
   1  chr1_14809110   Sample    A    G        1      2        2 
   1  chr1_14809798     AAsi    A    G        0      0        2 
   1  chr1_14809798     AKia    A    G        0      0        2 
   1  chr1_14809798     AOna    A    G        0      0        2 
   1  chr1_14809798     ASom    A    G        0      0        2 
   1  chr1_14809798     HCab    A    G        0      0        2 
   1  chr1_14809798     HPrz    A    G        0      0        2 
   1  chr1_14809798     ZBoe    A    G        0      0        2 
   1  chr1_14809798     ZGre    A    G        1      2        2 
   1  chr1_14809798     ZHar    A    G        0      0        2 
   1  chr1_14809798   Sample    A    G        0      0        2 
   1  chr1_14810495     AAsi    T    C        0      0        2 
   1  chr1_14810495     AKia    T    C        0      0        2 
   1  chr1_14810495     AOna    T    C        0      0        2 
   1  chr1_14810495     ASom    T    C        0      0        2 
   1  chr1_14810495     HCab    T    C        0      0        2 
   1  chr1_14810495     HPrz    T    C        0      0        2 
   1  chr1_14810495     ZBoe    T    C        0      0        2 
   1  chr1_14810495     ZGre    T    C      0.5      1        2 
   1  chr1_14810495     ZHar    T    C        0      0        2 
   1  chr1_14810495   Sample    T    C        0      0        2 
   1  chr1_14810927     AAsi    G    A        0      0        2 
   1  chr1_14810927     AKia    G    A        0      0        2 
   1  chr1_14810927     AOna    G    A        0      0        2 
   1  chr1_14810927     ASom    G    A        0      0        2 
   1  chr1_14810927     HCab    G    A        1      2        2 
   1  chr1_14810927     HPrz    G    A        1      2        2 
   1  chr1_14810927     ZBoe    G    A        0      0        2 
   1  chr1_14810927     ZGre    G    A        0      0        2 
   1  chr1_14810927     ZHar    G    A        0      0        2 
   1  chr1_14810927   Sample    G    A        1      2        2 
   1  chr1_14813552     AAsi    T    C        0      0        2 
   1  chr1_14813552     AKia    T    C        0      0        2 
   1  chr1_14813552     AOna    T    C        0      0        2 
   1  chr1_14813552     ASom    T    C        0      0        2 
   1  chr1_14813552     HCab    T    C        1      2        2 
   1  chr1_14813552     HPrz    T    C        1      2        2 
   1  chr1_14813552     ZBoe    T    C        0      0        2 
   1  chr1_14813552     ZGre    T    C        0      0        2 
   1  chr1_14813552     ZHar    T    C        0      0        2 
   1  chr1_14813552   Sample    T    C        1      2        2 
   1  chr1_14814044     AAsi    T    C        0      0        2 
   1  chr1_14814044     AKia    T    C        0      0        2 
   1  chr1_14814044     AOna    T    C        0      0        2 
   1  chr1_14814044     ASom    T    C        0      0        2 
   1  chr1_14814044     HCab    T    C        1      2        2 
   1  chr1_14814044     HPrz    T    C        1      2        2 
   1  chr1_14814044     ZBoe    T    C        0      0        2 
   1  chr1_14814044     ZGre    T    C        0      0        2 
   1  chr1_14814044     ZHar    T    C        0      0        2 
   1  chr1_14814044   Sample    T    C        1      2        2 
   1  chr1_14814526     AAsi    T    C        0      0        2 
   1  chr1_14814526     AKia    T    C        0      0        2 
   1  chr1_14814526     AOna    T    C        0      0        2 
   1  chr1_14814526     ASom    T    C        0      0        2 
   1  chr1_14814526     HCab    T    C        1      2        2 
   1  chr1_14814526     HPrz    T    C        1      2        2 
   1  chr1_14814526     ZBoe    T    C        0      0        2 
   1  chr1_14814526     ZGre    T    C        0      0        2 
   1  chr1_14814526     ZHar    T    C        0      0        2 
   1  chr1_14814526   Sample    T    C        1      2        2 
   1  chr1_14820242     AAsi    A    G      0.5      1        2 
   1  chr1_14820242     AKia    A    G        0      0        2 
   1  chr1_14820242     AOna    A    G        0      0        2 
   1  chr1_14820242     ASom    A    G        0      0        2 
   1  chr1_14820242     HCab    A    G        0      0        2 
   1  chr1_14820242     HPrz    A    G        0      0        2 
   1  chr1_14820242     ZBoe    A    G        0      0        2 
   1  chr1_14820242     ZGre    A    G        0      0        2 
   1  chr1_14820242     ZHar    A    G        0      0        2 
   1  chr1_14820242   Sample    A    G        0      0        2 
   1  chr1_14820769     AAsi    C    A        0      0        2 
   1  chr1_14820769     AKia    C    A        0      0        2 
   1  chr1_14820769     AOna    C    A        0      0        2 
   1  chr1_14820769     ASom    C    A        0      0        2 
   1  chr1_14820769     HCab    C    A        0      0        2 
   1  chr1_14820769     HPrz    C    A        0      0        2 
   1  chr1_14820769     ZBoe    C    A        0      0        2 
   1  chr1_14820769     ZGre    C    A        0      0        2 
   1  chr1_14820769     ZHar    C    A      0.5      1        2 
   1  chr1_14820769   Sample    C    A        0      0        2 
   1  chr1_14820940     AAsi    A    T        0      0        2 
   1  chr1_14820940     AKia    A    T        0      0        2 
   1  chr1_14820940     AOna    A    T        0      0        2 
   1  chr1_14820940     ASom    A    T        1      2        2 
   1  chr1_14820940     HCab    A    T        0      0        2 
   1  chr1_14820940     HPrz    A    T        0      0        2 
   1  chr1_14820940     ZBoe    A    T        0      0        2 
   1  chr1_14820940     ZGre    A    T        0      0        2 
   1  chr1_14820940     ZHar    A    T        0      0        2 
   1  chr1_14820940   Sample    A    T        0      0        2 
   1  chr1_14830889     AAsi    C    T      0.5      1        2 
   1  chr1_14830889     AKia    C    T        0      0        2 
   1  chr1_14830889     AOna    C    T        0      0        2 
   1  chr1_14830889     ASom    C    T        0      0        2 
   1  chr1_14830889     HCab    C    T        0      0        2 
   1  chr1_14830889     HPrz    C    T        0      0        2 
   1  chr1_14830889     ZBoe    C    T        0      0        2 
   1  chr1_14830889     ZGre    C    T        0      0        2 
   1  chr1_14830889     ZHar    C    T        0      0        2 
   1  chr1_14830889   Sample    C    T        0      0        2 
   1  chr1_14832599     AAsi    G    A        0      0        2 
   1  chr1_14832599     AKia    G    A        0      0        2 
   1  chr1_14832599     AOna    G    A        0      0        2 
   1  chr1_14832599     ASom    G    A        0      0        2 
   1  chr1_14832599     HCab    G    A        1      2        2 
   1  chr1_14832599     HPrz    G    A        1      2        2 
   1  chr1_14832599     ZBoe    G    A        0      0        2 
   1  chr1_14832599     ZGre    G    A        0      0        2 
   1  chr1_14832599     ZHar    G    A        0      0        2 
   1  chr1_14832599   Sample    G    A        1      2        2 
   1  chr1_14834510     AAsi    G    C        0      0        2 
   1  chr1_14834510     AKia    G    C        0      0        2 
   1  chr1_14834510     AOna    G    C        0      0        2 
   1  chr1_14834510     ASom    G    C        0      0        2 
   1  chr1_14834510     HCab    G    C        1      2        2 
   1  chr1_14834510     HPrz    G    C        1      2        2 
   1  chr1_14834510     ZBoe    G    C        0      0        2 
   1  chr1_14834510     ZGre    G    C        0      0        2 
   1  chr1_14834510     ZHar    G    C        0      0        2 
   1  chr1_14834510   Sample    G    C        1      2        2 
   1  chr1_14835733     AAsi    G    A        0      0        2 
   1  chr1_14835733     AKia    G    A        0      0        2 
   1  chr1_14835733     AOna    G    A      0.5      1        2 
   1  chr1_14835733     ASom    G    A        0      0        2 
   1  chr1_14835733     HCab    G    A        0      0        2 
   1  chr1_14835733     HPrz    G    A        0      0        2 
   1  chr1_14835733     ZBoe    G    A        0      0        2 
   1  chr1_14835733     ZGre    G    A        0      0        2 
   1  chr1_14835733     ZHar    G    A        0      0        2 
   1  chr1_14835733   Sample    G    A        0      0        2 
   1  chr1_14836050     AAsi    G    A        0      0        2 
   1  chr1_14836050     AKia    G    A        0      0        2 
   1  chr1_14836050     AOna    G    A        0      0        2 
   1  chr1_14836050     ASom    G    A        0      0        2 
   1  chr1_14836050     HCab    G    A        1      2        2 
   1  chr1_14836050     HPrz    G    A        1      2        2 
   1  chr1_14836050     ZBoe    G    A        0      0        2 
   1  chr1_14836050     ZGre    G    A        0      0        2 
   1  chr1_14836050     ZHar    G    A        0      0        2 
   1  chr1_14836050   Sample    G    A        1      2        2 
   1  chr1_14839262     AAsi    T    C        0      0        2 
   1  chr1_14839262     AKia    T    C        0      0        2 
   1  chr1_14839262     AOna    T    C      0.5      1        2 
   1  chr1_14839262     ASom    T    C        0      0        2 
   1  chr1_14839262     HCab    T    C        0      0        2 
   1  chr1_14839262     HPrz    T    C        0      0        2 
   1  chr1_14839262     ZBoe    T    C        0      0        2 
   1  chr1_14839262     ZGre    T    C        0      0        2 
   1  chr1_14839262     ZHar    T    C        0      0        2 
   1  chr1_14839262   Sample    T    C        0      0        2 
   1  chr1_14863538     AAsi    G    A        0      0        2 
   1  chr1_14863538     AKia    G    A        0      0        2 
   1  chr1_14863538     AOna    G    A        0      0        2 
   1  chr1_14863538     ASom    G    A        0      0        2 
   1  chr1_14863538     HCab    G    A        1      2        2 
   1  chr1_14863538     HPrz    G    A        1      2        2 
   1  chr1_14863538     ZBoe    G    A        0      0        2 
   1  chr1_14863538     ZGre    G    A        0      0        2 
   1  chr1_14863538     ZHar    G    A        0      0        2 
   1  chr1_14863538   Sample    G    A        1      2        2 
   1  chr1_14884886     AAsi    G    C        0      0        2 
   1  chr1_14884886     AKia    G    C        0      0        2 
   1  chr1_14884886     AOna    G    C        0      0        2 
   1  chr1_14884886     ASom    G    C        0      0        2 
   1  chr1_14884886     HCab    G    C        1      2        2 
   1  chr1_14884886     HPrz    G    C        1      2        2 
   1  chr1_14884886     ZBoe    G    C        0      0        2 
   1  chr1_14884886     ZGre    G    C        0      0        2 
   1  chr1_14884886     ZHar    G    C        0      0        2 
   1  chr1_14884886   Sample    G    C        1      2        2 
   1  chr1_14908591     AAsi    C    G        0      0        2 
   1  chr1_14908591     AKia    C    G        1      2        2 
   1  chr1_14908591     AOna    C    G        0      0        2 
   1  chr1_14908591     ASom    C    G        0      0        2 
   1  chr1_14908591     HCab    C    G        0      0        2 
   1  chr1_14908591     HPrz    C    G        0      0        2 
   1  chr1_14908591     ZBoe    C    G        0      0        2 
   1  chr1_14908591     ZGre    C    G        0      0        2 
   1  chr1_14908591     ZHar    C    G        0      0        2 
   1  chr1_14908591   Sample    C    G        0      0        2 
   1  chr1_14913649     AAsi    C    T        0      0        2 
   1  chr1_14913649     AKia    C    T        0      0        2 
   1  chr1_14913649     AOna    C    T        0      0        2 
   1  chr1_14913649     ASom    C    T        0      0        2 
   1  chr1_14913649     HCab    C    T        0      0        2 
   1  chr1_14913649     HPrz    C    T        0      0        2 
   1  chr1_14913649     ZBoe    C    T        0      0        2 
   1  chr1_14913649     ZGre    C    T        0      0        2 
   1  chr1_14913649     ZHar    C    T        1      2        2 
   1  chr1_14913649   Sample    C    T        0      0        2 
   1  chr1_14916322     AAsi    C    T        0      0        2 
   1  chr1_14916322     AKia    C    T        0      0        2 
   1  chr1_14916322     AOna    C    T        0      0        2 
   1  chr1_14916322     ASom    C    T        0      0        2 
   1  chr1_14916322     HCab    C    T        0      0        2 
   1  chr1_14916322     HPrz    C    T        0      0        2 
   1  chr1_14916322     ZBoe    C    T      0.5      1        2 
   1  chr1_14916322     ZGre    C    T        0      0        2 
   1  chr1_14916322     ZHar    C    T        0      0        2 
   1  chr1_14916322   Sample    C    T        0      0        2 
   1  chr1_14925265     AAsi    C    A        0      0        2 
   1  chr1_14925265     AKia    C    A        0      0        2 
   1  chr1_14925265     AOna    C    A        0      0        2 
   1  chr1_14925265     ASom    C    A        0      0        2 
   1  chr1_14925265     HCab    C    A        0      0        2 
   1  chr1_14925265     HPrz    C    A        0      0        2 
   1  chr1_14925265     ZBoe    C    A      0.5      1        2 
   1  chr1_14925265     ZGre    C    A        0      0        2 
   1  chr1_14925265     ZHar    C    A        0      0        2 
   1  chr1_14925265   Sample    C    A        0      0        2 
   1  chr1_14932490     AAsi    A    G        0      0        2 
   1  chr1_14932490     AKia    A    G        0      0        2 
   1  chr1_14932490     AOna    A    G        0      0        2 
   1  chr1_14932490     ASom    A    G        0      0        2 
   1  chr1_14932490     HCab    A    G        1      2        2 
   1  chr1_14932490     HPrz    A    G        1      2        2 
   1  chr1_14932490     ZBoe    A    G        0      0        2 
   1  chr1_14932490     ZGre    A    G        0      0        2 
   1  chr1_14932490     ZHar    A    G        0      0        2 
   1  chr1_14932490   Sample    A    G        1      2        2 
   1  chr1_14936412     AAsi    T    C        0      0        2 
   1  chr1_14936412     AKia    T    C        0      0        2 
   1  chr1_14936412     AOna    T    C      0.5      1        2 
   1  chr1_14936412     ASom    T    C        0      0        2 
   1  chr1_14936412     HCab    T    C        0      0        2 
   1  chr1_14936412     HPrz    T    C        0      0        2 
   1  chr1_14936412     ZBoe    T    C        0      0        2 
   1  chr1_14936412     ZGre    T    C        0      0        2 
   1  chr1_14936412     ZHar    T    C        0      0        2 
   1  chr1_14936412   Sample    T    C        0      0        2 
   1  chr1_14937075     AAsi    C    T        0      0        2 
   1  chr1_14937075     AKia    C    T        0      0        2 
   1  chr1_14937075     AOna    C    T        0      0        2 
   1  chr1_14937075     ASom    C    T        0      0        2 
   1  chr1_14937075     HCab    C    T        1      2        2 
   1  chr1_14937075     HPrz    C    T        1      2        2 
   1  chr1_14937075     ZBoe    C    T        0      0        2 
   1  chr1_14937075     ZGre    C    T        0      0        2 
   1  chr1_14937075     ZHar    C    T        0      0        2 
   1  chr1_14937075   Sample    C    T        1      2        2 
   1  chr1_14944174     AAsi    A    G        1      2        2 
   1  chr1_14944174     AKia    A    G        0      0        2 
   1  chr1_14944174     AOna    A    G        0      0        2 
   1  chr1_14944174     ASom    A    G        1      2        2 
   1  chr1_14944174     HCab    A    G        0      0        2 
   1  chr1_14944174     HPrz    A    G        0      0        2 
   1  chr1_14944174     ZBoe    A    G        0      0        2 
   1  chr1_14944174     ZGre    A    G        0      0        2 
   1  chr1_14944174     ZHar    A    G        0      0        2 
   1  chr1_14944174   Sample    A    G        0      0        2 
   1  chr1_14945024     AAsi    T    C        0      0        2 
   1  chr1_14945024     AKia    T    C        0      0        2 
   1  chr1_14945024     AOna    T    C        0      0        2 
   1  chr1_14945024     ASom    T    C        0      0        2 
   1  chr1_14945024     HCab    T    C        1      2        2 
   1  chr1_14945024     HPrz    T    C        1      2        2 
   1  chr1_14945024     ZBoe    T    C        0      0        2 
   1  chr1_14945024     ZGre    T    C        0      0        2 
   1  chr1_14945024     ZHar    T    C        0      0        2 
   1  chr1_14945024   Sample    T    C        1      2        2 
   1  chr1_14945281     AAsi    G    A        1      2        2 
   1  chr1_14945281     AKia    G    A        0      0        2 
   1  chr1_14945281     AOna    G    A        0      0        2 
   1  chr1_14945281     ASom    G    A        1      2        2 
   1  chr1_14945281     HCab    G    A        1      2        2 
   1  chr1_14945281     HPrz    G    A        1      2        2 
   1  chr1_14945281     ZBoe    G    A        0      0        2 
   1  chr1_14945281     ZGre    G    A        0      0        2 
   1  chr1_14945281     ZHar    G    A        0      0        2 
   1  chr1_14945281   Sample    G    A        1      2        2 
   1  chr1_14949442     AAsi    A    T        0      0        2 
   1  chr1_14949442     AKia    A    T        1      2        2 
   1  chr1_14949442     AOna    A    T        1      2        2 
   1  chr1_14949442     ASom    A    T        0      0        2 
   1  chr1_14949442     HCab    A    T        0      0        2 
   1  chr1_14949442     HPrz    A    T        0      0        2 
   1  chr1_14949442     ZBoe    A    T        0      0        2 
   1  chr1_14949442     ZGre    A    T        0      0        2 
   1  chr1_14949442     ZHar    A    T        0      0        2 
   1  chr1_14949442   Sample    A    T        0      0        2 
   1  chr1_14953667     AAsi    C    G        0      0        2 
   1  chr1_14953667     AKia    C    G        0      0        2 
   1  chr1_14953667     AOna    C    G        0      0        2 
   1  chr1_14953667     ASom    C    G        0      0        2 
   1  chr1_14953667     HCab    C    G        0      0        2 
   1  chr1_14953667     HPrz    C    G        0      0        2 
   1  chr1_14953667     ZBoe    C    G      0.5      1        2 
   1  chr1_14953667     ZGre    C    G        0      0        2 
   1  chr1_14953667     ZHar    C    G        0      0        2 
   1  chr1_14953667   Sample    C    G        0      0        2 
   1  chr1_14953706     AAsi    T    C        0      0        2 
   1  chr1_14953706     AKia    T    C        0      0        2 
   1  chr1_14953706     AOna    T    C        0      0        2 
   1  chr1_14953706     ASom    T    C        0      0        2 
   1  chr1_14953706     HCab    T    C        1      2        2 
   1  chr1_14953706     HPrz    T    C        1      2        2 
   1  chr1_14953706     ZBoe    T    C        0      0        2 
   1  chr1_14953706     ZGre    T    C        0      0        2 
   1  chr1_14953706     ZHar    T    C        0      0        2 
   1  chr1_14953706   Sample    T    C        0      0        2 
   1  chr1_14954336     AAsi    A    G        0      0        2 
   1  chr1_14954336     AKia    A    G        0      0        2 
   1  chr1_14954336     AOna    A    G        0      0        2 
   1  chr1_14954336     ASom    A    G        0      0        2 
   1  chr1_14954336     HCab    A    G        0      0        2 
   1  chr1_14954336     HPrz    A    G      0.5      1        2 
   1  chr1_14954336     ZBoe    A    G        0      0        2 
   1  chr1_14954336     ZGre    A    G        0      0        2 
   1  chr1_14954336     ZHar    A    G        1      2        2 
   1  chr1_14954336   Sample    A    G        0      0        2 
   1  chr1_14955875     AAsi    A    G        0      0        2 
   1  chr1_14955875     AKia    A    G        0      0        2 
   1  chr1_14955875     AOna    A    G      0.5      1        2 
   1  chr1_14955875     ASom    A    G        0      0        2 
   1  chr1_14955875     HCab    A    G        0      0        2 
   1  chr1_14955875     HPrz    A    G        0      0        2 
   1  chr1_14955875     ZBoe    A    G      0.5      1        2 
   1  chr1_14955875     ZGre    A    G        0      0        2 
   1  chr1_14955875     ZHar    A    G        0      0        2 
   1  chr1_14955875   Sample    A    G        0      0        2 
   1  chr1_14957346     AAsi    C    T        1      2        2 
   1  chr1_14957346     AKia    C    T        0      0        2 
   1  chr1_14957346     AOna    C    T        0      0        2 
   1  chr1_14957346     ASom    C    T        1      2        2 
   1  chr1_14957346     HCab    C    T        0      0        2 
   1  chr1_14957346     HPrz    C    T        0      0        2 
   1  chr1_14957346     ZBoe    C    T        0      0        2 
   1  chr1_14957346     ZGre    C    T        0      0        2 
   1  chr1_14957346     ZHar    C    T        0      0        2 
   1  chr1_14957346   Sample    C    T        0      0        2 
   1  chr1_14957653     AAsi    T    C        0      0        2 
   1  chr1_14957653     AKia    T    C        0      0        2 
   1  chr1_14957653     AOna    T    C        0      0        2 
   1  chr1_14957653     ASom    T    C        0      0        2 
   1  chr1_14957653     HCab    T    C        1      2        2 
   1  chr1_14957653     HPrz    T    C        1      2        2 
   1  chr1_14957653     ZBoe    T    C        0      0        2 
   1  chr1_14957653     ZGre    T    C        0      0        2 
   1  chr1_14957653     ZHar    T    C        0      0        2 
   1  chr1_14957653   Sample    T    C        1      2        2 
   1  chr1_14957659     AAsi    A    G        0      0        2 
   1  chr1_14957659     AKia    A    G        0      0        2 
   1  chr1_14957659     AOna    A    G        0      0        2 
   1  chr1_14957659     ASom    A    G        0      0        2 
   1  chr1_14957659     HCab    A    G        1      2        2 
   1  chr1_14957659     HPrz    A    G        1      2        2 
   1  chr1_14957659     ZBoe    A    G        0      0        2 
   1  chr1_14957659     ZGre    A    G        0      0        2 
   1  chr1_14957659     ZHar    A    G        0      0        2 
   1  chr1_14957659   Sample    A    G        1      2        2 
   1  chr1_14961599     AAsi    A    C        0      0        2 
   1  chr1_14961599     AKia    A    C        0      0        2 
   1  chr1_14961599     AOna    A    C        0      0        2 
   1  chr1_14961599     ASom    A    C        0      0        2 
   1  chr1_14961599     HCab    A    C        1      2        2 
   1  chr1_14961599     HPrz    A    C      0.5      1        2 
   1  chr1_14961599     ZBoe    A    C        0      0        2 
   1  chr1_14961599     ZGre    A    C        0      0        2 
   1  chr1_14961599     ZHar    A    C        0      0        2 
   1  chr1_14961599   Sample    A    C        1      2        2 
   1  chr1_14973223     AAsi    T    C        0      0        2 
   1  chr1_14973223     AKia    T    C        1      2        2 
   1  chr1_14973223     AOna    T    C        0      0        2 
   1  chr1_14973223     ASom    T    C        0      0        2 
   1  chr1_14973223     HCab    T    C        0      0        2 
   1  chr1_14973223     HPrz    T    C        0      0        2 
   1  chr1_14973223     ZBoe    T    C        0      0        2 
   1  chr1_14973223     ZGre    T    C        0      0        2 
   1  chr1_14973223     ZHar    T    C        0      0        2 
   1  chr1_14973223   Sample    T    C        0      0        2 
   1  chr1_14975051     AAsi    A    G        0      0        2 
   1  chr1_14975051     AKia    A    G        1      2        2 
   1  chr1_14975051     AOna    A    G        1      2        2 
   1  chr1_14975051     ASom    A    G        0      0        2 
   1  chr1_14975051     HCab    A    G        0      0        2 
   1  chr1_14975051     HPrz    A    G        0      0        2 
   1  chr1_14975051     ZBoe    A    G        0      0        2 
   1  chr1_14975051     ZGre    A    G        0      0        2 
   1  chr1_14975051     ZHar    A    G        0      0        2 
   1  chr1_14975051   Sample    A    G        0      0        2 
   1  chr1_14978676     AAsi    A    G        0      0        2 
   1  chr1_14978676     AKia    A    G      0.5      1        2 
   1  chr1_14978676     AOna    A    G        0      0        2 
   1  chr1_14978676     ASom    A    G        0      0        2 
   1  chr1_14978676     HCab    A    G        0      0        2 
   1  chr1_14978676     HPrz    A    G        0      0        2 
   1  chr1_14978676     ZBoe    A    G        0      0        2 
   1  chr1_14978676     ZGre    A    G        0      0        2 
   1  chr1_14978676     ZHar    A    G        0      0        2 
   1  chr1_14978676   Sample    A    G        0      0        2 
   1  chr1_14982099     AAsi    A    G        0      0        2 
   1  chr1_14982099     AKia    A    G        0      0        2 
   1  chr1_14982099     AOna    A    G        0      0        2 
   1  chr1_14982099     ASom    A    G        0      0        2 
   1  chr1_14982099     HCab    A    G        1      2        2 
   1  chr1_14982099     HPrz    A    G        1      2        2 
   1  chr1_14982099     ZBoe    A    G        0      0        2 
   1  chr1_14982099     ZGre    A    G        0      0        2 
   1  chr1_14982099     ZHar    A    G        0      0        2 
   1  chr1_14982099   Sample    A    G        1      2        2 
   1  chr1_14988549     AAsi    A    G        0      0        2 
   1  chr1_14988549     AKia    A    G        0      0        2 
   1  chr1_14988549     AOna    A    G      0.5      1        2 
   1  chr1_14988549     ASom    A    G        0      0        2 
   1  chr1_14988549     HCab    A    G        0      0        2 
   1  chr1_14988549     HPrz    A    G        0      0        2 
   1  chr1_14988549     ZBoe    A    G        0      0        2 
   1  chr1_14988549     ZGre    A    G        0      0        2 
   1  chr1_14988549     ZHar    A    G        0      0        2 
   1  chr1_14988549   Sample    A    G        0      0        2 
   1  chr1_14989917     AAsi    A    C        0      0        2 
   1  chr1_14989917     AKia    A    C        0      0        2 
   1  chr1_14989917     AOna    A    C        0      0        2 
   1  chr1_14989917     ASom    A    C        0      0        2 
   1  chr1_14989917     HCab    A    C        0      0        2 
   1  chr1_14989917     HPrz    A    C      0.5      1        2 
   1  chr1_14989917     ZBoe    A    C        0      0        2 
   1  chr1_14989917     ZGre    A    C        0      0        2 
   1  chr1_14989917     ZHar    A    C        0      0        2 
   1  chr1_14989917   Sample    A    C        0      0        2 
   1  chr1_14991288     AAsi    T    C        0      0        2 
   1  chr1_14991288     AKia    T    C        0      0        2 
   1  chr1_14991288     AOna    T    C        0      0        2 
   1  chr1_14991288     ASom    T    C        0      0        2 
   1  chr1_14991288     HCab    T    C        1      2        2 
   1  chr1_14991288     HPrz    T    C        0      0        2 
   1  chr1_14991288     ZBoe    T    C        0      0        2 
   1  chr1_14991288     ZGre    T    C        0      0        2 
   1  chr1_14991288     ZHar    T    C        0      0        2 
   1  chr1_14991288   Sample    T    C        0      0        2 
   1  chr1_14993368     AAsi    A    C        0      0        2 
   1  chr1_14993368     AKia    A    C        0      0        2 
   1  chr1_14993368     AOna    A    C        0      0        2 
   1  chr1_14993368     ASom    A    C        0      0        2 
   1  chr1_14993368     HCab    A    C        0      0        2 
   1  chr1_14993368     HPrz    A    C        1      2        2 
   1  chr1_14993368     ZBoe    A    C        0      0        2 
   1  chr1_14993368     ZGre    A    C        0      0        2 
   1  chr1_14993368     ZHar    A    C        0      0        2 
   1  chr1_14993368   Sample    A    C        0      0        2 
   1  chr1_14993673     AAsi    A    G        0      0        2 
   1  chr1_14993673     AKia    A    G        0      0        2 
   1  chr1_14993673     AOna    A    G        0      0        2 
   1  chr1_14993673     ASom    A    G        0      0        2 
   1  chr1_14993673     HCab    A    G        0      0        2 
   1  chr1_14993673     HPrz    A    G        1      2        2 
   1  chr1_14993673     ZBoe    A    G        0      0        2 
   1  chr1_14993673     ZGre    A    G        0      0        2 
   1  chr1_14993673     ZHar    A    G        0      0        2 
   1  chr1_14993673   Sample    A    G        0      0        2 
   1  chr1_14995007     AAsi    A    C        0      0        2 
   1  chr1_14995007     AKia    A    C        1      2        2 
   1  chr1_14995007     AOna    A    C        1      2        2 
   1  chr1_14995007     ASom    A    C        0      0        2 
   1  chr1_14995007     HCab    A    C        0      0        2 
   1  chr1_14995007     HPrz    A    C        0      0        2 
   1  chr1_14995007     ZBoe    A    C        0      0        2 
   1  chr1_14995007     ZGre    A    C        0      0        2 
   1  chr1_14995007     ZHar    A    C        0      0        2 
   1  chr1_14995007   Sample    A    C        0      0        2 
   1  chr1_14995489     AAsi    C    T        0      0        2 
   1  chr1_14995489     AKia    C    T        0      0        2 
   1  chr1_14995489     AOna    C    T        0      0        2 
   1  chr1_14995489     ASom    C    T        0      0        2 
   1  chr1_14995489     HCab    C    T        0      0        2 
   1  chr1_14995489     HPrz    C    T        1      2        2 
   1  chr1_14995489     ZBoe    C    T        0      0        2 
   1  chr1_14995489     ZGre    C    T        0      0        2 
   1  chr1_14995489     ZHar    C    T        0      0        2 
   1  chr1_14995489   Sample    C    T        0      0        2 
   1  chr1_14997184     AAsi    T    G        0      0        2 
   1  chr1_14997184     AKia    T    G        0      0        2 
   1  chr1_14997184     AOna    T    G        0      0        2 
   1  chr1_14997184     ASom    T    G        0      0        2 
   1  chr1_14997184     HCab    T    G        0      0        2 
   1  chr1_14997184     HPrz    T    G        0      0        2 
   1  chr1_14997184     ZBoe    T    G        0      0        2 
   1  chr1_14997184     ZGre    T    G      0.5      1        2 
   1  chr1_14997184     ZHar    T    G        0      0        2 
   1  chr1_14997184   Sample    T    G        0      0        2 
   1  chr1_15004264     AAsi    T    C        0      0        2 
   1  chr1_15004264     AKia    T    C        0      0        2 
   1  chr1_15004264     AOna    T    C        0      0        2 
   1  chr1_15004264     ASom    T    C        0      0        2 
   1  chr1_15004264     HCab    T    C        1      2        2 
   1  chr1_15004264     HPrz    T    C        1      2        2 
   1  chr1_15004264     ZBoe    T    C        0      0        2 
   1  chr1_15004264     ZGre    T    C        0      0        2 
   1  chr1_15004264     ZHar    T    C        0      0        2 
   1  chr1_15004264   Sample    T    C        1      2        2 
   1  chr1_15004611     AAsi    T    C      0.5      1        2 
   1  chr1_15004611     AKia    T    C        0      0        2 
   1  chr1_15004611     AOna    T    C        0      0        2 
   1  chr1_15004611     ASom    T    C        0      0        2 
   1  chr1_15004611     HCab    T    C        0      0        2 
   1  chr1_15004611     HPrz    T    C        0      0        2 
   1  chr1_15004611     ZBoe    T    C        0      0        2 
   1  chr1_15004611     ZGre    T    C        0      0        2 
   1  chr1_15004611     ZHar    T    C        0      0        2 
   1  chr1_15004611   Sample    T    C        0      0        2 
   1  chr1_15007978     AAsi    A    C        0      0        2 
   1  chr1_15007978     AKia    A    C        0      0        2 
   1  chr1_15007978     AOna    A    C      0.5      1        2 
   1  chr1_15007978     ASom    A    C        0      0        2 
   1  chr1_15007978     HCab    A    C        0      0        2 
   1  chr1_15007978     HPrz    A    C        0      0        2 
   1  chr1_15007978     ZBoe    A    C        0      0        2 
   1  chr1_15007978     ZGre    A    C        0      0        2 
   1  chr1_15007978     ZHar    A    C        0      0        2 
   1  chr1_15007978   Sample    A    C        0      0        2 
   1  chr1_15008335     AAsi    G    A        0      0        2 
   1  chr1_15008335     AKia    G    A        0      0        2 
   1  chr1_15008335     AOna    G    A        0      0        2 
   1  chr1_15008335     ASom    G    A        0      0        2 
   1  chr1_15008335     HCab    G    A        1      2        2 
   1  chr1_15008335     HPrz    G    A        1      2        2 
   1  chr1_15008335     ZBoe    G    A        0      0        2 
   1  chr1_15008335     ZGre    G    A        0      0        2 
   1  chr1_15008335     ZHar    G    A        0      0        2 
   1  chr1_15008335   Sample    G    A        1      2        2 
   1  chr1_15009062     AAsi    T    C        0      0        2 
   1  chr1_15009062     AKia    T    C        0      0        2 
   1  chr1_15009062     AOna    T    C      0.5      1        2 
   1  chr1_15009062     ASom    T    C        0      0        2 
   1  chr1_15009062     HCab    T    C        0      0        2 
   1  chr1_15009062     HPrz    T    C        0      0        2 
   1  chr1_15009062     ZBoe    T    C        0      0        2 
   1  chr1_15009062     ZGre    T    C        0      0        2 
   1  chr1_15009062     ZHar    T    C        0      0        2 
   1  chr1_15009062   Sample    T    C        0      0        2 
   1  chr1_15009580     AAsi    G    A        0      0        2 
   1  chr1_15009580     AKia    G    A        0      0        2 
   1  chr1_15009580     AOna    G    A        0      0        2 
   1  chr1_15009580     ASom    G    A        0      0        2 
   1  chr1_15009580     HCab    G    A        0      0        2 
   1  chr1_15009580     HPrz    G    A        0      0        2 
   1  chr1_15009580     ZBoe    G    A      0.5      1        2 
   1  chr1_15009580     ZGre    G    A        0      0        2 
   1  chr1_15009580     ZHar    G    A        0      0        2 
   1  chr1_15009580   Sample    G    A        0      0        2 
   1  chr1_15014442     AAsi    T    C        0      0        2 
   1  chr1_15014442     AKia    T    C        0      0        2 
   1  chr1_15014442     AOna    T    C        0      0        2 
   1  chr1_15014442     ASom    T    C        0      0        2 
   1  chr1_15014442     HCab    T    C      0.5      1        2 
   1  chr1_15014442     HPrz    T    C        1      2        2 
   1  chr1_15014442     ZBoe    T    C        0      0        2 
   1  chr1_15014442     ZGre    T    C        0      0        2 
   1  chr1_15014442     ZHar    T    C        0      0        2 
   1  chr1_15014442   Sample    T    C        0      0        2 
   1  chr1_15016608     AAsi    A    C      0.5      1        2 
   1  chr1_15016608     AKia    A    C        0      0        2 
   1  chr1_15016608     AOna    A    C        0      0        2 
   1  chr1_15016608     ASom    A    C        0      0        2 
   1  chr1_15016608     HCab    A    C        0      0        2 
   1  chr1_15016608     HPrz    A    C        0      0        2 
   1  chr1_15016608     ZBoe    A    C        0      0        2 
   1  chr1_15016608     ZGre    A    C        0      0        2 
   1  chr1_15016608     ZHar    A    C        0      0        2 
   1  chr1_15016608   Sample    A    C        0      0        2 
   1  chr1_15020597     AAsi    T    C        0      0        2 
   1  chr1_15020597     AKia    T    C        0      0        2 
   1  chr1_15020597     AOna    T    C        0      0        2 
   1  chr1_15020597     ASom    T    C        0      0        2 
   1  chr1_15020597     HCab    T    C        1      2        2 
   1  chr1_15020597     HPrz    T    C        1      2        2 
   1  chr1_15020597     ZBoe    T    C        0      0        2 
   1  chr1_15020597     ZGre    T    C        0      0        2 
   1  chr1_15020597     ZHar    T    C        0      0        2 
   1  chr1_15020597   Sample    T    C        1      2        2 
   1  chr1_15021901     AAsi    C    A        0      0        2 
   1  chr1_15021901     AKia    C    A        0      0        2 
   1  chr1_15021901     AOna    C    A        0      0        2 
   1  chr1_15021901     ASom    C    A        0      0        2 
   1  chr1_15021901     HCab    C    A        1      2        2 
   1  chr1_15021901     HPrz    C    A        1      2        2 
   1  chr1_15021901     ZBoe    C    A        0      0        2 
   1  chr1_15021901     ZGre    C    A        0      0        2 
   1  chr1_15021901     ZHar    C    A        0      0        2 
   1  chr1_15021901   Sample    C    A        1      2        2 
   1  chr1_15022345     AAsi    T    C        0      0        2 
   1  chr1_15022345     AKia    T    C        0      0        2 
   1  chr1_15022345     AOna    T    C        0      0        2 
   1  chr1_15022345     ASom    T    C        0      0        2 
   1  chr1_15022345     HCab    T    C        0      0        2 
   1  chr1_15022345     HPrz    T    C        0      0        2 
   1  chr1_15022345     ZBoe    T    C      0.5      1        2 
   1  chr1_15022345     ZGre    T    C        0      0        2 
   1  chr1_15022345     ZHar    T    C        0      0        2 
   1  chr1_15022345   Sample    T    C        0      0        2 
   1  chr1_15023884     AAsi    G    A        0      0        2 
   1  chr1_15023884     AKia    G    A        0      0        2 
   1  chr1_15023884     AOna    G    A        0      0        2 
   1  chr1_15023884     ASom    G    A        0      0        2 
   1  chr1_15023884     HCab    G    A        1      2        2 
   1  chr1_15023884     HPrz    G    A        1      2        2 
   1  chr1_15023884     ZBoe    G    A        0      0        2 
   1  chr1_15023884     ZGre    G    A        0      0        2 
   1  chr1_15023884     ZHar    G    A        0      0        2 
   1  chr1_15023884   Sample    G    A        1      2        2 
   1  chr1_15027732     AAsi    G    C        0      0        2 
   1  chr1_15027732     AKia    G    C        0      0        2 
   1  chr1_15027732     AOna    G    C        0      0        2 
   1  chr1_15027732     ASom    G    C        0      0        2 
   1  chr1_15027732     HCab    G    C        1      2        2 
   1  chr1_15027732     HPrz    G    C        1      2        2 
   1  chr1_15027732     ZBoe    G    C        0      0        2 
   1  chr1_15027732     ZGre    G    C        0      0        2 
   1  chr1_15027732     ZHar    G    C        0      0        2 
   1  chr1_15027732   Sample    G    C        1      2        2 
   1  chr1_15027961     AAsi    T    G        0      0        2 
   1  chr1_15027961     AKia    T    G        0      0        2 
   1  chr1_15027961     AOna    T    G        0      0        2 
   1  chr1_15027961     ASom    T    G        0      0        2 
   1  chr1_15027961     HCab    T    G        1      2        2 
   1  chr1_15027961     HPrz    T    G        1      2        2 
   1  chr1_15027961     ZBoe    T    G        0      0        2 
   1  chr1_15027961     ZGre    T    G        0      0        2 
   1  chr1_15027961     ZHar    T    G        0      0        2 
   1  chr1_15027961   Sample    T    G        1      2        2 
   1  chr1_15028214     AAsi    A    G        0      0        2 
   1  chr1_15028214     AKia    A    G        0      0        2 
   1  chr1_15028214     AOna    A    G        0      0        2 
   1  chr1_15028214     ASom    A    G        0      0        2 
   1  chr1_15028214     HCab    A    G        1      2        2 
   1  chr1_15028214     HPrz    A    G        1      2        2 
   1  chr1_15028214     ZBoe    A    G        0      0        2 
   1  chr1_15028214     ZGre    A    G        0      0        2 
   1  chr1_15028214     ZHar    A    G        0      0        2 
   1  chr1_15028214   Sample    A    G        1      2        2 
   1  chr1_15029509     AAsi    T    C        0      0        2 
   1  chr1_15029509     AKia    T    C        0      0        2 
   1  chr1_15029509     AOna    T    C        0      0        2 
   1  chr1_15029509     ASom    T    C        0      0        2 
   1  chr1_15029509     HCab    T    C        1      2        2 
   1  chr1_15029509     HPrz    T    C        1      2        2 
   1  chr1_15029509     ZBoe    T    C        0      0        2 
   1  chr1_15029509     ZGre    T    C        0      0        2 
   1  chr1_15029509     ZHar    T    C        0      0        2 
   1  chr1_15029509   Sample    T    C        1      2        2 
   1  chr1_15033375     AAsi    T    C        0      0        2 
   1  chr1_15033375     AKia    T    C      0.5      1        2 
   1  chr1_15033375     AOna    T    C        0      0        2 
   1  chr1_15033375     ASom    T    C        0      0        2 
   1  chr1_15033375     HCab    T    C        1      2        2 
   1  chr1_15033375     HPrz    T    C        1      2        2 
   1  chr1_15033375     ZBoe    T    C        0      0        2 
   1  chr1_15033375     ZGre    T    C        0      0        2 
   1  chr1_15033375     ZHar    T    C        0      0        2 
   1  chr1_15033375   Sample    T    C        1      2        2 
   1  chr1_15035665     AAsi    T    C        1      2        2 
   1  chr1_15035665     AKia    T    C        1      2        2 
   1  chr1_15035665     AOna    T    C        1      2        2 
   1  chr1_15035665     ASom    T    C        1      2        2 
   1  chr1_15035665     HCab    T    C        0      0        2 
   1  chr1_15035665     HPrz    T    C        0      0        2 
   1  chr1_15035665     ZBoe    T    C        0      0        2 
   1  chr1_15035665     ZGre    T    C        1      2        2 
   1  chr1_15035665     ZHar    T    C        0      0        2 
   1  chr1_15035665   Sample    T    C        0      0        2 
   1  chr1_15041679     AAsi    C    T        0      0        2 
   1  chr1_15041679     AKia    C    T      0.5      1        2 
   1  chr1_15041679     AOna    C    T        0      0        2 
   1  chr1_15041679     ASom    C    T        0      0        2 
   1  chr1_15041679     HCab    C    T        0      0        2 
   1  chr1_15041679     HPrz    C    T        0      0        2 
   1  chr1_15041679     ZBoe    C    T        0      0        2 
   1  chr1_15041679     ZGre    C    T        0      0        2 
   1  chr1_15041679     ZHar    C    T        0      0        2 
   1  chr1_15041679   Sample    C    T        0      0        2 
   1  chr1_15042420     AAsi    T    C        0      0        2 
   1  chr1_15042420     AKia    T    C        0      0        2 
   1  chr1_15042420     AOna    T    C        0      0        2 
   1  chr1_15042420     ASom    T    C        0      0        2 
   1  chr1_15042420     HCab    T    C        0      0        2 
   1  chr1_15042420     HPrz    T    C        0      0        2 
   1  chr1_15042420     ZBoe    T    C        1      2        2 
   1  chr1_15042420     ZGre    T    C        1      2        2 
   1  chr1_15042420     ZHar    T    C        0      0        2 
   1  chr1_15042420   Sample    T    C        0      0        2 
   1  chr1_15052149     AAsi    T    G        0      0        2 
   1  chr1_15052149     AKia    T    G        0      0        2 
   1  chr1_15052149     AOna    T    G        0      0        2 
   1  chr1_15052149     ASom    T    G        0      0        2 
   1  chr1_15052149     HCab    T    G        1      2        2 
   1  chr1_15052149     HPrz    T    G        1      2        2 
   1  chr1_15052149     ZBoe    T    G        0      0        2 
   1  chr1_15052149     ZGre    T    G        0      0        2 
   1  chr1_15052149     ZHar    T    G        0      0        2 
   1  chr1_15052149   Sample    T    G        0      0        2 
   1  chr1_15055646     AAsi    T    C        0      0        2 
   1  chr1_15055646     AKia    T    C        1      2        2 
   1  chr1_15055646     AOna    T    C        0      0        2 
   1  chr1_15055646     ASom    T    C        0      0        2 
   1  chr1_15055646     HCab    T    C        0      0        2 
   1  chr1_15055646     HPrz    T    C        0      0        2 
   1  chr1_15055646     ZBoe    T    C        0      0        2 
   1  chr1_15055646     ZGre    T    C        0      0        2 
   1  chr1_15055646     ZHar    T    C        0      0        2 
   1  chr1_15055646   Sample    T    C        0      0        2 
   1  chr1_15058695     AAsi    A    G        0      0        2 
   1  chr1_15058695     AKia    A    G      0.5      1        2 
   1  chr1_15058695     AOna    A    G        0      0        2 
   1  chr1_15058695     ASom    A    G        0      0        2 
   1  chr1_15058695     HCab    A    G        0      0        2 
   1  chr1_15058695     HPrz    A    G        0      0        2 
   1  chr1_15058695     ZBoe    A    G        0      0        2 
   1  chr1_15058695     ZGre    A    G        0      0        2 
   1  chr1_15058695     ZHar    A    G        0      0        2 
   1  chr1_15058695   Sample    A    G        0      0        2 
   1  chr1_15059156     AAsi    C    T      0.5      1        2 
   1  chr1_15059156     AKia    C    T        0      0        2 
   1  chr1_15059156     AOna    C    T        0      0        2 
   1  chr1_15059156     ASom    C    T        0      0        2 
   1  chr1_15059156     HCab    C    T        0      0        2 
   1  chr1_15059156     HPrz    C    T        0      0        2 
   1  chr1_15059156     ZBoe    C    T        0      0        2 
   1  chr1_15059156     ZGre    C    T        0      0        2 
   1  chr1_15059156     ZHar    C    T        0      0        2 
   1  chr1_15059156   Sample    C    T        0      0        2 
   1  chr1_15069738     AAsi    T    G      0.5      1        2 
   1  chr1_15069738     AKia    T    G        0      0        2 
   1  chr1_15069738     AOna    T    G        0      0        2 
   1  chr1_15069738     ASom    T    G        0      0        2 
   1  chr1_15069738     HCab    T    G        0      0        2 
   1  chr1_15069738     HPrz    T    G        0      0        2 
   1  chr1_15069738     ZBoe    T    G        0      0        2 
   1  chr1_15069738     ZGre    T    G        0      0        2 
   1  chr1_15069738     ZHar    T    G        0      0        2 
   1  chr1_15069738   Sample    T    G        0      0        2 
   1  chr1_15074890     AAsi    T    C        0      0        2 
   1  chr1_15074890     AKia    T    C        0      0        2 
   1  chr1_15074890     AOna    T    C        0      0        2 
   1  chr1_15074890     ASom    T    C        0      0        2 
   1  chr1_15074890     HCab    T    C        1      2        2 
   1  chr1_15074890     HPrz    T    C        1      2        2 
   1  chr1_15074890     ZBoe    T    C        0      0        2 
   1  chr1_15074890     ZGre    T    C        0      0        2 
   1  chr1_15074890     ZHar    T    C        0      0        2 
   1  chr1_15074890   Sample    T    C        1      2        2 
   1  chr1_15079705     AAsi    G    A        0      0        2 
   1  chr1_15079705     AKia    G    A        0      0        2 
   1  chr1_15079705     AOna    G    A        0      0        2 
   1  chr1_15079705     ASom    G    A        0      0        2 
   1  chr1_15079705     HCab    G    A        0      0        2 
   1  chr1_15079705     HPrz    G    A        0      0        2 
   1  chr1_15079705     ZBoe    G    A      0.5      1        2 
   1  chr1_15079705     ZGre    G    A        0      0        2 
   1  chr1_15079705     ZHar    G    A        0      0        2 
   1  chr1_15079705   Sample    G    A        0      0        2 
   1  chr1_15081045     AAsi    G    A      0.5      1        2 
   1  chr1_15081045     AKia    G    A        0      0        2 
   1  chr1_15081045     AOna    G    A        0      0        2 
   1  chr1_15081045     ASom    G    A        1      2        2 
   1  chr1_15081045     HCab    G    A        0      0        2 
   1  chr1_15081045     HPrz    G    A        0      0        2 
   1  chr1_15081045     ZBoe    G    A        0      0        2 
   1  chr1_15081045     ZGre    G    A        0      0        2 
   1  chr1_15081045     ZHar    G    A        0      0        2 
   1  chr1_15081045   Sample    G    A        0      0        2 
   1  chr1_15091063     AAsi    A    G        0      0        2 
   1  chr1_15091063     AKia    A    G        0      0        2 
   1  chr1_15091063     AOna    A    G        0      0        2 
   1  chr1_15091063     ASom    A    G        0      0        2 
   1  chr1_15091063     HCab    A    G        0      0        2 
   1  chr1_15091063     HPrz    A    G        0      0        2 
   1  chr1_15091063     ZBoe    A    G        0      0        2 
   1  chr1_15091063     ZGre    A    G        0      0        2 
   1  chr1_15091063     ZHar    A    G      0.5      1        2 
   1  chr1_15091063   Sample    A    G        0      0        2 
   1  chr1_15095291     AAsi    C    G        0      0        2 
   1  chr1_15095291     AKia    C    G        0      0        2 
   1  chr1_15095291     AOna    C    G        0      0        2 
   1  chr1_15095291     ASom    C    G        0      0        2 
   1  chr1_15095291     HCab    C    G        0      0        2 
   1  chr1_15095291     HPrz    C    G      0.5      1        2 
   1  chr1_15095291     ZBoe    C    G        0      0        2 
   1  chr1_15095291     ZGre    C    G        0      0        2 
   1  chr1_15095291     ZHar    C    G        0      0        2 
   1  chr1_15095291   Sample    C    G        0      0        2 
   1  chr1_15095893     AAsi    C    A        0      0        2 
   1  chr1_15095893     AKia    C    A        0      0        2 
   1  chr1_15095893     AOna    C    A        0      0        2 
   1  chr1_15095893     ASom    C    A        0      0        2 
   1  chr1_15095893     HCab    C    A        0      0        2 
   1  chr1_15095893     HPrz    C    A        0      0        2 
   1  chr1_15095893     ZBoe    C    A        0      0        2 
   1  chr1_15095893     ZGre    C    A      0.5      1        2 
   1  chr1_15095893     ZHar    C    A        0      0        2 
   1  chr1_15095893   Sample    C    A        0      0        2 
   1  chr1_15101261     AAsi    A    G        0      0        2 
   1  chr1_15101261     AKia    A    G        0      0        2 
   1  chr1_15101261     AOna    A    G      0.5      1        2 
   1  chr1_15101261     ASom    A    G        0      0        2 
   1  chr1_15101261     HCab    A    G        0      0        2 
   1  chr1_15101261     HPrz    A    G        0      0        2 
   1  chr1_15101261     ZBoe    A    G        0      0        2 
   1  chr1_15101261     ZGre    A    G        0      0        2 
   1  chr1_15101261     ZHar    A    G        0      0        2 
   1  chr1_15101261   Sample    A    G        0      0        2 
   1  chr1_15113660     AAsi    G    A        0      0        2 
   1  chr1_15113660     AKia    G    A        0      0        2 
   1  chr1_15113660     AOna    G    A        0      0        2 
   1  chr1_15113660     ASom    G    A        0      0        2 
   1  chr1_15113660     HCab    G    A        1      2        2 
   1  chr1_15113660     HPrz    G    A        1      2        2 
   1  chr1_15113660     ZBoe    G    A        0      0        2 
   1  chr1_15113660     ZGre    G    A        0      0        2 
   1  chr1_15113660     ZHar    G    A        0      0        2 
   1  chr1_15113660   Sample    G    A        1      2        2 
   1  chr1_15117880     AAsi    G    A        0      0        2 
   1  chr1_15117880     AKia    G    A        0      0        2 
   1  chr1_15117880     AOna    G    A        0      0        2 
   1  chr1_15117880     ASom    G    A        0      0        2 
   1  chr1_15117880     HCab    G    A        1      2        2 
   1  chr1_15117880     HPrz    G    A        1      2        2 
   1  chr1_15117880     ZBoe    G    A        0      0        2 
   1  chr1_15117880     ZGre    G    A        0      0        2 
   1  chr1_15117880     ZHar    G    A        0      0        2 
   1  chr1_15117880   Sample    G    A        1      2        2 
   1  chr1_15118194     AAsi    C    T        0      0        2 
   1  chr1_15118194     AKia    C    T        1      2        2 
   1  chr1_15118194     AOna    C    T      0.5      1        2 
   1  chr1_15118194     ASom    C    T        0      0        2 
   1  chr1_15118194     HCab    C    T        0      0        2 
   1  chr1_15118194     HPrz    C    T        0      0        2 
   1  chr1_15118194     ZBoe    C    T        1      2        2 
   1  chr1_15118194     ZGre    C    T        1      2        2 
   1  chr1_15118194     ZHar    C    T        1      2        2 
   1  chr1_15118194   Sample    C    T        0      0        2 
   1  chr1_15126078     AAsi    C    G        0      0        2 
   1  chr1_15126078     AKia    C    G        0      0        2 
   1  chr1_15126078     AOna    C    G        0      0        2 
   1  chr1_15126078     ASom    C    G        0      0        2 
   1  chr1_15126078     HCab    C    G        0      0        2 
   1  chr1_15126078     HPrz    C    G        0      0        2 
   1  chr1_15126078     ZBoe    C    G        0      0        2 
   1  chr1_15126078     ZGre    C    G      0.5      1        2 
   1  chr1_15126078     ZHar    C    G        0      0        2 
   1  chr1_15126078   Sample    C    G        0      0        2 
   1  chr1_15134042     AAsi    G    T        0      0        2 
   1  chr1_15134042     AKia    G    T        0      0        2 
   1  chr1_15134042     AOna    G    T        0      0        2 
   1  chr1_15134042     ASom    G    T        0      0        2 
   1  chr1_15134042     HCab    G    T        0      0        2 
   1  chr1_15134042     HPrz    G    T        0      0        2 
   1  chr1_15134042     ZBoe    G    T        0      0        2 
   1  chr1_15134042     ZGre    G    T        0      0        2 
   1  chr1_15134042     ZHar    G    T      0.5      1        2 
   1  chr1_15134042   Sample    G    T        0      0        2 
   1  chr1_15163479     AAsi    T    C        0      0        2 
   1  chr1_15163479     AKia    T    C        0      0        2 
   1  chr1_15163479     AOna    T    C        0      0        2 
   1  chr1_15163479     ASom    T    C        0      0        2 
   1  chr1_15163479     HCab    T    C        0      0        2 
   1  chr1_15163479     HPrz    T    C        0      0        2 
   1  chr1_15163479     ZBoe    T    C        0      0        2 
   1  chr1_15163479     ZGre    T    C      0.5      1        2 
   1  chr1_15163479     ZHar    T    C        0      0        2 
   1  chr1_15163479   Sample    T    C        0      0        2 
   1  chr1_15172736     AAsi    A    G        1      2        2 
   1  chr1_15172736     AKia    A    G        0      0        2 
   1  chr1_15172736     AOna    A    G        0      0        2 
   1  chr1_15172736     ASom    A    G        1      2        2 
   1  chr1_15172736     HCab    A    G        0      0        2 
   1  chr1_15172736     HPrz    A    G        0      0        2 
   1  chr1_15172736     ZBoe    A    G        0      0        2 
   1  chr1_15172736     ZGre    A    G        0      0        2 
   1  chr1_15172736     ZHar    A    G        0      0        2 
   1  chr1_15172736   Sample    A    G        0      0        2 
   1  chr1_15185308     AAsi    T    G        0      0        2 
   1  chr1_15185308     AKia    T    G        0      0        2 
   1  chr1_15185308     AOna    T    G        0      0        2 
   1  chr1_15185308     ASom    T    G        0      0        2 
   1  chr1_15185308     HCab    T    G        0      0        2 
   1  chr1_15185308     HPrz    T    G        0      0        2 
   1  chr1_15185308     ZBoe    T    G        0      0        2 
   1  chr1_15185308     ZGre    T    G      0.5      1        2 
   1  chr1_15185308     ZHar    T    G        0      0        2 
   1  chr1_15185308   Sample    T    G        0      0        2 
   1  chr1_15192010     AAsi    A    G        0      0        2 
   1  chr1_15192010     AKia    A    G        0      0        2 
   1  chr1_15192010     AOna    A    G        0      0        2 
   1  chr1_15192010     ASom    A    G        0      0        2 
   1  chr1_15192010     HCab    A    G        1      2        2 
   1  chr1_15192010     HPrz    A    G        1      2        2 
   1  chr1_15192010     ZBoe    A    G        0      0        2 
   1  chr1_15192010     ZGre    A    G        0      0        2 
   1  chr1_15192010     ZHar    A    G        0      0        2 
   1  chr1_15192010   Sample    A    G        1      2        2 
   1  chr1_15221137     AAsi    T    C        1      2        2 
   1  chr1_15221137     AKia    T    C        0      0        2 
   1  chr1_15221137     AOna    T    C        0      0        2 
   1  chr1_15221137     ASom    T    C        1      2        2 
   1  chr1_15221137     HCab    T    C        0      0        2 
   1  chr1_15221137     HPrz    T    C        0      0        2 
   1  chr1_15221137     ZBoe    T    C        0      0        2 
   1  chr1_15221137     ZGre    T    C        1      2        2 
   1  chr1_15221137     ZHar    T    C        0      0        2 
   1  chr1_15221137   Sample    T    C        0      0        2 
   1  chr1_15221213     AAsi    C    T        1      2        2 
   1  chr1_15221213     AKia    C    T        0      0        2 
   1  chr1_15221213     AOna    C    T        0      0        2 
   1  chr1_15221213     ASom    C    T        1      2        2 
   1  chr1_15221213     HCab    C    T        0      0        2 
   1  chr1_15221213     HPrz    C    T        0      0        2 
   1  chr1_15221213     ZBoe    C    T        0      0        2 
   1  chr1_15221213     ZGre    C    T        1      2        2 
   1  chr1_15221213     ZHar    C    T        0      0        2 
   1  chr1_15221213   Sample    C    T        0      0        2 
   1  chr1_15232785     AAsi    T    C        0      0        2 
   1  chr1_15232785     AKia    T    C        0      0        2 
   1  chr1_15232785     AOna    T    C        0      0        2 
   1  chr1_15232785     ASom    T    C        0      0        2 
   1  chr1_15232785     HCab    T    C        1      2        2 
   1  chr1_15232785     HPrz    T    C        1      2        2 
   1  chr1_15232785     ZBoe    T    C        0      0        2 
   1  chr1_15232785     ZGre    T    C        0      0        2 
   1  chr1_15232785     ZHar    T    C        0      0        2 
   1  chr1_15232785   Sample    T    C        1      2        2 
   1  chr1_15240854     AAsi    G    T        0      0        2 
   1  chr1_15240854     AKia    G    T        0      0        2 
   1  chr1_15240854     AOna    G    T        0      0        2 
   1  chr1_15240854     ASom    G    T        0      0        2 
   1  chr1_15240854     HCab    G    T        1      2        2 
   1  chr1_15240854     HPrz    G    T        1      2        2 
   1  chr1_15240854     ZBoe    G    T        0      0        2 
   1  chr1_15240854     ZGre    G    T        0      0        2 
   1  chr1_15240854     ZHar    G    T        0      0        2 
   1  chr1_15240854   Sample    G    T        1      2        2 
   1  chr1_15267594     AAsi    A    G        0      0        2 
   1  chr1_15267594     AKia    A    G        0      0        2 
   1  chr1_15267594     AOna    A    G        0      0        2 
   1  chr1_15267594     ASom    A    G        0      0        2 
   1  chr1_15267594     HCab    A    G      0.5      1        2 
   1  chr1_15267594     HPrz    A    G      0.5      1        2 
   1  chr1_15267594     ZBoe    A    G        0      0        2 
   1  chr1_15267594     ZGre    A    G        0      0        2 
   1  chr1_15267594     ZHar    A    G        0      0        2 
   1  chr1_15267594   Sample    A    G        1      2        2 
   1  chr1_15268359     AAsi    C    G        1      2        2 
   1  chr1_15268359     AKia    C    G        1      2        2 
   1  chr1_15268359     AOna    C    G      0.5      1        2 
   1  chr1_15268359     ASom    C    G        1      2        2 
   1  chr1_15268359     HCab    C    G        0      0        2 
   1  chr1_15268359     HPrz    C    G        0      0        2 
   1  chr1_15268359     ZBoe    C    G        0      0        2 
   1  chr1_15268359     ZGre    C    G        0      0        2 
   1  chr1_15268359     ZHar    C    G        0      0        2 
   1  chr1_15268359   Sample    C    G        0      0        2 
   1  chr1_15270854     AAsi    A    T        0      0        2 
   1  chr1_15270854     AKia    A    T        0      0        2 
   1  chr1_15270854     AOna    A    T        0      0        2 
   1  chr1_15270854     ASom    A    T        0      0        2 
   1  chr1_15270854     HCab    A    T      0.5      1        2 
   1  chr1_15270854     HPrz    A    T      0.5      1        2 
   1  chr1_15270854     ZBoe    A    T        0      0        2 
   1  chr1_15270854     ZGre    A    T        0      0        2 
   1  chr1_15270854     ZHar    A    T        0      0        2 
   1  chr1_15270854   Sample    A    T        0      0        2 
   1  chr1_15275788     AAsi    G    A        0      0        2 
   1  chr1_15275788     AKia    G    A        0      0        2 
   1  chr1_15275788     AOna    G    A        0      0        2 
   1  chr1_15275788     ASom    G    A        0      0        2 
   1  chr1_15275788     HCab    G    A        1      2        2 
   1  chr1_15275788     HPrz    G    A        1      2        2 
   1  chr1_15275788     ZBoe    G    A        0      0        2 
   1  chr1_15275788     ZGre    G    A        0      0        2 
   1  chr1_15275788     ZHar    G    A        0      0        2 
   1  chr1_15275788   Sample    G    A        1      2        2 
   1  chr1_15282299     AAsi    T    C        0      0        2 
   1  chr1_15282299     AKia    T    C      0.5      1        2 
   1  chr1_15282299     AOna    T    C        0      0        2 
   1  chr1_15282299     ASom    T    C        0      0        2 
   1  chr1_15282299     HCab    T    C        0      0        2 
   1  chr1_15282299     HPrz    T    C        0      0        2 
   1  chr1_15282299     ZBoe    T    C        0      0        2 
   1  chr1_15282299     ZGre    T    C        0      0        2 
   1  chr1_15282299     ZHar    T    C        0      0        2 
   1  chr1_15282299   Sample    T    C        0      0        2 
   1  chr1_15285105     AAsi    C    T        0      0        2 
   1  chr1_15285105     AKia    C    T      0.5      1        2 
   1  chr1_15285105     AOna    C    T      0.5      1        2 
   1  chr1_15285105     ASom    C    T        0      0        2 
   1  chr1_15285105     HCab    C    T        0      0        2 
   1  chr1_15285105     HPrz    C    T        0      0        2 
   1  chr1_15285105     ZBoe    C    T        0      0        2 
   1  chr1_15285105     ZGre    C    T        0      0        2 
   1  chr1_15285105     ZHar    C    T        0      0        2 
   1  chr1_15285105   Sample    C    T        0      0        2 
   1  chr1_15299363     AAsi    T    A        0      0        2 
   1  chr1_15299363     AKia    T    A        0      0        2 
   1  chr1_15299363     AOna    T    A        0      0        2 
   1  chr1_15299363     ASom    T    A        0      0        2 
   1  chr1_15299363     HCab    T    A        0      0        2 
   1  chr1_15299363     HPrz    T    A        0      0        2 
   1  chr1_15299363     ZBoe    T    A        0      0        2 
   1  chr1_15299363     ZGre    T    A        0      0        2 
   1  chr1_15299363     ZHar    T    A        1      2        2 
   1  chr1_15299363   Sample    T    A        0      0        2 
   1  chr1_15308248     AAsi    G    A        0      0        2 
   1  chr1_15308248     AKia    G    A        0      0        2 
   1  chr1_15308248     AOna    G    A        0      0        2 
   1  chr1_15308248     ASom    G    A        0      0        2 
   1  chr1_15308248     HCab    G    A        0      0        2 
   1  chr1_15308248     HPrz    G    A        0      0        2 
   1  chr1_15308248     ZBoe    G    A        1      2        2 
   1  chr1_15308248     ZGre    G    A        1      2        2 
   1  chr1_15308248     ZHar    G    A        1      2        2 
   1  chr1_15308248   Sample    G    A        0      0        2 
   1  chr1_15315849     AAsi    T    G        0      0        2 
   1  chr1_15315849     AKia    T    G        0      0        2 
   1  chr1_15315849     AOna    T    G        0      0        2 
   1  chr1_15315849     ASom    T    G        0      0        2 
   1  chr1_15315849     HCab    T    G        0      0        2 
   1  chr1_15315849     HPrz    T    G      0.5      1        2 
   1  chr1_15315849     ZBoe    T    G        0      0        2 
   1  chr1_15315849     ZGre    T    G        0      0        2 
   1  chr1_15315849     ZHar    T    G        0      0        2 
   1  chr1_15315849   Sample    T    G        1      2        2 
   1  chr1_15319334     AAsi    G    A        0      0        2 
   1  chr1_15319334     AKia    G    A        0      0        2 
   1  chr1_15319334     AOna    G    A        0      0        2 
   1  chr1_15319334     ASom    G    A        0      0        2 
   1  chr1_15319334     HCab    G    A        1      2        2 
   1  chr1_15319334     HPrz    G    A        1      2        2 
   1  chr1_15319334     ZBoe    G    A        0      0        2 
   1  chr1_15319334     ZGre    G    A        0      0        2 
   1  chr1_15319334     ZHar    G    A        0      0        2 
   1  chr1_15319334   Sample    G    A        1      2        2 
   1  chr1_15321259     AAsi    T    C        0      0        2 
   1  chr1_15321259     AKia    T    C      0.5      1        2 
   1  chr1_15321259     AOna    T    C        0      0        2 
   1  chr1_15321259     ASom    T    C        0      0        2 
   1  chr1_15321259     HCab    T    C        0      0        2 
   1  chr1_15321259     HPrz    T    C        0      0        2 
   1  chr1_15321259     ZBoe    T    C        0      0        2 
   1  chr1_15321259     ZGre    T    C        0      0        2 
   1  chr1_15321259     ZHar    T    C        0      0        2 
   1  chr1_15321259   Sample    T    C        0      0        2 
   1  chr1_15332877     AAsi    A    G        0      0        2 
   1  chr1_15332877     AKia    A    G      0.5      1        2 
   1  chr1_15332877     AOna    A    G        0      0        2 
   1  chr1_15332877     ASom    A    G        0      0        2 
   1  chr1_15332877     HCab    A    G        0      0        2 
   1  chr1_15332877     HPrz    A    G        0      0        2 
   1  chr1_15332877     ZBoe    A    G        0      0        2 
   1  chr1_15332877     ZGre    A    G        0      0        2 
   1  chr1_15332877     ZHar    A    G        0      0        2 
   1  chr1_15332877   Sample    A    G        0      0        2 
   1  chr1_15337177     AAsi    T    C        0      0        2 
   1  chr1_15337177     AKia    T    C        0      0        2 
   1  chr1_15337177     AOna    T    C      0.5      1        2 
   1  chr1_15337177     ASom    T    C        0      0        2 
   1  chr1_15337177     HCab    T    C        0      0        2 
   1  chr1_15337177     HPrz    T    C        0      0        2 
   1  chr1_15337177     ZBoe    T    C        0      0        2 
   1  chr1_15337177     ZGre    T    C        0      0        2 
   1  chr1_15337177     ZHar    T    C        0      0        2 
   1  chr1_15337177   Sample    T    C        0      0        2 
   1  chr1_15340021     AAsi    G    A        0      0        2 
   1  chr1_15340021     AKia    G    A        0      0        2 
   1  chr1_15340021     AOna    G    A        0      0        2 
   1  chr1_15340021     ASom    G    A        0      0        2 
   1  chr1_15340021     HCab    G    A      0.5      1        2 
   1  chr1_15340021     HPrz    G    A        1      2        2 
   1  chr1_15340021     ZBoe    G    A        0      0        2 
   1  chr1_15340021     ZGre    G    A        0      0        2 
   1  chr1_15340021     ZHar    G    A        0      0        2 
   1  chr1_15340021   Sample    G    A        0      0        2 
   1  chr1_15346388     AAsi    A    G        0      0        2 
   1  chr1_15346388     AKia    A    G        0      0        2 
   1  chr1_15346388     AOna    A    G      0.5      1        2 
   1  chr1_15346388     ASom    A    G        0      0        2 
   1  chr1_15346388     HCab    A    G        0      0        2 
   1  chr1_15346388     HPrz    A    G        0      0        2 
   1  chr1_15346388     ZBoe    A    G        0      0        2 
   1  chr1_15346388     ZGre    A    G        0      0        2 
   1  chr1_15346388     ZHar    A    G        0      0        2 
   1  chr1_15346388   Sample    A    G        0      0        2 
   1  chr1_15350437     AAsi    A    G      0.5      1        2 
   1  chr1_15350437     AKia    A    G        0      0        2 
   1  chr1_15350437     AOna    A    G        0      0        2 
   1  chr1_15350437     ASom    A    G        0      0        2 
   1  chr1_15350437     HCab    A    G        0      0        2 
   1  chr1_15350437     HPrz    A    G        0      0        2 
   1  chr1_15350437     ZBoe    A    G        0      0        2 
   1  chr1_15350437     ZGre    A    G        0      0        2 
   1  chr1_15350437     ZHar    A    G        0      0        2 
   1  chr1_15350437   Sample    A    G        0      0        2 
   1  chr1_15352773     AAsi    C    T        0      0        2 
   1  chr1_15352773     AKia    C    T        0      0        2 
   1  chr1_15352773     AOna    C    T        0      0        2 
   1  chr1_15352773     ASom    C    T        0      0        2 
   1  chr1_15352773     HCab    C    T      0.5      1        2 
   1  chr1_15352773     HPrz    C    T        0      0        2 
   1  chr1_15352773     ZBoe    C    T        0      0        2 
   1  chr1_15352773     ZGre    C    T        0      0        2 
   1  chr1_15352773     ZHar    C    T        0      0        2 
   1  chr1_15352773   Sample    C    T        1      2        2 
   1  chr1_15361272     AAsi    A    G        1      2        2 
   1  chr1_15361272     AKia    A    G        0      0        2 
   1  chr1_15361272     AOna    A    G        0      0        2 
   1  chr1_15361272     ASom    A    G        1      2        2 
   1  chr1_15361272     HCab    A    G        0      0        2 
   1  chr1_15361272     HPrz    A    G        0      0        2 
   1  chr1_15361272     ZBoe    A    G        0      0        2 
   1  chr1_15361272     ZGre    A    G        0      0        2 
   1  chr1_15361272     ZHar    A    G        0      0        2 
   1  chr1_15361272   Sample    A    G        0      0        2 
   1  chr1_15373490     AAsi    C    T        0      0        2 
   1  chr1_15373490     AKia    C    T        0      0        2 
   1  chr1_15373490     AOna    C    T      0.5      1        2 
   1  chr1_15373490     ASom    C    T        0      0        2 
   1  chr1_15373490     HCab    C    T        0      0        2 
   1  chr1_15373490     HPrz    C    T        0      0        2 
   1  chr1_15373490     ZBoe    C    T        0      0        2 
   1  chr1_15373490     ZGre    C    T        0      0        2 
   1  chr1_15373490     ZHar    C    T        0      0        2 
   1  chr1_15373490   Sample    C    T        0      0        2 
   1  chr1_15374808     AAsi    T    C        0      0        2 
   1  chr1_15374808     AKia    T    C        0      0        2 
   1  chr1_15374808     AOna    T    C        0      0        2 
   1  chr1_15374808     ASom    T    C        1      2        2 
   1  chr1_15374808     HCab    T    C        0      0        2 
   1  chr1_15374808     HPrz    T    C        0      0        2 
   1  chr1_15374808     ZBoe    T    C        0      0        2 
   1  chr1_15374808     ZGre    T    C        0      0        2 
   1  chr1_15374808     ZHar    T    C        0      0        2 
   1  chr1_15374808   Sample    T    C        0      0        2 
   1  chr1_15378741     AAsi    A    T        0      0        2 
   1  chr1_15378741     AKia    A    T        1      2        2 
   1  chr1_15378741     AOna    A    T        0      0        2 
   1  chr1_15378741     ASom    A    T        0      0        2 
   1  chr1_15378741     HCab    A    T        0      0        2 
   1  chr1_15378741     HPrz    A    T        0      0        2 
   1  chr1_15378741     ZBoe    A    T        0      0        2 
   1  chr1_15378741     ZGre    A    T        0      0        2 
   1  chr1_15378741     ZHar    A    T        0      0        2 
   1  chr1_15378741   Sample    A    T        0      0        2 
   1  chr1_15379512     AAsi    T    C        0      0        2 
   1  chr1_15379512     AKia    T    C        0      0        2 
   1  chr1_15379512     AOna    T    C        0      0        2 
   1  chr1_15379512     ASom    T    C        0      0        2 
   1  chr1_15379512     HCab    T    C        0      0        2 
   1  chr1_15379512     HPrz    T    C        0      0        2 
   1  chr1_15379512     ZBoe    T    C      0.5      1        2 
   1  chr1_15379512     ZGre    T    C        0      0        2 
   1  chr1_15379512     ZHar    T    C        0      0        2 
   1  chr1_15379512   Sample    T    C        0      0        2 
   1  chr1_15381185     AAsi    T    C        0      0        2 
   1  chr1_15381185     AKia    T    C        0      0        2 
   1  chr1_15381185     AOna    T    C      0.5      1        2 
   1  chr1_15381185     ASom    T    C        0      0        2 
   1  chr1_15381185     HCab    T    C        0      0        2 
   1  chr1_15381185     HPrz    T    C        0      0        2 
   1  chr1_15381185     ZBoe    T    C        0      0        2 
   1  chr1_15381185     ZGre    T    C        0      0        2 
   1  chr1_15381185     ZHar    T    C        0      0        2 
   1  chr1_15381185   Sample    T    C        0      0        2 
   1  chr1_15383358     AAsi    G    A        0      0        2 
   1  chr1_15383358     AKia    G    A        0      0        2 
   1  chr1_15383358     AOna    G    A        0      0        2 
   1  chr1_15383358     ASom    G    A        1      2        2 
   1  chr1_15383358     HCab    G    A        1      2        2 
   1  chr1_15383358     HPrz    G    A        1      2        2 
   1  chr1_15383358     ZBoe    G    A        0      0        2 
   1  chr1_15383358     ZGre    G    A        0      0        2 
   1  chr1_15383358     ZHar    G    A        0      0        2 
   1  chr1_15383358   Sample    G    A        1      2        2 
   1  chr1_15386665     AAsi    A    G        1      2        2 
   1  chr1_15386665     AKia    A    G        0      0        2 
   1  chr1_15386665     AOna    A    G        0      0        2 
   1  chr1_15386665     ASom    A    G        0      0        2 
   1  chr1_15386665     HCab    A    G        0      0        2 
   1  chr1_15386665     HPrz    A    G        0      0        2 
   1  chr1_15386665     ZBoe    A    G        0      0        2 
   1  chr1_15386665     ZGre    A    G        0      0        2 
   1  chr1_15386665     ZHar    A    G        0      0        2 
   1  chr1_15386665   Sample    A    G        0      0        2 
   1  chr1_15387004     AAsi    C    A        0      0        2 
   1  chr1_15387004     AKia    C    A        0      0        2 
   1  chr1_15387004     AOna    C    A        0      0        2 
   1  chr1_15387004     ASom    C    A        0      0        2 
   1  chr1_15387004     HCab    C    A        1      2        2 
   1  chr1_15387004     HPrz    C    A        1      2        2 
   1  chr1_15387004     ZBoe    C    A        0      0        2 
   1  chr1_15387004     ZGre    C    A        0      0        2 
   1  chr1_15387004     ZHar    C    A        0      0        2 
   1  chr1_15387004   Sample    C    A        1      2        2 
   1  chr1_15388625     AAsi    T    C        0      0        2 
   1  chr1_15388625     AKia    T    C        0      0        2 
   1  chr1_15388625     AOna    T    C        0      0        2 
   1  chr1_15388625     ASom    T    C        0      0        2 
   1  chr1_15388625     HCab    T    C        0      0        2 
   1  chr1_15388625     HPrz    T    C        0      0        2 
   1  chr1_15388625     ZBoe    T    C      0.5      1        2 
   1  chr1_15388625     ZGre    T    C        0      0        2 
   1  chr1_15388625     ZHar    T    C        0      0        2 
   1  chr1_15388625   Sample    T    C        0      0        2 
   1  chr1_15389398     AAsi    T    C        0      0        2 
   1  chr1_15389398     AKia    T    C        0      0        2 
   1  chr1_15389398     AOna    T    C        0      0        2 
   1  chr1_15389398     ASom    T    C        0      0        2 
   1  chr1_15389398     HCab    T    C        1      2        2 
   1  chr1_15389398     HPrz    T    C        1      2        2 
   1  chr1_15389398     ZBoe    T    C        0      0        2 
   1  chr1_15389398     ZGre    T    C        0      0        2 
   1  chr1_15389398     ZHar    T    C        0      0        2 
   1  chr1_15389398   Sample    T    C        1      2        2 
   1  chr1_15389629     AAsi    T    C        0      0        2 
   1  chr1_15389629     AKia    T    C        0      0        2 
   1  chr1_15389629     AOna    T    C        0      0        2 
   1  chr1_15389629     ASom    T    C        0      0        2 
   1  chr1_15389629     HCab    T    C        0      0        2 
   1  chr1_15389629     HPrz    T    C        0      0        2 
   1  chr1_15389629     ZBoe    T    C        1      2        2 
   1  chr1_15389629     ZGre    T    C        0      0        2 
   1  chr1_15389629     ZHar    T    C        0      0        2 
   1  chr1_15389629   Sample    T    C        0      0        2 
   1  chr1_15401603     AAsi    T    C        0      0        2 
   1  chr1_15401603     AKia    T    C        1      2        2 
   1  chr1_15401603     AOna    T    C      0.5      1        2 
   1  chr1_15401603     ASom    T    C      0.5      1        2 
   1  chr1_15401603     HCab    T    C        0      0        2 
   1  chr1_15401603     HPrz    T    C        0      0        2 
   1  chr1_15401603     ZBoe    T    C        0      0        2 
   1  chr1_15401603     ZGre    T    C        0      0        2 
   1  chr1_15401603     ZHar    T    C        0      0        2 
   1  chr1_15401603   Sample    T    C        0      0        2 
   1  chr1_15406519     AAsi    G    C        0      0        2 
   1  chr1_15406519     AKia    G    C        0      0        2 
   1  chr1_15406519     AOna    G    C        0      0        2 
   1  chr1_15406519     ASom    G    C        0      0        2 
   1  chr1_15406519     HCab    G    C        1      2        2 
   1  chr1_15406519     HPrz    G    C        1      2        2 
   1  chr1_15406519     ZBoe    G    C        0      0        2 
   1  chr1_15406519     ZGre    G    C        0      0        2 
   1  chr1_15406519     ZHar    G    C        0      0        2 
   1  chr1_15406519   Sample    G    C        1      2        2 
   1  chr1_15406693     AAsi    G    A        0      0        2 
   1  chr1_15406693     AKia    G    A        0      0        2 
   1  chr1_15406693     AOna    G    A        0      0        2 
   1  chr1_15406693     ASom    G    A        0      0        2 
   1  chr1_15406693     HCab    G    A        1      2        2 
   1  chr1_15406693     HPrz    G    A        1      2        2 
   1  chr1_15406693     ZBoe    G    A        0      0        2 
   1  chr1_15406693     ZGre    G    A        0      0        2 
   1  chr1_15406693     ZHar    G    A        0      0        2 
   1  chr1_15406693   Sample    G    A        1      2        2 
   1  chr1_15407949     AAsi    T    A        0      0        2 
   1  chr1_15407949     AKia    T    A        0      0        2 
   1  chr1_15407949     AOna    T    A        0      0        2 
   1  chr1_15407949     ASom    T    A      0.5      1        2 
   1  chr1_15407949     HCab    T    A        0      0        2 
   1  chr1_15407949     HPrz    T    A        0      0        2 
   1  chr1_15407949     ZBoe    T    A        0      0        2 
   1  chr1_15407949     ZGre    T    A        0      0        2 
   1  chr1_15407949     ZHar    T    A        0      0        2 
   1  chr1_15407949   Sample    T    A        0      0        2 
   1  chr1_15408684     AAsi    A    G        0      0        2 
   1  chr1_15408684     AKia    A    G        0      0        2 
   1  chr1_15408684     AOna    A    G        0      0        2 
   1  chr1_15408684     ASom    A    G        1      2        2 
   1  chr1_15408684     HCab    A    G        0      0        2 
   1  chr1_15408684     HPrz    A    G        0      0        2 
   1  chr1_15408684     ZBoe    A    G        0      0        2 
   1  chr1_15408684     ZGre    A    G        0      0        2 
   1  chr1_15408684     ZHar    A    G        0      0        2 
   1  chr1_15408684   Sample    A    G        0      0        2 
   1  chr1_15409361     AAsi    A    G        0      0        2 
   1  chr1_15409361     AKia    A    G        0      0        2 
   1  chr1_15409361     AOna    A    G      0.5      1        2 
   1  chr1_15409361     ASom    A    G        0      0        2 
   1  chr1_15409361     HCab    A    G        0      0        2 
   1  chr1_15409361     HPrz    A    G        0      0        2 
   1  chr1_15409361     ZBoe    A    G        0      0        2 
   1  chr1_15409361     ZGre    A    G        0      0        2 
   1  chr1_15409361     ZHar    A    G        0      0        2 
   1  chr1_15409361   Sample    A    G        0      0        2 
   1  chr1_15410192     AAsi    A    G        0      0        2 
   1  chr1_15410192     AKia    A    G        0      0        2 
   1  chr1_15410192     AOna    A    G        0      0        2 
   1  chr1_15410192     ASom    A    G        0      0        2 
   1  chr1_15410192     HCab    A    G        1      2        2 
   1  chr1_15410192     HPrz    A    G        1      2        2 
   1  chr1_15410192     ZBoe    A    G        0      0        2 
   1  chr1_15410192     ZGre    A    G        0      0        2 
   1  chr1_15410192     ZHar    A    G        0      0        2 
   1  chr1_15410192   Sample    A    G        1      2        2 
   1  chr1_15410917     AAsi    A    C        0      0        2 
   1  chr1_15410917     AKia    A    C        0      0        2 
   1  chr1_15410917     AOna    A    C        0      0        2 
   1  chr1_15410917     ASom    A    C        0      0        2 
   1  chr1_15410917     HCab    A    C        1      2        2 
   1  chr1_15410917     HPrz    A    C        1      2        2 
   1  chr1_15410917     ZBoe    A    C        0      0        2 
   1  chr1_15410917     ZGre    A    C        0      0        2 
   1  chr1_15410917     ZHar    A    C        0      0        2 
   1  chr1_15410917   Sample    A    C        1      2        2 
   1  chr1_15415795     AAsi    A    G        0      0        2 
   1  chr1_15415795     AKia    A    G      0.5      1        2 
   1  chr1_15415795     AOna    A    G        0      0        2 
   1  chr1_15415795     ASom    A    G        0      0        2 
   1  chr1_15415795     HCab    A    G        0      0        2 
   1  chr1_15415795     HPrz    A    G        0      0        2 
   1  chr1_15415795     ZBoe    A    G        0      0        2 
   1  chr1_15415795     ZGre    A    G        0      0        2 
   1  chr1_15415795     ZHar    A    G        0      0        2 
   1  chr1_15415795   Sample    A    G        0      0        2 
   1  chr1_15419087     AAsi    T    C        0      0        2 
   1  chr1_15419087     AKia    T    C        0      0        2 
   1  chr1_15419087     AOna    T    C        0      0        2 
   1  chr1_15419087     ASom    T    C        0      0        2 
   1  chr1_15419087     HCab    T    C        1      2        2 
   1  chr1_15419087     HPrz    T    C        1      2        2 
   1  chr1_15419087     ZBoe    T    C        0      0        2 
   1  chr1_15419087     ZGre    T    C        0      0        2 
   1  chr1_15419087     ZHar    T    C        0      0        2 
   1  chr1_15419087   Sample    T    C        1      2        2 
   1  chr1_15419438     AAsi    T    G        0      0        2 
   1  chr1_15419438     AKia    T    G        0      0        2 
   1  chr1_15419438     AOna    T    G        0      0        2 
   1  chr1_15419438     ASom    T    G        0      0        2 
   1  chr1_15419438     HCab    T    G        0      0        2 
   1  chr1_15419438     HPrz    T    G        0      0        2 
   1  chr1_15419438     ZBoe    T    G        0      0        2 
   1  chr1_15419438     ZGre    T    G        1      2        2 
   1  chr1_15419438     ZHar    T    G        0      0        2 
   1  chr1_15419438   Sample    T    G        0      0        2 
   1  chr1_15422444     AAsi    A    C        0      0        2 
   1  chr1_15422444     AKia    A    C        0      0        2 
   1  chr1_15422444     AOna    A    C        0      0        2 
   1  chr1_15422444     ASom    A    C        0      0        2 
   1  chr1_15422444     HCab    A    C        1      2        2 
   1  chr1_15422444     HPrz    A    C        1      2        2 
   1  chr1_15422444     ZBoe    A    C        0      0        2 
   1  chr1_15422444     ZGre    A    C        0      0        2 
   1  chr1_15422444     ZHar    A    C        0      0        2 
   1  chr1_15422444   Sample    A    C        1      2        2 
   1  chr1_15426253     AAsi    T    C        0      0        2 
   1  chr1_15426253     AKia    T    C        0      0        2 
   1  chr1_15426253     AOna    T    C        0      0        2 
   1  chr1_15426253     ASom    T    C        0      0        2 
   1  chr1_15426253     HCab    T    C        0      0        2 
   1  chr1_15426253     HPrz    T    C        0      0        2 
   1  chr1_15426253     ZBoe    T    C        0      0        2 
   1  chr1_15426253     ZGre    T    C        1      2        2 
   1  chr1_15426253     ZHar    T    C        0      0        2 
   1  chr1_15426253   Sample    T    C        0      0        2 
   1  chr1_15427324     AAsi    T    C        0      0        2 
   1  chr1_15427324     AKia    T    C        0      0        2 
   1  chr1_15427324     AOna    T    C        0      0        2 
   1  chr1_15427324     ASom    T    C        0      0        2 
   1  chr1_15427324     HCab    T    C        1      2        2 
   1  chr1_15427324     HPrz    T    C        1      2        2 
   1  chr1_15427324     ZBoe    T    C        0      0        2 
   1  chr1_15427324     ZGre    T    C        0      0        2 
   1  chr1_15427324     ZHar    T    C        0      0        2 
   1  chr1_15427324   Sample    T    C        1      2        2 
   1  chr1_15428852     AAsi    A    T        0      0        2 
   1  chr1_15428852     AKia    A    T        0      0        2 
   1  chr1_15428852     AOna    A    T        0      0        2 
   1  chr1_15428852     ASom    A    T        0      0        2 
   1  chr1_15428852     HCab    A    T        0      0        2 
   1  chr1_15428852     HPrz    A    T        0      0        2 
   1  chr1_15428852     ZBoe    A    T        0      0        2 
   1  chr1_15428852     ZGre    A    T        1      2        2 
   1  chr1_15428852     ZHar    A    T        0      0        2 
   1  chr1_15428852   Sample    A    T        0      0        2 
   1  chr1_15430416     AAsi    G    A        0      0        2 
   1  chr1_15430416     AKia    G    A        0      0        2 
   1  chr1_15430416     AOna    G    A        0      0        2 
   1  chr1_15430416     ASom    G    A        0      0        2 
   1  chr1_15430416     HCab    G    A        1      2        2 
   1  chr1_15430416     HPrz    G    A        1      2        2 
   1  chr1_15430416     ZBoe    G    A        0      0        2 
   1  chr1_15430416     ZGre    G    A        0      0        2 
   1  chr1_15430416     ZHar    G    A        0      0        2 
   1  chr1_15430416   Sample    G    A        1      2        2 
   1  chr1_15431372     AAsi    C    T        0      0        2 
   1  chr1_15431372     AKia    C    T        0      0        2 
   1  chr1_15431372     AOna    C    T        0      0        2 
   1  chr1_15431372     ASom    C    T        0      0        2 
   1  chr1_15431372     HCab    C    T        1      2        2 
   1  chr1_15431372     HPrz    C    T        1      2        2 
   1  chr1_15431372     ZBoe    C    T        0      0        2 
   1  chr1_15431372     ZGre    C    T        0      0        2 
   1  chr1_15431372     ZHar    C    T        0      0        2 
   1  chr1_15431372   Sample    C    T        1      2        2 
   1  chr1_15436735     AAsi    T    C        0      0        2 
   1  chr1_15436735     AKia    T    C        0      0        2 
   1  chr1_15436735     AOna    T    C        0      0        2 
   1  chr1_15436735     ASom    T    C        0      0        2 
   1  chr1_15436735     HCab    T    C        0      0        2 
   1  chr1_15436735     HPrz    T    C        0      0        2 
   1  chr1_15436735     ZBoe    T    C      0.5      1        2 
   1  chr1_15436735     ZGre    T    C        0      0        2 
   1  chr1_15436735     ZHar    T    C        0      0        2 
   1  chr1_15436735   Sample    T    C        0      0        2 
   1  chr1_15452749     AAsi    T    C        0      0        2 
   1  chr1_15452749     AKia    T    C        0      0        2 
   1  chr1_15452749     AOna    T    C        0      0        2 
   1  chr1_15452749     ASom    T    C        0      0        2 
   1  chr1_15452749     HCab    T    C        0      0        2 
   1  chr1_15452749     HPrz    T    C        0      0        2 
   1  chr1_15452749     ZBoe    T    C        0      0        2 
   1  chr1_15452749     ZGre    T    C        0      0        2 
   1  chr1_15452749     ZHar    T    C      0.5      1        2 
   1  chr1_15452749   Sample    T    C        0      0        2 
   1  chr1_15452825     AAsi    C    T        0      0        2 
   1  chr1_15452825     AKia    C    T        0      0        2 
   1  chr1_15452825     AOna    C    T        0      0        2 
   1  chr1_15452825     ASom    C    T        0      0        2 
   1  chr1_15452825     HCab    C    T        1      2        2 
   1  chr1_15452825     HPrz    C    T        1      2        2 
   1  chr1_15452825     ZBoe    C    T        0      0        2 
   1  chr1_15452825     ZGre    C    T        0      0        2 
   1  chr1_15452825     ZHar    C    T        0      0        2 
   1  chr1_15452825   Sample    C    T        1      2        2 
   1  chr1_15456774     AAsi    T    C        0      0        2 
   1  chr1_15456774     AKia    T    C        0      0        2 
   1  chr1_15456774     AOna    T    C        0      0        2 
   1  chr1_15456774     ASom    T    C        0      0        2 
   1  chr1_15456774     HCab    T    C        0      0        2 
   1  chr1_15456774     HPrz    T    C        0      0        2 
   1  chr1_15456774     ZBoe    T    C        0      0        2 
   1  chr1_15456774     ZGre    T    C      0.5      1        2 
   1  chr1_15456774     ZHar    T    C        0      0        2 
   1  chr1_15456774   Sample    T    C        0      0        2 
   1  chr1_15464397     AAsi    C    T        0      0        2 
   1  chr1_15464397     AKia    C    T        0      0        2 
   1  chr1_15464397     AOna    C    T        0      0        2 
   1  chr1_15464397     ASom    C    T        0      0        2 
   1  chr1_15464397     HCab    C    T        1      2        2 
   1  chr1_15464397     HPrz    C    T        1      2        2 
   1  chr1_15464397     ZBoe    C    T        0      0        2 
   1  chr1_15464397     ZGre    C    T        0      0        2 
   1  chr1_15464397     ZHar    C    T        0      0        2 
   1  chr1_15464397   Sample    C    T        1      2        2 
   1  chr1_15464673     AAsi    G    A        0      0        2 
   1  chr1_15464673     AKia    G    A        0      0        2 
   1  chr1_15464673     AOna    G    A        0      0        2 
   1  chr1_15464673     ASom    G    A        1      2        2 
   1  chr1_15464673     HCab    G    A        0      0        2 
   1  chr1_15464673     HPrz    G    A        0      0        2 
   1  chr1_15464673     ZBoe    G    A        0      0        2 
   1  chr1_15464673     ZGre    G    A        0      0        2 
   1  chr1_15464673     ZHar    G    A        0      0        2 
   1  chr1_15464673   Sample    G    A        0      0        2 
   1  chr1_15465054     AAsi    T    C        0      0        2 
   1  chr1_15465054     AKia    T    C        0      0        2 
   1  chr1_15465054     AOna    T    C        0      0        2 
   1  chr1_15465054     ASom    T    C        0      0        2 
   1  chr1_15465054     HCab    T    C        1      2        2 
   1  chr1_15465054     HPrz    T    C        1      2        2 
   1  chr1_15465054     ZBoe    T    C        0      0        2 
   1  chr1_15465054     ZGre    T    C        0      0        2 
   1  chr1_15465054     ZHar    T    C        0      0        2 
   1  chr1_15465054   Sample    T    C        1      2        2 
   1  chr1_15466391     AAsi    T    C        0      0        2 
   1  chr1_15466391     AKia    T    C        0      0        2 
   1  chr1_15466391     AOna    T    C        0      0        2 
   1  chr1_15466391     ASom    T    C        0      0        2 
   1  chr1_15466391     HCab    T    C        1      2        2 
   1  chr1_15466391     HPrz    T    C        1      2        2 
   1  chr1_15466391     ZBoe    T    C        0      0        2 
   1  chr1_15466391     ZGre    T    C        0      0        2 
   1  chr1_15466391     ZHar    T    C        0      0        2 
   1  chr1_15466391   Sample    T    C        1      2        2 
   1  chr1_15467002     AAsi    A    T        0      0        2 
   1  chr1_15467002     AKia    A    T        0      0        2 
   1  chr1_15467002     AOna    A    T        0      0        2 
   1  chr1_15467002     ASom    A    T        0      0        2 
   1  chr1_15467002     HCab    A    T        0      0        2 
   1  chr1_15467002     HPrz    A    T        0      0        2 
   1  chr1_15467002     ZBoe    A    T        0      0        2 
   1  chr1_15467002     ZGre    A    T        0      0        2 
   1  chr1_15467002     ZHar    A    T      0.5      1        2 
   1  chr1_15467002   Sample    A    T        0      0        2 
   1  chr1_15477157     AAsi    G    T        0      0        2 
   1  chr1_15477157     AKia    G    T        0      0        2 
   1  chr1_15477157     AOna    G    T        0      0        2 
   1  chr1_15477157     ASom    G    T        0      0        2 
   1  chr1_15477157     HCab    G    T        1      2        2 
   1  chr1_15477157     HPrz    G    T        1      2        2 
   1  chr1_15477157     ZBoe    G    T        0      0        2 
   1  chr1_15477157     ZGre    G    T        0      0        2 
   1  chr1_15477157     ZHar    G    T        0      0        2 
   1  chr1_15477157   Sample    G    T        1      2        2 
   1  chr1_15477178     AAsi    T    C        0      0        2 
   1  chr1_15477178     AKia    T    C        0      0        2 
   1  chr1_15477178     AOna    T    C        0      0        2 
   1  chr1_15477178     ASom    T    C        0      0        2 
   1  chr1_15477178     HCab    T    C        0      0        2 
   1  chr1_15477178     HPrz    T    C        0      0        2 
   1  chr1_15477178     ZBoe    T    C      0.5      1        2 
   1  chr1_15477178     ZGre    T    C        0      0        2 
   1  chr1_15477178     ZHar    T    C        0      0        2 
   1  chr1_15477178   Sample    T    C        0      0        2 
   1  chr1_15489808     AAsi    T    C        0      0        2 
   1  chr1_15489808     AKia    T    C      0.5      1        2 
   1  chr1_15489808     AOna    T    C        0      0        2 
   1  chr1_15489808     ASom    T    C        0      0        2 
   1  chr1_15489808     HCab    T    C        0      0        2 
   1  chr1_15489808     HPrz    T    C        0      0        2 
   1  chr1_15489808     ZBoe    T    C        0      0        2 
   1  chr1_15489808     ZGre    T    C        0      0        2 
   1  chr1_15489808     ZHar    T    C        0      0        2 
   1  chr1_15489808   Sample    T    C        0      0        2 
   1  chr1_15492816     AAsi    T    C        0      0        2 
   1  chr1_15492816     AKia    T    C      0.5      1        2 
   1  chr1_15492816     AOna    T    C        0      0        2 
   1  chr1_15492816     ASom    T    C        0      0        2 
   1  chr1_15492816     HCab    T    C        0      0        2 
   1  chr1_15492816     HPrz    T    C        0      0        2 
   1  chr1_15492816     ZBoe    T    C        0      0        2 
   1  chr1_15492816     ZGre    T    C        0      0        2 
   1  chr1_15492816     ZHar    T    C        0      0        2 
   1  chr1_15492816   Sample    T    C        0      0        2 
   1  chr1_15499515     AAsi    A    C        0      0        2 
   1  chr1_15499515     AKia    A    C        0      0        2 
   1  chr1_15499515     AOna    A    C        0      0        2 
   1  chr1_15499515     ASom    A    C        0      0        2 
   1  chr1_15499515     HCab    A    C        0      0        2 
   1  chr1_15499515     HPrz    A    C        0      0        2 
   1  chr1_15499515     ZBoe    A    C        0      0        2 
   1  chr1_15499515     ZGre    A    C        0      0        2 
   1  chr1_15499515     ZHar    A    C      0.5      1        2 
   1  chr1_15499515   Sample    A    C        0      0        2 
   1  chr1_15501314     AAsi    A    G        0      0        2 
   1  chr1_15501314     AKia    A    G      0.5      1        2 
   1  chr1_15501314     AOna    A    G        0      0        2 
   1  chr1_15501314     ASom    A    G        0      0        2 
   1  chr1_15501314     HCab    A    G        0      0        2 
   1  chr1_15501314     HPrz    A    G        0      0        2 
   1  chr1_15501314     ZBoe    A    G        0      0        2 
   1  chr1_15501314     ZGre    A    G        0      0        2 
   1  chr1_15501314     ZHar    A    G        0      0        2 
   1  chr1_15501314   Sample    A    G        0      0        2 
   1  chr1_15509331     AAsi    G    A        0      0        2 
   1  chr1_15509331     AKia    G    A        0      0        2 
   1  chr1_15509331     AOna    G    A        0      0        2 
   1  chr1_15509331     ASom    G    A        0      0        2 
   1  chr1_15509331     HCab    G    A        1      2        2 
   1  chr1_15509331     HPrz    G    A        1      2        2 
   1  chr1_15509331     ZBoe    G    A        0      0        2 
   1  chr1_15509331     ZGre    G    A        0      0        2 
   1  chr1_15509331     ZHar    G    A        0      0        2 
   1  chr1_15509331   Sample    G    A        1      2        2 
   1  chr1_15510500     AAsi    A    G        0      0        2 
   1  chr1_15510500     AKia    A    G        0      0        2 
   1  chr1_15510500     AOna    A    G        0      0        2 
   1  chr1_15510500     ASom    A    G        0      0        2 
   1  chr1_15510500     HCab    A    G        1      2        2 
   1  chr1_15510500     HPrz    A    G        1      2        2 
   1  chr1_15510500     ZBoe    A    G        0      0        2 
   1  chr1_15510500     ZGre    A    G        0      0        2 
   1  chr1_15510500     ZHar    A    G        0      0        2 
   1  chr1_15510500   Sample    A    G        1      2        2 
   1  chr1_15518704     AAsi    C    T        0      0        2 
   1  chr1_15518704     AKia    C    T        0      0        2 
   1  chr1_15518704     AOna    C    T        0      0        2 
   1  chr1_15518704     ASom    C    T        0      0        2 
   1  chr1_15518704     HCab    C    T        1      2        2 
   1  chr1_15518704     HPrz    C    T        1      2        2 
   1  chr1_15518704     ZBoe    C    T        0      0        2 
   1  chr1_15518704     ZGre    C    T        0      0        2 
   1  chr1_15518704     ZHar    C    T        0      0        2 
   1  chr1_15518704   Sample    C    T        1      2        2 
   1  chr1_15519508     AAsi    T    A        0      0        2 
   1  chr1_15519508     AKia    T    A        0      0        2 
   1  chr1_15519508     AOna    T    A        0      0        2 
   1  chr1_15519508     ASom    T    A        0      0        2 
   1  chr1_15519508     HCab    T    A        1      2        2 
   1  chr1_15519508     HPrz    T    A        1      2        2 
   1  chr1_15519508     ZBoe    T    A        0      0        2 
   1  chr1_15519508     ZGre    T    A        0      0        2 
   1  chr1_15519508     ZHar    T    A        0      0        2 
   1  chr1_15519508   Sample    T    A        1      2        2 
   1  chr1_15520239     AAsi    C    T        0      0        2 
   1  chr1_15520239     AKia    C    T        0      0        2 
   1  chr1_15520239     AOna    C    T        0      0        2 
   1  chr1_15520239     ASom    C    T        0      0        2 
   1  chr1_15520239     HCab    C    T        0      0        2 
   1  chr1_15520239     HPrz    C    T        0      0        2 
   1  chr1_15520239     ZBoe    C    T      0.5      1        2 
   1  chr1_15520239     ZGre    C    T        0      0        2 
   1  chr1_15520239     ZHar    C    T        0      0        2 
   1  chr1_15520239   Sample    C    T        0      0        2 
   1  chr1_15521914     AAsi    G    T        0      0        2 
   1  chr1_15521914     AKia    G    T        1      2        2 
   1  chr1_15521914     AOna    G    T        0      0        2 
   1  chr1_15521914     ASom    G    T        0      0        2 
   1  chr1_15521914     HCab    G    T        0      0        2 
   1  chr1_15521914     HPrz    G    T        0      0        2 
   1  chr1_15521914     ZBoe    G    T        0      0        2 
   1  chr1_15521914     ZGre    G    T        0      0        2 
   1  chr1_15521914     ZHar    G    T        0      0        2 
   1  chr1_15521914   Sample    G    T        0      0        2 
   1  chr1_15526334     AAsi    T    A        0      0        2 
   1  chr1_15526334     AKia    T    A        0      0        2 
   1  chr1_15526334     AOna    T    A        0      0        2 
   1  chr1_15526334     ASom    T    A        0      0        2 
   1  chr1_15526334     HCab    T    A        0      0        2 
   1  chr1_15526334     HPrz    T    A        0      0        2 
   1  chr1_15526334     ZBoe    T    A      0.5      1        2 
   1  chr1_15526334     ZGre    T    A        0      0        2 
   1  chr1_15526334     ZHar    T    A        0      0        2 
   1  chr1_15526334   Sample    T    A        0      0        2 
   1  chr1_15534511     AAsi    T    G        0      0        2 
   1  chr1_15534511     AKia    T    G        0      0        2 
   1  chr1_15534511     AOna    T    G      0.5      1        2 
   1  chr1_15534511     ASom    T    G        0      0        2 
   1  chr1_15534511     HCab    T    G        0      0        2 
   1  chr1_15534511     HPrz    T    G        0      0        2 
   1  chr1_15534511     ZBoe    T    G        0      0        2 
   1  chr1_15534511     ZGre    T    G        0      0        2 
   1  chr1_15534511     ZHar    T    G        0      0        2 
   1  chr1_15534511   Sample    T    G        0      0        2 
   1  chr1_15548217     AAsi    A    G      0.5      1        2 
   1  chr1_15548217     AKia    A    G        0      0        2 
   1  chr1_15548217     AOna    A    G        0      0        2 
   1  chr1_15548217     ASom    A    G        0      0        2 
   1  chr1_15548217     HCab    A    G        0      0        2 
   1  chr1_15548217     HPrz    A    G        0      0        2 
   1  chr1_15548217     ZBoe    A    G        0      0        2 
   1  chr1_15548217     ZGre    A    G        0      0        2 
   1  chr1_15548217     ZHar    A    G        0      0        2 
   1  chr1_15548217   Sample    A    G        0      0        2 
   1  chr1_15548934     AAsi    T    C        1      2        2 
   1  chr1_15548934     AKia    T    C        0      0        2 
   1  chr1_15548934     AOna    T    C      0.5      1        2 
   1  chr1_15548934     ASom    T    C        1      2        2 
   1  chr1_15548934     HCab    T    C        0      0        2 
   1  chr1_15548934     HPrz    T    C        0      0        2 
   1  chr1_15548934     ZBoe    T    C        0      0        2 
   1  chr1_15548934     ZGre    T    C        0      0        2 
   1  chr1_15548934     ZHar    T    C        0      0        2 
   1  chr1_15548934   Sample    T    C        0      0        2 
   1  chr1_15551100     AAsi    T    C        0      0        2 
   1  chr1_15551100     AKia    T    C        0      0        2 
   1  chr1_15551100     AOna    T    C        0      0        2 
   1  chr1_15551100     ASom    T    C        0      0        2 
   1  chr1_15551100     HCab    T    C        0      0        2 
   1  chr1_15551100     HPrz    T    C        0      0        2 
   1  chr1_15551100     ZBoe    T    C        0      0        2 
   1  chr1_15551100     ZGre    T    C        1      2        2 
   1  chr1_15551100     ZHar    T    C        0      0        2 
   1  chr1_15551100   Sample    T    C        0      0        2 
   1  chr1_15567706     AAsi    A    G        0      0        2 
   1  chr1_15567706     AKia    A    G        0      0        2 
   1  chr1_15567706     AOna    A    G        0      0        2 
   1  chr1_15567706     ASom    A    G        0      0        2 
   1  chr1_15567706     HCab    A    G        0      0        2 
   1  chr1_15567706     HPrz    A    G      0.5      1        2 
   1  chr1_15567706     ZBoe    A    G        0      0        2 
   1  chr1_15567706     ZGre    A    G        0      0        2 
   1  chr1_15567706     ZHar    A    G        0      0        2 
   1  chr1_15567706   Sample    A    G        1      2        2 
   1  chr1_15575657     AAsi    A    C        0      0        2 
   1  chr1_15575657     AKia    A    C        0      0        2 
   1  chr1_15575657     AOna    A    C        0      0        2 
   1  chr1_15575657     ASom    A    C        1      2        2 
   1  chr1_15575657     HCab    A    C        0      0        2 
   1  chr1_15575657     HPrz    A    C        0      0        2 
   1  chr1_15575657     ZBoe    A    C        0      0        2 
   1  chr1_15575657     ZGre    A    C        0      0        2 
   1  chr1_15575657     ZHar    A    C        0      0        2 
   1  chr1_15575657   Sample    A    C        0      0        2 
   1  chr1_15580313     AAsi    T    C        0      0        2 
   1  chr1_15580313     AKia    T    C        0      0        2 
   1  chr1_15580313     AOna    T    C        0      0        2 
   1  chr1_15580313     ASom    T    C        0      0        2 
   1  chr1_15580313     HCab    T    C        0      0        2 
   1  chr1_15580313     HPrz    T    C        0      0        2 
   1  chr1_15580313     ZBoe    T    C        0      0        2 
   1  chr1_15580313     ZGre    T    C        0      0        2 
   1  chr1_15580313     ZHar    T    C      0.5      1        2 
   1  chr1_15580313   Sample    T    C        0      0        2 
   1  chr1_15583634     AAsi    T    C      0.5      1        2 
   1  chr1_15583634     AKia    T    C        0      0        2 
   1  chr1_15583634     AOna    T    C        0      0        2 
   1  chr1_15583634     ASom    T    C        0      0        2 
   1  chr1_15583634     HCab    T    C        0      0        2 
   1  chr1_15583634     HPrz    T    C        0      0        2 
   1  chr1_15583634     ZBoe    T    C        0      0        2 
   1  chr1_15583634     ZGre    T    C        0      0        2 
   1  chr1_15583634     ZHar    T    C        0      0        2 
   1  chr1_15583634   Sample    T    C        0      0        2 
   1  chr1_15587464     AAsi    T    C        0      0        2 
   1  chr1_15587464     AKia    T    C        0      0        2 
   1  chr1_15587464     AOna    T    C        0      0        2 
   1  chr1_15587464     ASom    T    C        0      0        2 
   1  chr1_15587464     HCab    T    C        1      2        2 
   1  chr1_15587464     HPrz    T    C        1      2        2 
   1  chr1_15587464     ZBoe    T    C        0      0        2 
   1  chr1_15587464     ZGre    T    C        0      0        2 
   1  chr1_15587464     ZHar    T    C        0      0        2 
   1  chr1_15587464   Sample    T    C        1      2        2 
   1  chr1_15589943     AAsi    T    C        0      0        2 
   1  chr1_15589943     AKia    T    C        0      0        2 
   1  chr1_15589943     AOna    T    C      0.5      1        2 
   1  chr1_15589943     ASom    T    C        0      0        2 
   1  chr1_15589943     HCab    T    C        0      0        2 
   1  chr1_15589943     HPrz    T    C        0      0        2 
   1  chr1_15589943     ZBoe    T    C        0      0        2 
   1  chr1_15589943     ZGre    T    C        0      0        2 
   1  chr1_15589943     ZHar    T    C        0      0        2 
   1  chr1_15589943   Sample    T    C        0      0        2 
   1  chr1_15590843     AAsi    T    G        0      0        2 
   1  chr1_15590843     AKia    T    G        0      0        2 
   1  chr1_15590843     AOna    T    G        0      0        2 
   1  chr1_15590843     ASom    T    G        0      0        2 
   1  chr1_15590843     HCab    T    G        0      0        2 
   1  chr1_15590843     HPrz    T    G        0      0        2 
   1  chr1_15590843     ZBoe    T    G      0.5      1        2 
   1  chr1_15590843     ZGre    T    G        0      0        2 
   1  chr1_15590843     ZHar    T    G        0      0        2 
   1  chr1_15590843   Sample    T    G        0      0        2 
   1  chr1_15591547     AAsi    G    T        0      0        2 
   1  chr1_15591547     AKia    G    T        0      0        2 
   1  chr1_15591547     AOna    G    T        0      0        2 
   1  chr1_15591547     ASom    G    T        0      0        2 
   1  chr1_15591547     HCab    G    T        0      0        2 
   1  chr1_15591547     HPrz    G    T        0      0        2 
   1  chr1_15591547     ZBoe    G    T      0.5      1        2 
   1  chr1_15591547     ZGre    G    T        0      0        2 
   1  chr1_15591547     ZHar    G    T        0      0        2 
   1  chr1_15591547   Sample    G    T        0      0        2 
   1  chr1_15592605     AAsi    A    T        1      2        2 
   1  chr1_15592605     AKia    A    T        0      0        2 
   1  chr1_15592605     AOna    A    T      0.5      1        2 
   1  chr1_15592605     ASom    A    T        1      2        2 
   1  chr1_15592605     HCab    A    T        0      0        2 
   1  chr1_15592605     HPrz    A    T        0      0        2 
   1  chr1_15592605     ZBoe    A    T        0      0        2 
   1  chr1_15592605     ZGre    A    T        0      0        2 
   1  chr1_15592605     ZHar    A    T        0      0        2 
   1  chr1_15592605   Sample    A    T        0      0        2 
   1  chr1_15594822     AAsi    G    A      0.5      1        2 
   1  chr1_15594822     AKia    G    A        0      0        2 
   1  chr1_15594822     AOna    G    A        0      0        2 
   1  chr1_15594822     ASom    G    A        0      0        2 
   1  chr1_15594822     HCab    G    A        0      0        2 
   1  chr1_15594822     HPrz    G    A        0      0        2 
   1  chr1_15594822     ZBoe    G    A        0      0        2 
   1  chr1_15594822     ZGre    G    A        0      0        2 
   1  chr1_15594822     ZHar    G    A        0      0        2 
   1  chr1_15594822   Sample    G    A        0      0        2 
   1  chr1_15595949     AAsi    T    G        0      0        2 
   1  chr1_15595949     AKia    T    G        0      0        2 
   1  chr1_15595949     AOna    T    G        0      0        2 
   1  chr1_15595949     ASom    T    G        0      0        2 
   1  chr1_15595949     HCab    T    G        1      2        2 
   1  chr1_15595949     HPrz    T    G        1      2        2 
   1  chr1_15595949     ZBoe    T    G        0      0        2 
   1  chr1_15595949     ZGre    T    G        0      0        2 
   1  chr1_15595949     ZHar    T    G        0      0        2 
   1  chr1_15595949   Sample    T    G        1      2        2 
   1  chr1_15596945     AAsi    C    T        0      0        2 
   1  chr1_15596945     AKia    C    T        0      0        2 
   1  chr1_15596945     AOna    C    T        0      0        2 
   1  chr1_15596945     ASom    C    T      0.5      1        2 
   1  chr1_15596945     HCab    C    T        0      0        2 
   1  chr1_15596945     HPrz    C    T        0      0        2 
   1  chr1_15596945     ZBoe    C    T        0      0        2 
   1  chr1_15596945     ZGre    C    T        0      0        2 
   1  chr1_15596945     ZHar    C    T        0      0        2 
   1  chr1_15596945   Sample    C    T        0      0        2 
   1  chr1_15599700     AAsi    A    G        0      0        2 
   1  chr1_15599700     AKia    A    G        0      0        2 
   1  chr1_15599700     AOna    A    G        0      0        2 
   1  chr1_15599700     ASom    A    G        0      0        2 
   1  chr1_15599700     HCab    A    G        1      2        2 
   1  chr1_15599700     HPrz    A    G        1      2        2 
   1  chr1_15599700     ZBoe    A    G        0      0        2 
   1  chr1_15599700     ZGre    A    G        0      0        2 
   1  chr1_15599700     ZHar    A    G        0      0        2 
   1  chr1_15599700   Sample    A    G        1      2        2 
   1  chr1_15600058     AAsi    A    G        0      0        2 
   1  chr1_15600058     AKia    A    G        0      0        2 
   1  chr1_15600058     AOna    A    G        0      0        2 
   1  chr1_15600058     ASom    A    G        0      0        2 
   1  chr1_15600058     HCab    A    G        0      0        2 
   1  chr1_15600058     HPrz    A    G        0      0        2 
   1  chr1_15600058     ZBoe    A    G      0.5      1        2 
   1  chr1_15600058     ZGre    A    G        0      0        2 
   1  chr1_15600058     ZHar    A    G        0      0        2 
   1  chr1_15600058   Sample    A    G        0      0        2 
   1  chr1_15614630     AAsi    T    C        0      0        2 
   1  chr1_15614630     AKia    T    C        0      0        2 
   1  chr1_15614630     AOna    T    C        0      0        2 
   1  chr1_15614630     ASom    T    C        0      0        2 
   1  chr1_15614630     HCab    T    C        0      0        2 
   1  chr1_15614630     HPrz    T    C        0      0        2 
   1  chr1_15614630     ZBoe    T    C        0      0        2 
   1  chr1_15614630     ZGre    T    C        0      0        2 
   1  chr1_15614630     ZHar    T    C      0.5      1        2 
   1  chr1_15614630   Sample    T    C        0      0        2 
   1  chr1_15618072     AAsi    C    G        0      0        2 
   1  chr1_15618072     AKia    C    G        1      2        2 
   1  chr1_15618072     AOna    C    G        0      0        2 
   1  chr1_15618072     ASom    C    G        0      0        2 
   1  chr1_15618072     HCab    C    G        0      0        2 
   1  chr1_15618072     HPrz    C    G        0      0        2 
   1  chr1_15618072     ZBoe    C    G        0      0        2 
   1  chr1_15618072     ZGre    C    G        0      0        2 
   1  chr1_15618072     ZHar    C    G        0      0        2 
   1  chr1_15618072   Sample    C    G        0      0        2 
   1  chr1_15620138     AAsi    A    G        1      2        2 
   1  chr1_15620138     AKia    A    G        0      0        2 
   1  chr1_15620138     AOna    A    G        0      0        2 
   1  chr1_15620138     ASom    A    G        1      2        2 
   1  chr1_15620138     HCab    A    G        0      0        2 
   1  chr1_15620138     HPrz    A    G        0      0        2 
   1  chr1_15620138     ZBoe    A    G        1      2        2 
   1  chr1_15620138     ZGre    A    G        0      0        2 
   1  chr1_15620138     ZHar    A    G        1      2        2 
   1  chr1_15620138   Sample    A    G        0      0        2 
   1  chr1_15621614     AAsi    C    A        0      0        2 
   1  chr1_15621614     AKia    C    A        0      0        2 
   1  chr1_15621614     AOna    C    A        0      0        2 
   1  chr1_15621614     ASom    C    A        0      0        2 
   1  chr1_15621614     HCab    C    A        0      0        2 
   1  chr1_15621614     HPrz    C    A        0      0        2 
   1  chr1_15621614     ZBoe    C    A        1      2        2 
   1  chr1_15621614     ZGre    C    A        0      0        2 
   1  chr1_15621614     ZHar    C    A        0      0        2 
   1  chr1_15621614   Sample    C    A        0      0        2 
   1  chr1_15625792     AAsi    A    G        0      0        2 
   1  chr1_15625792     AKia    A    G        0      0        2 
   1  chr1_15625792     AOna    A    G        0      0        2 
   1  chr1_15625792     ASom    A    G        0      0        2 
   1  chr1_15625792     HCab    A    G        0      0        2 
   1  chr1_15625792     HPrz    A    G        0      0        2 
   1  chr1_15625792     ZBoe    A    G        0      0        2 
   1  chr1_15625792     ZGre    A    G        0      0        2 
   1  chr1_15625792     ZHar    A    G        1      2        2 
   1  chr1_15625792   Sample    A    G        0      0        2 
   1  chr1_15626470     AAsi    T    C        0      0        2 
   1  chr1_15626470     AKia    T    C        0      0        2 
   1  chr1_15626470     AOna    T    C        0      0        2 
   1  chr1_15626470     ASom    T    C        0      0        2 
   1  chr1_15626470     HCab    T    C        0      0        2 
   1  chr1_15626470     HPrz    T    C      0.5      1        2 
   1  chr1_15626470     ZBoe    T    C        0      0        2 
   1  chr1_15626470     ZGre    T    C        0      0        2 
   1  chr1_15626470     ZHar    T    C        0      0        2 
   1  chr1_15626470   Sample    T    C        0      0        2 
   1  chr1_15636013     AAsi    C    G        0      0        2 
   1  chr1_15636013     AKia    C    G        0      0        2 
   1  chr1_15636013     AOna    C    G        0      0        2 
   1  chr1_15636013     ASom    C    G        0      0        2 
   1  chr1_15636013     HCab    C    G        1      2        2 
   1  chr1_15636013     HPrz    C    G        1      2        2 
   1  chr1_15636013     ZBoe    C    G        0      0        2 
   1  chr1_15636013     ZGre    C    G        0      0        2 
   1  chr1_15636013     ZHar    C    G        0      0        2 
   1  chr1_15636013   Sample    C    G        1      2        2 
   1  chr1_15638417     AAsi    C    T        0      0        2 
   1  chr1_15638417     AKia    C    T        0      0        2 
   1  chr1_15638417     AOna    C    T        0      0        2 
   1  chr1_15638417     ASom    C    T        0      0        2 
   1  chr1_15638417     HCab    C    T        0      0        2 
   1  chr1_15638417     HPrz    C    T        1      2        2 
   1  chr1_15638417     ZBoe    C    T        0      0        2 
   1  chr1_15638417     ZGre    C    T        0      0        2 
   1  chr1_15638417     ZHar    C    T        0      0        2 
   1  chr1_15638417   Sample    C    T        1      2        2 
   1  chr1_15638744     AAsi    A    G        0      0        2 
   1  chr1_15638744     AKia    A    G        0      0        2 
   1  chr1_15638744     AOna    A    G        0      0        2 
   1  chr1_15638744     ASom    A    G        0      0        2 
   1  chr1_15638744     HCab    A    G        0      0        2 
   1  chr1_15638744     HPrz    A    G        1      2        2 
   1  chr1_15638744     ZBoe    A    G        0      0        2 
   1  chr1_15638744     ZGre    A    G        0      0        2 
   1  chr1_15638744     ZHar    A    G        0      0        2 
   1  chr1_15638744   Sample    A    G        1      2        2 
   1  chr1_15651474     AAsi    T    C        0      0        2 
   1  chr1_15651474     AKia    T    C        0      0        2 
   1  chr1_15651474     AOna    T    C        0      0        2 
   1  chr1_15651474     ASom    T    C        0      0        2 
   1  chr1_15651474     HCab    T    C        0      0        2 
   1  chr1_15651474     HPrz    T    C        0      0        2 
   1  chr1_15651474     ZBoe    T    C      0.5      1        2 
   1  chr1_15651474     ZGre    T    C        0      0        2 
   1  chr1_15651474     ZHar    T    C        0      0        2 
   1  chr1_15651474   Sample    T    C        0      0        2 
   1  chr1_15668521     AAsi    C    G        0      0        2 
   1  chr1_15668521     AKia    C    G        0      0        2 
   1  chr1_15668521     AOna    C    G        0      0        2 
   1  chr1_15668521     ASom    C    G        1      2        2 
   1  chr1_15668521     HCab    C    G        0      0        2 
   1  chr1_15668521     HPrz    C    G        0      0        2 
   1  chr1_15668521     ZBoe    C    G        0      0        2 
   1  chr1_15668521     ZGre    C    G        0      0        2 
   1  chr1_15668521     ZHar    C    G        0      0        2 
   1  chr1_15668521   Sample    C    G        0      0        2 
   1  chr1_15671740     AAsi    G    A        0      0        2 
   1  chr1_15671740     AKia    G    A        0      0        2 
   1  chr1_15671740     AOna    G    A        0      0        2 
   1  chr1_15671740     ASom    G    A        0      0        2 
   1  chr1_15671740     HCab    G    A        1      2        2 
   1  chr1_15671740     HPrz    G    A        1      2        2 
   1  chr1_15671740     ZBoe    G    A        0      0        2 
   1  chr1_15671740     ZGre    G    A        0      0        2 
   1  chr1_15671740     ZHar    G    A        0      0        2 
   1  chr1_15671740   Sample    G    A        1      2        2 
   1  chr1_15672163     AAsi    C    A        0      0        2 
   1  chr1_15672163     AKia    C    A        0      0        2 
   1  chr1_15672163     AOna    C    A        0      0        2 
   1  chr1_15672163     ASom    C    A        0      0        2 
   1  chr1_15672163     HCab    C    A      0.5      1        2 
   1  chr1_15672163     HPrz    C    A        0      0        2 
   1  chr1_15672163     ZBoe    C    A        0      0        2 
   1  chr1_15672163     ZGre    C    A        0      0        2 
   1  chr1_15672163     ZHar    C    A        0      0        2 
   1  chr1_15672163   Sample    C    A        0      0        2 
   1  chr1_15675722     AAsi    A    T        0      0        2 
   1  chr1_15675722     AKia    A    T        0      0        2 
   1  chr1_15675722     AOna    A    T        0      0        2 
   1  chr1_15675722     ASom    A    T        0      0        2 
   1  chr1_15675722     HCab    A    T        1      2        2 
   1  chr1_15675722     HPrz    A    T        1      2        2 
   1  chr1_15675722     ZBoe    A    T        0      0        2 
   1  chr1_15675722     ZGre    A    T        0      0        2 
   1  chr1_15675722     ZHar    A    T        0      0        2 
   1  chr1_15675722   Sample    A    T        1      2        2 
   1  chr1_15686451     AAsi    T    C        0      0        2 
   1  chr1_15686451     AKia    T    C        0      0        2 
   1  chr1_15686451     AOna    T    C        0      0        2 
   1  chr1_15686451     ASom    T    C        1      2        2 
   1  chr1_15686451     HCab    T    C        0      0        2 
   1  chr1_15686451     HPrz    T    C        0      0        2 
   1  chr1_15686451     ZBoe    T    C        0      0        2 
   1  chr1_15686451     ZGre    T    C        0      0        2 
   1  chr1_15686451     ZHar    T    C        0      0        2 
   1  chr1_15686451   Sample    T    C        0      0        2 
   1  chr1_15693636     AAsi    A    C        0      0        2 
   1  chr1_15693636     AKia    A    C        0      0        2 
   1  chr1_15693636     AOna    A    C        0      0        2 
   1  chr1_15693636     ASom    A    C        0      0        2 
   1  chr1_15693636     HCab    A    C        1      2        2 
   1  chr1_15693636     HPrz    A    C        1      2        2 
   1  chr1_15693636     ZBoe    A    C        0      0        2 
   1  chr1_15693636     ZGre    A    C        0      0        2 
   1  chr1_15693636     ZHar    A    C        0      0        2 
   1  chr1_15693636   Sample    A    C        1      2        2 
   1  chr1_15698952     AAsi    T    C        0      0        2 
   1  chr1_15698952     AKia    T    C        0      0        2 
   1  chr1_15698952     AOna    T    C        0      0        2 
   1  chr1_15698952     ASom    T    C        0      0        2 
   1  chr1_15698952     HCab    T    C        1      2        2 
   1  chr1_15698952     HPrz    T    C        1      2        2 
   1  chr1_15698952     ZBoe    T    C        0      0        2 
   1  chr1_15698952     ZGre    T    C        0      0        2 
   1  chr1_15698952     ZHar    T    C        0      0        2 
   1  chr1_15698952   Sample    T    C        1      2        2 
   1  chr1_15703621     AAsi    T    G        0      0        2 
   1  chr1_15703621     AKia    T    G        0      0        2 
   1  chr1_15703621     AOna    T    G        0      0        2 
   1  chr1_15703621     ASom    T    G        0      0        2 
   1  chr1_15703621     HCab    T    G        1      2        2 
   1  chr1_15703621     HPrz    T    G        1      2        2 
   1  chr1_15703621     ZBoe    T    G        0      0        2 
   1  chr1_15703621     ZGre    T    G        0      0        2 
   1  chr1_15703621     ZHar    T    G        0      0        2 
   1  chr1_15703621   Sample    T    G        1      2        2 
   1  chr1_15714735     AAsi    T    C        0      0        2 
   1  chr1_15714735     AKia    T    C        0      0        2 
   1  chr1_15714735     AOna    T    C        0      0        2 
   1  chr1_15714735     ASom    T    C        0      0        2 
   1  chr1_15714735     HCab    T    C        0      0        2 
   1  chr1_15714735     HPrz    T    C        0      0        2 
   1  chr1_15714735     ZBoe    T    C        0      0        2 
   1  chr1_15714735     ZGre    T    C        0      0        2 
   1  chr1_15714735     ZHar    T    C        1      2        2 
   1  chr1_15714735   Sample    T    C        0      0        2 
   1  chr1_15716177     AAsi    A    C        0      0        2 
   1  chr1_15716177     AKia    A    C        0      0        2 
   1  chr1_15716177     AOna    A    C        0      0        2 
   1  chr1_15716177     ASom    A    C        1      2        2 
   1  chr1_15716177     HCab    A    C        0      0        2 
   1  chr1_15716177     HPrz    A    C        0      0        2 
   1  chr1_15716177     ZBoe    A    C        0      0        2 
   1  chr1_15716177     ZGre    A    C        0      0        2 
   1  chr1_15716177     ZHar    A    C        0      0        2 
   1  chr1_15716177   Sample    A    C        0      0        2 
   1  chr1_15719152     AAsi    C    A        0      0        2 
   1  chr1_15719152     AKia    C    A        0      0        2 
   1  chr1_15719152     AOna    C    A        0      0        2 
   1  chr1_15719152     ASom    C    A        0      0        2 
   1  chr1_15719152     HCab    C    A        1      2        2 
   1  chr1_15719152     HPrz    C    A        1      2        2 
   1  chr1_15719152     ZBoe    C    A        0      0        2 
   1  chr1_15719152     ZGre    C    A        0      0        2 
   1  chr1_15719152     ZHar    C    A        0      0        2 
   1  chr1_15719152   Sample    C    A        1      2        2 
   1  chr1_15728191     AAsi    T    A        0      0        2 
   1  chr1_15728191     AKia    T    A        0      0        2 
   1  chr1_15728191     AOna    T    A        0      0        2 
   1  chr1_15728191     ASom    T    A        0      0        2 
   1  chr1_15728191     HCab    T    A      0.5      1        2 
   1  chr1_15728191     HPrz    T    A        0      0        2 
   1  chr1_15728191     ZBoe    T    A        0      0        2 
   1  chr1_15728191     ZGre    T    A        0      0        2 
   1  chr1_15728191     ZHar    T    A        0      0        2 
   1  chr1_15728191   Sample    T    A        0      0        2 
   1  chr1_15728884     AAsi    A    G        0      0        2 
   1  chr1_15728884     AKia    A    G      0.5      1        2 
   1  chr1_15728884     AOna    A    G        0      0        2 
   1  chr1_15728884     ASom    A    G        0      0        2 
   1  chr1_15728884     HCab    A    G        0      0        2 
   1  chr1_15728884     HPrz    A    G        0      0        2 
   1  chr1_15728884     ZBoe    A    G        0      0        2 
   1  chr1_15728884     ZGre    A    G        0      0        2 
   1  chr1_15728884     ZHar    A    G        0      0        2 
   1  chr1_15728884   Sample    A    G        0      0        2 
   1  chr1_15734226     AAsi    G    A        0      0        2 
   1  chr1_15734226     AKia    G    A        0      0        2 
   1  chr1_15734226     AOna    G    A        0      0        2 
   1  chr1_15734226     ASom    G    A        0      0        2 
   1  chr1_15734226     HCab    G    A      0.5      1        2 
   1  chr1_15734226     HPrz    G    A        0      0        2 
   1  chr1_15734226     ZBoe    G    A        0      0        2 
   1  chr1_15734226     ZGre    G    A        0      0        2 
   1  chr1_15734226     ZHar    G    A        0      0        2 
   1  chr1_15734226   Sample    G    A        0      0        2 
   1  chr1_15735007     AAsi    G    A        0      0        2 
   1  chr1_15735007     AKia    G    A      0.5      1        2 
   1  chr1_15735007     AOna    G    A        1      2        2 
   1  chr1_15735007     ASom    G    A        0      0        2 
   1  chr1_15735007     HCab    G    A        0      0        2 
   1  chr1_15735007     HPrz    G    A        0      0        2 
   1  chr1_15735007     ZBoe    G    A        0      0        2 
   1  chr1_15735007     ZGre    G    A        0      0        2 
   1  chr1_15735007     ZHar    G    A        0      0        2 
   1  chr1_15735007   Sample    G    A        0      0        2 
   1  chr1_15739284     AAsi    A    G        0      0        2 
   1  chr1_15739284     AKia    A    G      0.5      1        2 
   1  chr1_15739284     AOna    A    G        0      0        2 
   1  chr1_15739284     ASom    A    G        0      0        2 
   1  chr1_15739284     HCab    A    G        0      0        2 
   1  chr1_15739284     HPrz    A    G        0      0        2 
   1  chr1_15739284     ZBoe    A    G        0      0        2 
   1  chr1_15739284     ZGre    A    G        0      0        2 
   1  chr1_15739284     ZHar    A    G        0      0        2 
   1  chr1_15739284   Sample    A    G        0      0        2 
   1  chr1_15740243     AAsi    G    C        0      0        2 
   1  chr1_15740243     AKia    G    C      0.5      1        2 
   1  chr1_15740243     AOna    G    C        1      2        2 
   1  chr1_15740243     ASom    G    C        0      0        2 
   1  chr1_15740243     HCab    G    C        0      0        2 
   1  chr1_15740243     HPrz    G    C        0      0        2 
   1  chr1_15740243     ZBoe    G    C        0      0        2 
   1  chr1_15740243     ZGre    G    C        0      0        2 
   1  chr1_15740243     ZHar    G    C        0      0        2 
   1  chr1_15740243   Sample    G    C        0      0        2 
   1  chr1_15740930     AAsi    G    A        0      0        2 
   1  chr1_15740930     AKia    G    A        0      0        2 
   1  chr1_15740930     AOna    G    A        1      2        2 
   1  chr1_15740930     ASom    G    A        0      0        2 
   1  chr1_15740930     HCab    G    A        0      0        2 
   1  chr1_15740930     HPrz    G    A        0      0        2 
   1  chr1_15740930     ZBoe    G    A        0      0        2 
   1  chr1_15740930     ZGre    G    A        0      0        2 
   1  chr1_15740930     ZHar    G    A        0      0        2 
   1  chr1_15740930   Sample    G    A        0      0        2 
   1  chr1_15742504     AAsi    C    T        0      0        2 
   1  chr1_15742504     AKia    C    T        0      0        2 
   1  chr1_15742504     AOna    C    T        0      0        2 
   1  chr1_15742504     ASom    C    T        0      0        2 
   1  chr1_15742504     HCab    C    T        0      0        2 
   1  chr1_15742504     HPrz    C    T        0      0        2 
   1  chr1_15742504     ZBoe    C    T      0.5      1        2 
   1  chr1_15742504     ZGre    C    T        0      0        2 
   1  chr1_15742504     ZHar    C    T        0      0        2 
   1  chr1_15742504   Sample    C    T        0      0        2 
   1  chr1_15750763     AAsi    C    T        0      0        2 
   1  chr1_15750763     AKia    C    T        0      0        2 
   1  chr1_15750763     AOna    C    T        0      0        2 
   1  chr1_15750763     ASom    C    T        0      0        2 
   1  chr1_15750763     HCab    C    T        1      2        2 
   1  chr1_15750763     HPrz    C    T        1      2        2 
   1  chr1_15750763     ZBoe    C    T        0      0        2 
   1  chr1_15750763     ZGre    C    T        0      0        2 
   1  chr1_15750763     ZHar    C    T        0      0        2 
   1  chr1_15750763   Sample    C    T        1      2        2 
   1  chr1_15772964     AAsi    G    C        0      0        2 
   1  chr1_15772964     AKia    G    C        0      0        2 
   1  chr1_15772964     AOna    G    C        0      0        2 
   1  chr1_15772964     ASom    G    C        0      0        2 
   1  chr1_15772964     HCab    G    C        1      2        2 
   1  chr1_15772964     HPrz    G    C        1      2        2 
   1  chr1_15772964     ZBoe    G    C        0      0        2 
   1  chr1_15772964     ZGre    G    C        0      0        2 
   1  chr1_15772964     ZHar    G    C        0      0        2 
   1  chr1_15772964   Sample    G    C        1      2        2 
   1  chr1_15779615     AAsi    G    C        0      0        2 
   1  chr1_15779615     AKia    G    C        0      0        2 
   1  chr1_15779615     AOna    G    C        0      0        2 
   1  chr1_15779615     ASom    G    C        0      0        2 
   1  chr1_15779615     HCab    G    C        0      0        2 
   1  chr1_15779615     HPrz    G    C        0      0        2 
   1  chr1_15779615     ZBoe    G    C        0      0        2 
   1  chr1_15779615     ZGre    G    C        0      0        2 
   1  chr1_15779615     ZHar    G    C        1      2        2 
   1  chr1_15779615   Sample    G    C        0      0        2 
   1  chr1_15789880     AAsi    C    T        0      0        2 
   1  chr1_15789880     AKia    C    T        0      0        2 
   1  chr1_15789880     AOna    C    T        0      0        2 
   1  chr1_15789880     ASom    C    T        0      0        2 
   1  chr1_15789880     HCab    C    T        0      0        2 
   1  chr1_15789880     HPrz    C    T      0.5      1        2 
   1  chr1_15789880     ZBoe    C    T        0      0        2 
   1  chr1_15789880     ZGre    C    T        0      0        2 
   1  chr1_15789880     ZHar    C    T        0      0        2 
   1  chr1_15789880   Sample    C    T        0      0        2 
   1  chr1_15791094     AAsi    T    G        0      0        2 
   1  chr1_15791094     AKia    T    G        0      0        2 
   1  chr1_15791094     AOna    T    G        0      0        2 
   1  chr1_15791094     ASom    T    G        0      0        2 
   1  chr1_15791094     HCab    T    G        0      0        2 
   1  chr1_15791094     HPrz    T    G      0.5      1        2 
   1  chr1_15791094     ZBoe    T    G        0      0        2 
   1  chr1_15791094     ZGre    T    G        0      0        2 
   1  chr1_15791094     ZHar    T    G        0      0        2 
   1  chr1_15791094   Sample    T    G        0      0        2 
   1  chr1_15796056     AAsi    G    A        0      0        2 
   1  chr1_15796056     AKia    G    A        0      0        2 
   1  chr1_15796056     AOna    G    A        0      0        2 
   1  chr1_15796056     ASom    G    A        0      0        2 
   1  chr1_15796056     HCab    G    A        1      2        2 
   1  chr1_15796056     HPrz    G    A        1      2        2 
   1  chr1_15796056     ZBoe    G    A        0      0        2 
   1  chr1_15796056     ZGre    G    A        0      0        2 
   1  chr1_15796056     ZHar    G    A        0      0        2 
   1  chr1_15796056   Sample    G    A        1      2        2 
   1  chr1_15796531     AAsi    T    G        0      0        2 
   1  chr1_15796531     AKia    T    G        0      0        2 
   1  chr1_15796531     AOna    T    G        0      0        2 
   1  chr1_15796531     ASom    T    G        0      0        2 
   1  chr1_15796531     HCab    T    G        1      2        2 
   1  chr1_15796531     HPrz    T    G        1      2        2 
   1  chr1_15796531     ZBoe    T    G        0      0        2 
   1  chr1_15796531     ZGre    T    G        0      0        2 
   1  chr1_15796531     ZHar    T    G        0      0        2 
   1  chr1_15796531   Sample    T    G        0      0        2 
   1  chr1_15807270     AAsi    G    T        0      0        2 
   1  chr1_15807270     AKia    G    T        0      0        2 
   1  chr1_15807270     AOna    G    T      0.5      1        2 
   1  chr1_15807270     ASom    G    T        0      0        2 
   1  chr1_15807270     HCab    G    T        0      0        2 
   1  chr1_15807270     HPrz    G    T        0      0        2 
   1  chr1_15807270     ZBoe    G    T        0      0        2 
   1  chr1_15807270     ZGre    G    T        0      0        2 
   1  chr1_15807270     ZHar    G    T        0      0        2 
   1  chr1_15807270   Sample    G    T        0      0        2 
   1  chr1_15812887     AAsi    A    G        0      0        2 
   1  chr1_15812887     AKia    A    G        0      0        2 
   1  chr1_15812887     AOna    A    G        0      0        2 
   1  chr1_15812887     ASom    A    G        0      0        2 
   1  chr1_15812887     HCab    A    G        0      0        2 
   1  chr1_15812887     HPrz    A    G        0      0        2 
   1  chr1_15812887     ZBoe    A    G      0.5      1        2 
   1  chr1_15812887     ZGre    A    G        0      0        2 
   1  chr1_15812887     ZHar    A    G        0      0        2 
   1  chr1_15812887   Sample    A    G        0      0        2 
   1  chr1_15815646     AAsi    G    A        0      0        2 
   1  chr1_15815646     AKia    G    A        0      0        2 
   1  chr1_15815646     AOna    G    A        0      0        2 
   1  chr1_15815646     ASom    G    A        0      0        2 
   1  chr1_15815646     HCab    G    A        1      2        2 
   1  chr1_15815646     HPrz    G    A        1      2        2 
   1  chr1_15815646     ZBoe    G    A        0      0        2 
   1  chr1_15815646     ZGre    G    A        0      0        2 
   1  chr1_15815646     ZHar    G    A        0      0        2 
   1  chr1_15815646   Sample    G    A        1      2        2 
   1  chr1_15818852     AAsi    A    C        0      0        2 
   1  chr1_15818852     AKia    A    C        0      0        2 
   1  chr1_15818852     AOna    A    C        0      0        2 
   1  chr1_15818852     ASom    A    C        0      0        2 
   1  chr1_15818852     HCab    A    C        1      2        2 
   1  chr1_15818852     HPrz    A    C        1      2        2 
   1  chr1_15818852     ZBoe    A    C        0      0        2 
   1  chr1_15818852     ZGre    A    C        0      0        2 
   1  chr1_15818852     ZHar    A    C        0      0        2 
   1  chr1_15818852   Sample    A    C        1      2        2 
   1  chr1_15819752     AAsi    T    C        0      0        2 
   1  chr1_15819752     AKia    T    C        0      0        2 
   1  chr1_15819752     AOna    T    C        0      0        2 
   1  chr1_15819752     ASom    T    C        0      0        2 
   1  chr1_15819752     HCab    T    C        0      0        2 
   1  chr1_15819752     HPrz    T    C        0      0        2 
   1  chr1_15819752     ZBoe    T    C        0      0        2 
   1  chr1_15819752     ZGre    T    C        1      2        2 
   1  chr1_15819752     ZHar    T    C        0      0        2 
   1  chr1_15819752   Sample    T    C        0      0        2 
   1  chr1_15820180     AAsi    C    G        0      0        2 
   1  chr1_15820180     AKia    C    G        0      0        2 
   1  chr1_15820180     AOna    C    G        0      0        2 
   1  chr1_15820180     ASom    C    G        0      0        2 
   1  chr1_15820180     HCab    C    G        0      0        2 
   1  chr1_15820180     HPrz    C    G        0      0        2 
   1  chr1_15820180     ZBoe    C    G        0      0        2 
   1  chr1_15820180     ZGre    C    G        0      0        2 
   1  chr1_15820180     ZHar    C    G        1      2        2 
   1  chr1_15820180   Sample    C    G        0      0        2 
   1  chr1_15822294     AAsi    T    C        0      0        2 
   1  chr1_15822294     AKia    T    C        0      0        2 
   1  chr1_15822294     AOna    T    C        0      0        2 
   1  chr1_15822294     ASom    T    C        0      0        2 
   1  chr1_15822294     HCab    T    C        0      0        2 
   1  chr1_15822294     HPrz    T    C        0      0        2 
   1  chr1_15822294     ZBoe    T    C        0      0        2 
   1  chr1_15822294     ZGre    T    C        1      2        2 
   1  chr1_15822294     ZHar    T    C        0      0        2 
   1  chr1_15822294   Sample    T    C        0      0        2 
   1  chr1_15831861     AAsi    A    G        0      0        2 
   1  chr1_15831861     AKia    A    G        0      0        2 
   1  chr1_15831861     AOna    A    G        0      0        2 
   1  chr1_15831861     ASom    A    G        0      0        2 
   1  chr1_15831861     HCab    A    G        1      2        2 
   1  chr1_15831861     HPrz    A    G        1      2        2 
   1  chr1_15831861     ZBoe    A    G        0      0        2 
   1  chr1_15831861     ZGre    A    G        0      0        2 
   1  chr1_15831861     ZHar    A    G        0      0        2 
   1  chr1_15831861   Sample    A    G        1      2        2 
   1  chr1_15836488     AAsi    C    G        0      0        2 
   1  chr1_15836488     AKia    C    G        0      0        2 
   1  chr1_15836488     AOna    C    G        0      0        2 
   1  chr1_15836488     ASom    C    G        0      0        2 
   1  chr1_15836488     HCab    C    G        1      2        2 
   1  chr1_15836488     HPrz    C    G        1      2        2 
   1  chr1_15836488     ZBoe    C    G        0      0        2 
   1  chr1_15836488     ZGre    C    G        0      0        2 
   1  chr1_15836488     ZHar    C    G        0      0        2 
   1  chr1_15836488   Sample    C    G        1      2        2 
   1  chr1_15840795     AAsi    A    G      0.5      1        2 
   1  chr1_15840795     AKia    A    G        0      0        2 
   1  chr1_15840795     AOna    A    G        0      0        2 
   1  chr1_15840795     ASom    A    G        1      2        2 
   1  chr1_15840795     HCab    A    G        0      0        2 
   1  chr1_15840795     HPrz    A    G        0      0        2 
   1  chr1_15840795     ZBoe    A    G        0      0        2 
   1  chr1_15840795     ZGre    A    G        0      0        2 
   1  chr1_15840795     ZHar    A    G        0      0        2 
   1  chr1_15840795   Sample    A    G        0      0        2 
   1  chr1_15843127     AAsi    G    A        0      0        2 
   1  chr1_15843127     AKia    G    A        0      0        2 
   1  chr1_15843127     AOna    G    A        0      0        2 
   1  chr1_15843127     ASom    G    A      0.5      1        2 
   1  chr1_15843127     HCab    G    A        0      0        2 
   1  chr1_15843127     HPrz    G    A        0      0        2 
   1  chr1_15843127     ZBoe    G    A        0      0        2 
   1  chr1_15843127     ZGre    G    A        0      0        2 
   1  chr1_15843127     ZHar    G    A        0      0        2 
   1  chr1_15843127   Sample    G    A        0      0        2 
   1  chr1_15855178     AAsi    G    A        0      0        2 
   1  chr1_15855178     AKia    G    A        0      0        2 
   1  chr1_15855178     AOna    G    A        0      0        2 
   1  chr1_15855178     ASom    G    A        0      0        2 
   1  chr1_15855178     HCab    G    A        0      0        2 
   1  chr1_15855178     HPrz    G    A        0      0        2 
   1  chr1_15855178     ZBoe    G    A        0      0        2 
   1  chr1_15855178     ZGre    G    A        0      0        2 
   1  chr1_15855178     ZHar    G    A      0.5      1        2 
   1  chr1_15855178   Sample    G    A        0      0        2 
   1  chr1_15856396     AAsi    T    A        1      2        2 
   1  chr1_15856396     AKia    T    A        0      0        2 
   1  chr1_15856396     AOna    T    A        0      0        2 
   1  chr1_15856396     ASom    T    A        1      2        2 
   1  chr1_15856396     HCab    T    A        0      0        2 
   1  chr1_15856396     HPrz    T    A        0      0        2 
   1  chr1_15856396     ZBoe    T    A        0      0        2 
   1  chr1_15856396     ZGre    T    A        0      0        2 
   1  chr1_15856396     ZHar    T    A        0      0        2 
   1  chr1_15856396   Sample    T    A        0      0        2 
   1  chr1_15858365     AAsi    T    A        0      0        2 
   1  chr1_15858365     AKia    T    A        0      0        2 
   1  chr1_15858365     AOna    T    A        0      0        2 
   1  chr1_15858365     ASom    T    A        0      0        2 
   1  chr1_15858365     HCab    T    A        1      2        2 
   1  chr1_15858365     HPrz    T    A        1      2        2 
   1  chr1_15858365     ZBoe    T    A        0      0        2 
   1  chr1_15858365     ZGre    T    A        0      0        2 
   1  chr1_15858365     ZHar    T    A        0      0        2 
   1  chr1_15858365   Sample    T    A        1      2        2 
   1  chr1_15859376     AAsi    T    C        0      0        2 
   1  chr1_15859376     AKia    T    C        0      0        2 
   1  chr1_15859376     AOna    T    C        0      0        2 
   1  chr1_15859376     ASom    T    C        0      0        2 
   1  chr1_15859376     HCab    T    C        1      2        2 
   1  chr1_15859376     HPrz    T    C        1      2        2 
   1  chr1_15859376     ZBoe    T    C        0      0        2 
   1  chr1_15859376     ZGre    T    C        0      0        2 
   1  chr1_15859376     ZHar    T    C        0      0        2 
   1  chr1_15859376   Sample    T    C        1      2        2 
   1  chr1_15871197     AAsi    A    G        0      0        2 
   1  chr1_15871197     AKia    A    G        0      0        2 
   1  chr1_15871197     AOna    A    G        0      0        2 
   1  chr1_15871197     ASom    A    G        0      0        2 
   1  chr1_15871197     HCab    A    G        0      0        2 
   1  chr1_15871197     HPrz    A    G        0      0        2 
   1  chr1_15871197     ZBoe    A    G        1      2        2 
   1  chr1_15871197     ZGre    A    G        0      0        2 
   1  chr1_15871197     ZHar    A    G        0      0        2 
   1  chr1_15871197   Sample    A    G        0      0        2 
   1  chr1_15877222     AAsi    G    C        0      0        2 
   1  chr1_15877222     AKia    G    C        0      0        2 
   1  chr1_15877222     AOna    G    C        0      0        2 
   1  chr1_15877222     ASom    G    C        0      0        2 
   1  chr1_15877222     HCab    G    C        1      2        2 
   1  chr1_15877222     HPrz    G    C        1      2        2 
   1  chr1_15877222     ZBoe    G    C        0      0        2 
   1  chr1_15877222     ZGre    G    C        0      0        2 
   1  chr1_15877222     ZHar    G    C        0      0        2 
   1  chr1_15877222   Sample    G    C        1      2        2 
   1  chr1_15877701     AAsi    T    C        0      0        2 
   1  chr1_15877701     AKia    T    C        0      0        2 
   1  chr1_15877701     AOna    T    C        0      0        2 
   1  chr1_15877701     ASom    T    C        0      0        2 
   1  chr1_15877701     HCab    T    C        0      0        2 
   1  chr1_15877701     HPrz    T    C        0      0        2 
   1  chr1_15877701     ZBoe    T    C        0      0        2 
   1  chr1_15877701     ZGre    T    C      0.5      1        2 
   1  chr1_15877701     ZHar    T    C        0      0        2 
   1  chr1_15877701   Sample    T    C        0      0        2 
   1  chr1_15881135     AAsi    A    G        0      0        2 
   1  chr1_15881135     AKia    A    G        1      2        2 
   1  chr1_15881135     AOna    A    G      0.5      1        2 
   1  chr1_15881135     ASom    A    G        0      0        2 
   1  chr1_15881135     HCab    A    G        0      0        2 
   1  chr1_15881135     HPrz    A    G        0      0        2 
   1  chr1_15881135     ZBoe    A    G        0      0        2 
   1  chr1_15881135     ZGre    A    G        0      0        2 
   1  chr1_15881135     ZHar    A    G        0      0        2 
   1  chr1_15881135   Sample    A    G        0      0        2 
   1  chr1_15889498     AAsi    C    G        0      0        2 
   1  chr1_15889498     AKia    C    G        0      0        2 
   1  chr1_15889498     AOna    C    G        0      0        2 
   1  chr1_15889498     ASom    C    G        0      0        2 
   1  chr1_15889498     HCab    C    G        1      2        2 
   1  chr1_15889498     HPrz    C    G        1      2        2 
   1  chr1_15889498     ZBoe    C    G        0      0        2 
   1  chr1_15889498     ZGre    C    G        0      0        2 
   1  chr1_15889498     ZHar    C    G        0      0        2 
   1  chr1_15889498   Sample    C    G        1      2        2 
   1  chr1_15891311     AAsi    A    G        0      0        2 
   1  chr1_15891311     AKia    A    G        1      2        2 
   1  chr1_15891311     AOna    A    G        0      0        2 
   1  chr1_15891311     ASom    A    G        0      0        2 
   1  chr1_15891311     HCab    A    G        0      0        2 
   1  chr1_15891311     HPrz    A    G        0      0        2 
   1  chr1_15891311     ZBoe    A    G        0      0        2 
   1  chr1_15891311     ZGre    A    G        0      0        2 
   1  chr1_15891311     ZHar    A    G        0      0        2 
   1  chr1_15891311   Sample    A    G        0      0        2 
   1  chr1_15903060     AAsi    C    T        1      2        2 
   1  chr1_15903060     AKia    C    T        0      0        2 
   1  chr1_15903060     AOna    C    T        0      0        2 
   1  chr1_15903060     ASom    C    T        1      2        2 
   1  chr1_15903060     HCab    C    T        0      0        2 
   1  chr1_15903060     HPrz    C    T        0      0        2 
   1  chr1_15903060     ZBoe    C    T        0      0        2 
   1  chr1_15903060     ZGre    C    T        0      0        2 
   1  chr1_15903060     ZHar    C    T        0      0        2 
   1  chr1_15903060   Sample    C    T        0      0        2 
   1  chr1_15903493     AAsi    T    C      0.5      1        2 
   1  chr1_15903493     AKia    T    C        0      0        2 
   1  chr1_15903493     AOna    T    C        0      0        2 
   1  chr1_15903493     ASom    T    C        0      0        2 
   1  chr1_15903493     HCab    T    C        0      0        2 
   1  chr1_15903493     HPrz    T    C        0      0        2 
   1  chr1_15903493     ZBoe    T    C        0      0        2 
   1  chr1_15903493     ZGre    T    C        0      0        2 
   1  chr1_15903493     ZHar    T    C        0      0        2 
   1  chr1_15903493   Sample    T    C        0      0        2 
   1  chr1_15907044     AAsi    C    G        0      0        2 
   1  chr1_15907044     AKia    C    G        0      0        2 
   1  chr1_15907044     AOna    C    G        0      0        2 
   1  chr1_15907044     ASom    C    G        0      0        2 
   1  chr1_15907044     HCab    C    G      0.5      1        2 
   1  chr1_15907044     HPrz    C    G        0      0        2 
   1  chr1_15907044     ZBoe    C    G        0      0        2 
   1  chr1_15907044     ZGre    C    G        0      0        2 
   1  chr1_15907044     ZHar    C    G        0      0        2 
   1  chr1_15907044   Sample    C    G        1      2        2 
   1  chr1_15909566     AAsi    T    C        0      0        2 
   1  chr1_15909566     AKia    T    C        1      2        2 
   1  chr1_15909566     AOna    T    C        1      2        2 
   1  chr1_15909566     ASom    T    C        0      0        2 
   1  chr1_15909566     HCab    T    C        0      0        2 
   1  chr1_15909566     HPrz    T    C        0      0        2 
   1  chr1_15909566     ZBoe    T    C        0      0        2 
   1  chr1_15909566     ZGre    T    C        0      0        2 
   1  chr1_15909566     ZHar    T    C        0      0        2 
   1  chr1_15909566   Sample    T    C        0      0        2 
   1  chr1_15909623     AAsi    G    A        0      0        2 
   1  chr1_15909623     AKia    G    A        1      2        2 
   1  chr1_15909623     AOna    G    A        1      2        2 
   1  chr1_15909623     ASom    G    A        0      0        2 
   1  chr1_15909623     HCab    G    A        0      0        2 
   1  chr1_15909623     HPrz    G    A        0      0        2 
   1  chr1_15909623     ZBoe    G    A        0      0        2 
   1  chr1_15909623     ZGre    G    A        0      0        2 
   1  chr1_15909623     ZHar    G    A        0      0        2 
   1  chr1_15909623   Sample    G    A        0      0        2 
   1  chr1_15911591     AAsi    T    C        0      0        2 
   1  chr1_15911591     AKia    T    C        0      0        2 
   1  chr1_15911591     AOna    T    C        0      0        2 
   1  chr1_15911591     ASom    T    C        0      0        2 
   1  chr1_15911591     HCab    T    C        0      0        2 
   1  chr1_15911591     HPrz    T    C        0      0        2 
   1  chr1_15911591     ZBoe    T    C        0      0        2 
   1  chr1_15911591     ZGre    T    C        1      2        2 
   1  chr1_15911591     ZHar    T    C        0      0        2 
   1  chr1_15911591   Sample    T    C        0      0        2 
   1  chr1_15915981     AAsi    G    T        0      0        2 
   1  chr1_15915981     AKia    G    T        0      0        2 
   1  chr1_15915981     AOna    G    T        0      0        2 
   1  chr1_15915981     ASom    G    T        0      0        2 
   1  chr1_15915981     HCab    G    T        1      2        2 
   1  chr1_15915981     HPrz    G    T        1      2        2 
   1  chr1_15915981     ZBoe    G    T        0      0        2 
   1  chr1_15915981     ZGre    G    T        0      0        2 
   1  chr1_15915981     ZHar    G    T        0      0        2 
   1  chr1_15915981   Sample    G    T        1      2        2 
   1  chr1_15919609     AAsi    G    A      0.5      1        2 
   1  chr1_15919609     AKia    G    A        0      0        2 
   1  chr1_15919609     AOna    G    A        0      0        2 
   1  chr1_15919609     ASom    G    A        0      0        2 
   1  chr1_15919609     HCab    G    A        0      0        2 
   1  chr1_15919609     HPrz    G    A        0      0        2 
   1  chr1_15919609     ZBoe    G    A        0      0        2 
   1  chr1_15919609     ZGre    G    A        0      0        2 
   1  chr1_15919609     ZHar    G    A        0      0        2 
   1  chr1_15919609   Sample    G    A        0      0        2 
   1  chr1_15921892     AAsi    T    G        0      0        2 
   1  chr1_15921892     AKia    T    G        0      0        2 
   1  chr1_15921892     AOna    T    G        0      0        2 
   1  chr1_15921892     ASom    T    G        0      0        2 
   1  chr1_15921892     HCab    T    G      0.5      1        2 
   1  chr1_15921892     HPrz    T    G        1      2        2 
   1  chr1_15921892     ZBoe    T    G        0      0        2 
   1  chr1_15921892     ZGre    T    G        0      0        2 
   1  chr1_15921892     ZHar    T    G        0      0        2 
   1  chr1_15921892   Sample    T    G        0      0        2 
   1  chr1_15922509     AAsi    A    G        0      0        2 
   1  chr1_15922509     AKia    A    G        0      0        2 
   1  chr1_15922509     AOna    A    G        0      0        2 
   1  chr1_15922509     ASom    A    G        0      0        2 
   1  chr1_15922509     HCab    A    G        0      0        2 
   1  chr1_15922509     HPrz    A    G        0      0        2 
   1  chr1_15922509     ZBoe    A    G      0.5      1        2 
   1  chr1_15922509     ZGre    A    G        0      0        2 
   1  chr1_15922509     ZHar    A    G        0      0        2 
   1  chr1_15922509   Sample    A    G        0      0        2 
   1  chr1_15924040     AAsi    G    A        0      0        2 
   1  chr1_15924040     AKia    G    A        0      0        2 
   1  chr1_15924040     AOna    G    A        0      0        2 
   1  chr1_15924040     ASom    G    A        0      0        2 
   1  chr1_15924040     HCab    G    A        0      0        2 
   1  chr1_15924040     HPrz    G    A        0      0        2 
   1  chr1_15924040     ZBoe    G    A        0      0        2 
   1  chr1_15924040     ZGre    G    A        1      2        2 
   1  chr1_15924040     ZHar    G    A        0      0        2 
   1  chr1_15924040   Sample    G    A        0      0        2 
   1  chr1_15936418     AAsi    C    A        0      0        2 
   1  chr1_15936418     AKia    C    A        0      0        2 
   1  chr1_15936418     AOna    C    A        0      0        2 
   1  chr1_15936418     ASom    C    A        0      0        2 
   1  chr1_15936418     HCab    C    A        0      0        2 
   1  chr1_15936418     HPrz    C    A      0.5      1        2 
   1  chr1_15936418     ZBoe    C    A        0      0        2 
   1  chr1_15936418     ZGre    C    A        0      0        2 
   1  chr1_15936418     ZHar    C    A        0      0        2 
   1  chr1_15936418   Sample    C    A        0      0        2 
   1  chr1_15937446     AAsi    A    G        0      0        2 
   1  chr1_15937446     AKia    A    G        0      0        2 
   1  chr1_15937446     AOna    A    G        0      0        2 
   1  chr1_15937446     ASom    A    G        0      0        2 
   1  chr1_15937446     HCab    A    G        0      0        2 
   1  chr1_15937446     HPrz    A    G        0      0        2 
   1  chr1_15937446     ZBoe    A    G      0.5      1        2 
   1  chr1_15937446     ZGre    A    G        0      0        2 
   1  chr1_15937446     ZHar    A    G        0      0        2 
   1  chr1_15937446   Sample    A    G        0      0        2 
   1  chr1_15949321     AAsi    G    A        0      0        2 
   1  chr1_15949321     AKia    G    A        0      0        2 
   1  chr1_15949321     AOna    G    A        0      0        2 
   1  chr1_15949321     ASom    G    A        0      0        2 
   1  chr1_15949321     HCab    G    A        1      2        2 
   1  chr1_15949321     HPrz    G    A        1      2        2 
   1  chr1_15949321     ZBoe    G    A        0      0        2 
   1  chr1_15949321     ZGre    G    A        0      0        2 
   1  chr1_15949321     ZHar    G    A        0      0        2 
   1  chr1_15949321   Sample    G    A        1      2        2 
   1  chr1_15949771     AAsi    G    C        0      0        2 
   1  chr1_15949771     AKia    G    C        0      0        2 
   1  chr1_15949771     AOna    G    C        0      0        2 
   1  chr1_15949771     ASom    G    C        0      0        2 
   1  chr1_15949771     HCab    G    C        1      2        2 
   1  chr1_15949771     HPrz    G    C        1      2        2 
   1  chr1_15949771     ZBoe    G    C        0      0        2 
   1  chr1_15949771     ZGre    G    C        0      0        2 
   1  chr1_15949771     ZHar    G    C        0      0        2 
   1  chr1_15949771   Sample    G    C        1      2        2 
   1  chr1_15951894     AAsi    G    C        0      0        2 
   1  chr1_15951894     AKia    G    C        0      0        2 
   1  chr1_15951894     AOna    G    C        0      0        2 
   1  chr1_15951894     ASom    G    C        0      0        2 
   1  chr1_15951894     HCab    G    C        0      0        2 
   1  chr1_15951894     HPrz    G    C        0      0        2 
   1  chr1_15951894     ZBoe    G    C      0.5      1        2 
   1  chr1_15951894     ZGre    G    C        0      0        2 
   1  chr1_15951894     ZHar    G    C        0      0        2 
   1  chr1_15951894   Sample    G    C        0      0        2 
   1  chr1_15952513     AAsi    T    C        0      0        2 
   1  chr1_15952513     AKia    T    C        0      0        2 
   1  chr1_15952513     AOna    T    C        0      0        2 
   1  chr1_15952513     ASom    T    C        0      0        2 
   1  chr1_15952513     HCab    T    C        1      2        2 
   1  chr1_15952513     HPrz    T    C        1      2        2 
   1  chr1_15952513     ZBoe    T    C        0      0        2 
   1  chr1_15952513     ZGre    T    C        0      0        2 
   1  chr1_15952513     ZHar    T    C        0      0        2 
   1  chr1_15952513   Sample    T    C        1      2        2 
   1  chr1_15960927     AAsi    G    A        0      0        2 
   1  chr1_15960927     AKia    G    A        0      0        2 
   1  chr1_15960927     AOna    G    A        0      0        2 
   1  chr1_15960927     ASom    G    A        0      0        2 
   1  chr1_15960927     HCab    G    A        1      2        2 
   1  chr1_15960927     HPrz    G    A        1      2        2 
   1  chr1_15960927     ZBoe    G    A        0      0        2 
   1  chr1_15960927     ZGre    G    A        0      0        2 
   1  chr1_15960927     ZHar    G    A        0      0        2 
   1  chr1_15960927   Sample    G    A        1      2        2 
   1  chr1_15969609     AAsi    G    C        0      0        2 
   1  chr1_15969609     AKia    G    C        0      0        2 
   1  chr1_15969609     AOna    G    C        0      0        2 
   1  chr1_15969609     ASom    G    C        0      0        2 
   1  chr1_15969609     HCab    G    C        1      2        2 
   1  chr1_15969609     HPrz    G    C        1      2        2 
   1  chr1_15969609     ZBoe    G    C        0      0        2 
   1  chr1_15969609     ZGre    G    C        0      0        2 
   1  chr1_15969609     ZHar    G    C        0      0        2 
   1  chr1_15969609   Sample    G    C        1      2        2 
   1  chr1_15971145     AAsi    T    C        0      0        2 
   1  chr1_15971145     AKia    T    C        0      0        2 
   1  chr1_15971145     AOna    T    C        0      0        2 
   1  chr1_15971145     ASom    T    C        0      0        2 
   1  chr1_15971145     HCab    T    C        1      2        2 
   1  chr1_15971145     HPrz    T    C        1      2        2 
   1  chr1_15971145     ZBoe    T    C        0      0        2 
   1  chr1_15971145     ZGre    T    C        0      0        2 
   1  chr1_15971145     ZHar    T    C        0      0        2 
   1  chr1_15971145   Sample    T    C        1      2        2 
   1  chr1_15971252     AAsi    G    A        0      0        2 
   1  chr1_15971252     AKia    G    A        0      0        2 
   1  chr1_15971252     AOna    G    A        0      0        2 
   1  chr1_15971252     ASom    G    A        0      0        2 
   1  chr1_15971252     HCab    G    A        1      2        2 
   1  chr1_15971252     HPrz    G    A        1      2        2 
   1  chr1_15971252     ZBoe    G    A        0      0        2 
   1  chr1_15971252     ZGre    G    A        0      0        2 
   1  chr1_15971252     ZHar    G    A        0      0        2 
   1  chr1_15971252   Sample    G    A        1      2        2 
   1  chr1_15972480     AAsi    G    A        0      0        2 
   1  chr1_15972480     AKia    G    A        0      0        2 
   1  chr1_15972480     AOna    G    A        0      0        2 
   1  chr1_15972480     ASom    G    A        0      0        2 
   1  chr1_15972480     HCab    G    A        1      2        2 
   1  chr1_15972480     HPrz    G    A        1      2        2 
   1  chr1_15972480     ZBoe    G    A        0      0        2 
   1  chr1_15972480     ZGre    G    A        0      0        2 
   1  chr1_15972480     ZHar    G    A        0      0        2 
   1  chr1_15972480   Sample    G    A        1      2        2 
   1  chr1_15974402     AAsi    T    G        0      0        2 
   1  chr1_15974402     AKia    T    G        0      0        2 
   1  chr1_15974402     AOna    T    G        0      0        2 
   1  chr1_15974402     ASom    T    G        0      0        2 
   1  chr1_15974402     HCab    T    G        1      2        2 
   1  chr1_15974402     HPrz    T    G        1      2        2 
   1  chr1_15974402     ZBoe    T    G        0      0        2 
   1  chr1_15974402     ZGre    T    G        0      0        2 
   1  chr1_15974402     ZHar    T    G        0      0        2 
   1  chr1_15974402   Sample    T    G        1      2        2 
   1  chr1_15974513     AAsi    G    A        0      0        2 
   1  chr1_15974513     AKia    G    A        0      0        2 
   1  chr1_15974513     AOna    G    A        0      0        2 
   1  chr1_15974513     ASom    G    A        0      0        2 
   1  chr1_15974513     HCab    G    A        1      2        2 
   1  chr1_15974513     HPrz    G    A        1      2        2 
   1  chr1_15974513     ZBoe    G    A        0      0        2 
   1  chr1_15974513     ZGre    G    A        0      0        2 
   1  chr1_15974513     ZHar    G    A        0      0        2 
   1  chr1_15974513   Sample    G    A        1      2        2 
   1  chr1_15990120     AAsi    T    C        0      0        2 
   1  chr1_15990120     AKia    T    C        0      0        2 
   1  chr1_15990120     AOna    T    C        0      0        2 
   1  chr1_15990120     ASom    T    C        0      0        2 
   1  chr1_15990120     HCab    T    C        0      0        2 
   1  chr1_15990120     HPrz    T    C        0      0        2 
   1  chr1_15990120     ZBoe    T    C        0      0        2 
   1  chr1_15990120     ZGre    T    C      0.5      1        2 
   1  chr1_15990120     ZHar    T    C        0      0        2 
   1  chr1_15990120   Sample    T    C        0      0        2 
   1  chr1_16017132     AAsi    A    G        0      0        2 
   1  chr1_16017132     AKia    A    G        1      2        2 
   1  chr1_16017132     AOna    A    G        1      2        2 
   1  chr1_16017132     ASom    A    G        0      0        2 
   1  chr1_16017132     HCab    A    G        0      0        2 
   1  chr1_16017132     HPrz    A    G        0      0        2 
   1  chr1_16017132     ZBoe    A    G        0      0        2 
   1  chr1_16017132     ZGre    A    G        0      0        2 
   1  chr1_16017132     ZHar    A    G        0      0        2 
   1  chr1_16017132   Sample    A    G        0      0        2 
   1  chr1_16021167     AAsi    A    T        0      0        2 
   1  chr1_16021167     AKia    A    T        0      0        2 
   1  chr1_16021167     AOna    A    T        0      0        2 
   1  chr1_16021167     ASom    A    T        0      0        2 
   1  chr1_16021167     HCab    A    T        0      0        2 
   1  chr1_16021167     HPrz    A    T        0      0        2 
   1  chr1_16021167     ZBoe    A    T        0      0        2 
   1  chr1_16021167     ZGre    A    T        0      0        2 
   1  chr1_16021167     ZHar    A    T      0.5      1        2 
   1  chr1_16021167   Sample    A    T        0      0        2 
   1  chr1_16022086     AAsi    G    T        1      2        2 
   1  chr1_16022086     AKia    G    T        0      0        2 
   1  chr1_16022086     AOna    G    T        0      0        2 
   1  chr1_16022086     ASom    G    T        1      2        2 
   1  chr1_16022086     HCab    G    T        0      0        2 
   1  chr1_16022086     HPrz    G    T        0      0        2 
   1  chr1_16022086     ZBoe    G    T        0      0        2 
   1  chr1_16022086     ZGre    G    T        0      0        2 
   1  chr1_16022086     ZHar    G    T        0      0        2 
   1  chr1_16022086   Sample    G    T        0      0        2 
   1  chr1_16041980     AAsi    G    A        0      0        2 
   1  chr1_16041980     AKia    G    A        0      0        2 
   1  chr1_16041980     AOna    G    A        0      0        2 
   1  chr1_16041980     ASom    G    A        0      0        2 
   1  chr1_16041980     HCab    G    A      0.5      1        2 
   1  chr1_16041980     HPrz    G    A        0      0        2 
   1  chr1_16041980     ZBoe    G    A        0      0        2 
   1  chr1_16041980     ZGre    G    A        0      0        2 
   1  chr1_16041980     ZHar    G    A        0      0        2 
   1  chr1_16041980   Sample    G    A        0      0        2 
   1  chr1_16044505     AAsi    G    T        0      0        2 
   1  chr1_16044505     AKia    G    T        0      0        2 
   1  chr1_16044505     AOna    G    T        0      0        2 
   1  chr1_16044505     ASom    G    T        0      0        2 
   1  chr1_16044505     HCab    G    T        1      2        2 
   1  chr1_16044505     HPrz    G    T        1      2        2 
   1  chr1_16044505     ZBoe    G    T        0      0        2 
   1  chr1_16044505     ZGre    G    T        0      0        2 
   1  chr1_16044505     ZHar    G    T        0      0        2 
   1  chr1_16044505   Sample    G    T        1      2        2 
   1  chr1_16044588     AAsi    G    T        0      0        2 
   1  chr1_16044588     AKia    G    T        0      0        2 
   1  chr1_16044588     AOna    G    T        0      0        2 
   1  chr1_16044588     ASom    G    T        0      0        2 
   1  chr1_16044588     HCab    G    T        1      2        2 
   1  chr1_16044588     HPrz    G    T        1      2        2 
   1  chr1_16044588     ZBoe    G    T        0      0        2 
   1  chr1_16044588     ZGre    G    T        0      0        2 
   1  chr1_16044588     ZHar    G    T        0      0        2 
   1  chr1_16044588   Sample    G    T        1      2        2 
   1  chr1_16051110     AAsi    T    G        0      0        2 
   1  chr1_16051110     AKia    T    G        0      0        2 
   1  chr1_16051110     AOna    T    G        0      0        2 
   1  chr1_16051110     ASom    T    G        0      0        2 
   1  chr1_16051110     HCab    T    G      0.5      1        2 
   1  chr1_16051110     HPrz    T    G        0      0        2 
   1  chr1_16051110     ZBoe    T    G        0      0        2 
   1  chr1_16051110     ZGre    T    G        0      0        2 
   1  chr1_16051110     ZHar    T    G        0      0        2 
   1  chr1_16051110   Sample    T    G        0      0        2 
   1  chr1_16059800     AAsi    C    A        0      0        2 
   1  chr1_16059800     AKia    C    A        0      0        2 
   1  chr1_16059800     AOna    C    A        0      0        2 
   1  chr1_16059800     ASom    C    A        0      0        2 
   1  chr1_16059800     HCab    C    A      0.5      1        2 
   1  chr1_16059800     HPrz    C    A        0      0        2 
   1  chr1_16059800     ZBoe    C    A        0      0        2 
   1  chr1_16059800     ZGre    C    A        0      0        2 
   1  chr1_16059800     ZHar    C    A        0      0        2 
   1  chr1_16059800   Sample    C    A        0      0        2 
   1  chr1_16069627     AAsi    C    T        0      0        2 
   1  chr1_16069627     AKia    C    T        0      0        2 
   1  chr1_16069627     AOna    C    T        0      0        2 
   1  chr1_16069627     ASom    C    T        0      0        2 
   1  chr1_16069627     HCab    C    T        0      0        2 
   1  chr1_16069627     HPrz    C    T        0      0        2 
   1  chr1_16069627     ZBoe    C    T      0.5      1        2 
   1  chr1_16069627     ZGre    C    T        0      0        2 
   1  chr1_16069627     ZHar    C    T        0      0        2 
   1  chr1_16069627   Sample    C    T        0      0        2 
   1  chr1_16074357     AAsi    C    T        0      0        2 
   1  chr1_16074357     AKia    C    T      0.5      1        2 
   1  chr1_16074357     AOna    C    T      0.5      1        2 
   1  chr1_16074357     ASom    C    T        0      0        2 
   1  chr1_16074357     HCab    C    T        0      0        2 
   1  chr1_16074357     HPrz    C    T        0      0        2 
   1  chr1_16074357     ZBoe    C    T        0      0        2 
   1  chr1_16074357     ZGre    C    T        0      0        2 
   1  chr1_16074357     ZHar    C    T        0      0        2 
   1  chr1_16074357   Sample    C    T        0      0        2 
   1  chr1_16078230     AAsi    G    T        0      0        2 
   1  chr1_16078230     AKia    G    T        0      0        2 
   1  chr1_16078230     AOna    G    T        0      0        2 
   1  chr1_16078230     ASom    G    T      0.5      1        2 
   1  chr1_16078230     HCab    G    T        0      0        2 
   1  chr1_16078230     HPrz    G    T        0      0        2 
   1  chr1_16078230     ZBoe    G    T        0      0        2 
   1  chr1_16078230     ZGre    G    T        0      0        2 
   1  chr1_16078230     ZHar    G    T        0      0        2 
   1  chr1_16078230   Sample    G    T        0      0        2 
   1  chr1_16078366     AAsi    G    C        0      0        2 
   1  chr1_16078366     AKia    G    C        0      0        2 
   1  chr1_16078366     AOna    G    C        0      0        2 
   1  chr1_16078366     ASom    G    C        0      0        2 
   1  chr1_16078366     HCab    G    C        1      2        2 
   1  chr1_16078366     HPrz    G    C        1      2        2 
   1  chr1_16078366     ZBoe    G    C        0      0        2 
   1  chr1_16078366     ZGre    G    C        0      0        2 
   1  chr1_16078366     ZHar    G    C        0      0        2 
   1  chr1_16078366   Sample    G    C        1      2        2 
   1  chr1_16080615     AAsi    A    G        0      0        2 
   1  chr1_16080615     AKia    A    G        0      0        2 
   1  chr1_16080615     AOna    A    G        0      0        2 
   1  chr1_16080615     ASom    A    G        0      0        2 
   1  chr1_16080615     HCab    A    G        0      0        2 
   1  chr1_16080615     HPrz    A    G        0      0        2 
   1  chr1_16080615     ZBoe    A    G      0.5      1        2 
   1  chr1_16080615     ZGre    A    G        0      0        2 
   1  chr1_16080615     ZHar    A    G        0      0        2 
   1  chr1_16080615   Sample    A    G        0      0        2 
   1  chr1_16086289     AAsi    G    A        0      0        2 
   1  chr1_16086289     AKia    G    A        0      0        2 
   1  chr1_16086289     AOna    G    A        0      0        2 
   1  chr1_16086289     ASom    G    A      0.5      1        2 
   1  chr1_16086289     HCab    G    A        0      0        2 
   1  chr1_16086289     HPrz    G    A        0      0        2 
   1  chr1_16086289     ZBoe    G    A        0      0        2 
   1  chr1_16086289     ZGre    G    A        0      0        2 
   1  chr1_16086289     ZHar    G    A        0      0        2 
   1  chr1_16086289   Sample    G    A        0      0        2 
   1  chr1_16087190     AAsi    G    C        0      0        2 
   1  chr1_16087190     AKia    G    C        0      0        2 
   1  chr1_16087190     AOna    G    C        0      0        2 
   1  chr1_16087190     ASom    G    C        0      0        2 
   1  chr1_16087190     HCab    G    C      0.5      1        2 
   1  chr1_16087190     HPrz    G    C      0.5      1        2 
   1  chr1_16087190     ZBoe    G    C        0      0        2 
   1  chr1_16087190     ZGre    G    C        0      0        2 
   1  chr1_16087190     ZHar    G    C        0      0        2 
   1  chr1_16087190   Sample    G    C        1      2        2 
   1  chr1_16090337     AAsi    T    C        1      2        2 
   1  chr1_16090337     AKia    T    C        1      2        2 
   1  chr1_16090337     AOna    T    C        1      2        2 
   1  chr1_16090337     ASom    T    C        1      2        2 
   1  chr1_16090337     HCab    T    C        0      0        2 
   1  chr1_16090337     HPrz    T    C        0      0        2 
   1  chr1_16090337     ZBoe    T    C        0      0        2 
   1  chr1_16090337     ZGre    T    C        0      0        2 
   1  chr1_16090337     ZHar    T    C        0      0        2 
   1  chr1_16090337   Sample    T    C        0      0        2 
   1  chr1_16097778     AAsi    A    G        0      0        2 
   1  chr1_16097778     AKia    A    G        0      0        2 
   1  chr1_16097778     AOna    A    G        0      0        2 
   1  chr1_16097778     ASom    A    G        1      2        2 
   1  chr1_16097778     HCab    A    G        0      0        2 
   1  chr1_16097778     HPrz    A    G        0      0        2 
   1  chr1_16097778     ZBoe    A    G        0      0        2 
   1  chr1_16097778     ZGre    A    G        0      0        2 
   1  chr1_16097778     ZHar    A    G        1      2        2 
   1  chr1_16097778   Sample    A    G        0      0        2 
   1  chr1_16098493     AAsi    T    C        0      0        2 
   1  chr1_16098493     AKia    T    C        0      0        2 
   1  chr1_16098493     AOna    T    C        0      0        2 
   1  chr1_16098493     ASom    T    C        0      0        2 
   1  chr1_16098493     HCab    T    C        1      2        2 
   1  chr1_16098493     HPrz    T    C        1      2        2 
   1  chr1_16098493     ZBoe    T    C        0      0        2 
   1  chr1_16098493     ZGre    T    C        0      0        2 
   1  chr1_16098493     ZHar    T    C        0      0        2 
   1  chr1_16098493   Sample    T    C        1      2        2 
   1  chr1_16099551     AAsi    A    G        0      0        2 
   1  chr1_16099551     AKia    A    G        0      0        2 
   1  chr1_16099551     AOna    A    G        0      0        2 
   1  chr1_16099551     ASom    A    G        0      0        2 
   1  chr1_16099551     HCab    A    G      0.5      1        2 
   1  chr1_16099551     HPrz    A    G        0      0        2 
   1  chr1_16099551     ZBoe    A    G        0      0        2 
   1  chr1_16099551     ZGre    A    G        0      0        2 
   1  chr1_16099551     ZHar    A    G        0      0        2 
   1  chr1_16099551   Sample    A    G        0      0        2 
   1  chr1_16099970     AAsi    C    A        0      0        2 
   1  chr1_16099970     AKia    C    A        0      0        2 
   1  chr1_16099970     AOna    C    A        0      0        2 
   1  chr1_16099970     ASom    C    A        0      0        2 
   1  chr1_16099970     HCab    C    A        0      0        2 
   1  chr1_16099970     HPrz    C    A        0      0        2 
   1  chr1_16099970     ZBoe    C    A        0      0        2 
   1  chr1_16099970     ZGre    C    A        0      0        2 
   1  chr1_16099970     ZHar    C    A        1      2        2 
   1  chr1_16099970   Sample    C    A        0      0        2 
   1  chr1_16102598     AAsi    T    C        0      0        2 
   1  chr1_16102598     AKia    T    C        0      0        2 
   1  chr1_16102598     AOna    T    C        0      0        2 
   1  chr1_16102598     ASom    T    C        0      0        2 
   1  chr1_16102598     HCab    T    C        0      0        2 
   1  chr1_16102598     HPrz    T    C      0.5      1        2 
   1  chr1_16102598     ZBoe    T    C        0      0        2 
   1  chr1_16102598     ZGre    T    C        0      0        2 
   1  chr1_16102598     ZHar    T    C        0      0        2 
   1  chr1_16102598   Sample    T    C        1      2        2 
   1  chr1_16108650     AAsi    C    T        0      0        2 
   1  chr1_16108650     AKia    C    T        0      0        2 
   1  chr1_16108650     AOna    C    T        0      0        2 
   1  chr1_16108650     ASom    C    T        0      0        2 
   1  chr1_16108650     HCab    C    T        1      2        2 
   1  chr1_16108650     HPrz    C    T        1      2        2 
   1  chr1_16108650     ZBoe    C    T        0      0        2 
   1  chr1_16108650     ZGre    C    T        0      0        2 
   1  chr1_16108650     ZHar    C    T        0      0        2 
   1  chr1_16108650   Sample    C    T        1      2        2 
   1  chr1_16113939     AAsi    G    C        0      0        2 
   1  chr1_16113939     AKia    G    C      0.5      1        2 
   1  chr1_16113939     AOna    G    C        1      2        2 
   1  chr1_16113939     ASom    G    C        0      0        2 
   1  chr1_16113939     HCab    G    C        0      0        2 
   1  chr1_16113939     HPrz    G    C        0      0        2 
   1  chr1_16113939     ZBoe    G    C        0      0        2 
   1  chr1_16113939     ZGre    G    C        0      0        2 
   1  chr1_16113939     ZHar    G    C        0      0        2 
   1  chr1_16113939   Sample    G    C        0      0        2 
   1  chr1_16115518     AAsi    A    G        0      0        2 
   1  chr1_16115518     AKia    A    G        0      0        2 
   1  chr1_16115518     AOna    A    G        0      0        2 
   1  chr1_16115518     ASom    A    G        0      0        2 
   1  chr1_16115518     HCab    A    G        1      2        2 
   1  chr1_16115518     HPrz    A    G        1      2        2 
   1  chr1_16115518     ZBoe    A    G        0      0        2 
   1  chr1_16115518     ZGre    A    G        0      0        2 
   1  chr1_16115518     ZHar    A    G        0      0        2 
   1  chr1_16115518   Sample    A    G        1      2        2 
   1  chr1_16115745     AAsi    T    C        0      0        2 
   1  chr1_16115745     AKia    T    C      0.5      1        2 
   1  chr1_16115745     AOna    T    C        0      0        2 
   1  chr1_16115745     ASom    T    C        0      0        2 
   1  chr1_16115745     HCab    T    C        1      2        2 
   1  chr1_16115745     HPrz    T    C        1      2        2 
   1  chr1_16115745     ZBoe    T    C        0      0        2 
   1  chr1_16115745     ZGre    T    C        0      0        2 
   1  chr1_16115745     ZHar    T    C        0      0        2 
   1  chr1_16115745   Sample    T    C        1      2        2 
   1  chr1_16125708     AAsi    G    C        0      0        2 
   1  chr1_16125708     AKia    G    C        0      0        2 
   1  chr1_16125708     AOna    G    C        0      0        2 
   1  chr1_16125708     ASom    G    C        0      0        2 
   1  chr1_16125708     HCab    G    C        0      0        2 
   1  chr1_16125708     HPrz    G    C        0      0        2 
   1  chr1_16125708     ZBoe    G    C        0      0        2 
   1  chr1_16125708     ZGre    G    C        1      2        2 
   1  chr1_16125708     ZHar    G    C        0      0        2 
   1  chr1_16125708   Sample    G    C        0      0        2 
   1  chr1_16126607     AAsi    T    C        0      0        2 
   1  chr1_16126607     AKia    T    C        0      0        2 
   1  chr1_16126607     AOna    T    C        0      0        2 
   1  chr1_16126607     ASom    T    C        0      0        2 
   1  chr1_16126607     HCab    T    C        0      0        2 
   1  chr1_16126607     HPrz    T    C        0      0        2 
   1  chr1_16126607     ZBoe    T    C        0      0        2 
   1  chr1_16126607     ZGre    T    C        0      0        2 
   1  chr1_16126607     ZHar    T    C        1      2        2 
   1  chr1_16126607   Sample    T    C        0      0        2 
   1  chr1_16128629     AAsi    G    T        0      0        2 
   1  chr1_16128629     AKia    G    T      0.5      1        2 
   1  chr1_16128629     AOna    G    T      0.5      1        2 
   1  chr1_16128629     ASom    G    T        0      0        2 
   1  chr1_16128629     HCab    G    T        0      0        2 
   1  chr1_16128629     HPrz    G    T        0      0        2 
   1  chr1_16128629     ZBoe    G    T        0      0        2 
   1  chr1_16128629     ZGre    G    T        0      0        2 
   1  chr1_16128629     ZHar    G    T        0      0        2 
   1  chr1_16128629   Sample    G    T        0      0        2 
   1  chr1_16131022     AAsi    T    C        0      0        2 
   1  chr1_16131022     AKia    T    C      0.5      1        2 
   1  chr1_16131022     AOna    T    C      0.5      1        2 
   1  chr1_16131022     ASom    T    C        0      0        2 
   1  chr1_16131022     HCab    T    C        0      0        2 
   1  chr1_16131022     HPrz    T    C        0      0        2 
   1  chr1_16131022     ZBoe    T    C        0      0        2 
   1  chr1_16131022     ZGre    T    C        0      0        2 
   1  chr1_16131022     ZHar    T    C        0      0        2 
   1  chr1_16131022   Sample    T    C        0      0        2 
   1  chr1_16139482     AAsi    T    C      0.5      1        2 
   1  chr1_16139482     AKia    T    C        0      0        2 
   1  chr1_16139482     AOna    T    C        0      0        2 
   1  chr1_16139482     ASom    T    C        0      0        2 
   1  chr1_16139482     HCab    T    C        0      0        2 
   1  chr1_16139482     HPrz    T    C        0      0        2 
   1  chr1_16139482     ZBoe    T    C        0      0        2 
   1  chr1_16139482     ZGre    T    C        0      0        2 
   1  chr1_16139482     ZHar    T    C        0      0        2 
   1  chr1_16139482   Sample    T    C        0      0        2 
   1  chr1_16144314     AAsi    G    A        0      0        2 
   1  chr1_16144314     AKia    G    A        0      0        2 
   1  chr1_16144314     AOna    G    A        0      0        2 
   1  chr1_16144314     ASom    G    A        0      0        2 
   1  chr1_16144314     HCab    G    A        1      2        2 
   1  chr1_16144314     HPrz    G    A        1      2        2 
   1  chr1_16144314     ZBoe    G    A        0      0        2 
   1  chr1_16144314     ZGre    G    A        0      0        2 
   1  chr1_16144314     ZHar    G    A        0      0        2 
   1  chr1_16144314   Sample    G    A        1      2        2 
   1  chr1_16147449     AAsi    C    T        0      0        2 
   1  chr1_16147449     AKia    C    T        0      0        2 
   1  chr1_16147449     AOna    C    T        0      0        2 
   1  chr1_16147449     ASom    C    T        0      0        2 
   1  chr1_16147449     HCab    C    T      0.5      1        2 
   1  chr1_16147449     HPrz    C    T      0.5      1        2 
   1  chr1_16147449     ZBoe    C    T        0      0        2 
   1  chr1_16147449     ZGre    C    T        0      0        2 
   1  chr1_16147449     ZHar    C    T        0      0        2 
   1  chr1_16147449   Sample    C    T        0      0        2 
   1  chr1_16148106     AAsi    T    C        0      0        2 
   1  chr1_16148106     AKia    T    C        0      0        2 
   1  chr1_16148106     AOna    T    C        0      0        2 
   1  chr1_16148106     ASom    T    C        0      0        2 
   1  chr1_16148106     HCab    T    C        0      0        2 
   1  chr1_16148106     HPrz    T    C        0      0        2 
   1  chr1_16148106     ZBoe    T    C        0      0        2 
   1  chr1_16148106     ZGre    T    C        1      2        2 
   1  chr1_16148106     ZHar    T    C        0      0        2 
   1  chr1_16148106   Sample    T    C        0      0        2 
   1  chr1_16148148     AAsi    G    A        0      0        2 
   1  chr1_16148148     AKia    G    A        0      0        2 
   1  chr1_16148148     AOna    G    A        0      0        2 
   1  chr1_16148148     ASom    G    A        0      0        2 
   1  chr1_16148148     HCab    G    A        0      0        2 
   1  chr1_16148148     HPrz    G    A        0      0        2 
   1  chr1_16148148     ZBoe    G    A        0      0        2 
   1  chr1_16148148     ZGre    G    A        1      2        2 
   1  chr1_16148148     ZHar    G    A        0      0        2 
   1  chr1_16148148   Sample    G    A        0      0        2 
   1  chr1_16150463     AAsi    T    C        0      0        2 
   1  chr1_16150463     AKia    T    C        0      0        2 
   1  chr1_16150463     AOna    T    C        0      0        2 
   1  chr1_16150463     ASom    T    C        0      0        2 
   1  chr1_16150463     HCab    T    C        0      0        2 
   1  chr1_16150463     HPrz    T    C        0      0        2 
   1  chr1_16150463     ZBoe    T    C      0.5      1        2 
   1  chr1_16150463     ZGre    T    C        0      0        2 
   1  chr1_16150463     ZHar    T    C        0      0        2 
   1  chr1_16150463   Sample    T    C        0      0        2 
   1  chr1_16151337     AAsi    C    T        0      0        2 
   1  chr1_16151337     AKia    C    T        0      0        2 
   1  chr1_16151337     AOna    C    T        0      0        2 
   1  chr1_16151337     ASom    C    T        0      0        2 
   1  chr1_16151337     HCab    C    T        1      2        2 
   1  chr1_16151337     HPrz    C    T        1      2        2 
   1  chr1_16151337     ZBoe    C    T        0      0        2 
   1  chr1_16151337     ZGre    C    T        0      0        2 
   1  chr1_16151337     ZHar    C    T        0      0        2 
   1  chr1_16151337   Sample    C    T        1      2        2 
   1  chr1_16154414     AAsi    A    G        0      0        2 
   1  chr1_16154414     AKia    A    G        0      0        2 
   1  chr1_16154414     AOna    A    G        0      0        2 
   1  chr1_16154414     ASom    A    G        0      0        2 
   1  chr1_16154414     HCab    A    G        1      2        2 
   1  chr1_16154414     HPrz    A    G        1      2        2 
   1  chr1_16154414     ZBoe    A    G        0      0        2 
   1  chr1_16154414     ZGre    A    G        0      0        2 
   1  chr1_16154414     ZHar    A    G        0      0        2 
   1  chr1_16154414   Sample    A    G        1      2        2 
   1  chr1_16160775     AAsi    C    T        0      0        2 
   1  chr1_16160775     AKia    C    T        0      0        2 
   1  chr1_16160775     AOna    C    T        0      0        2 
   1  chr1_16160775     ASom    C    T        0      0        2 
   1  chr1_16160775     HCab    C    T      0.5      1        2 
   1  chr1_16160775     HPrz    C    T      0.5      1        2 
   1  chr1_16160775     ZBoe    C    T        0      0        2 
   1  chr1_16160775     ZGre    C    T        0      0        2 
   1  chr1_16160775     ZHar    C    T        0      0        2 
   1  chr1_16160775   Sample    C    T        1      2        2 
   1  chr1_16162237     AAsi    T    C        0      0        2 
   1  chr1_16162237     AKia    T    C        0      0        2 
   1  chr1_16162237     AOna    T    C        0      0        2 
   1  chr1_16162237     ASom    T    C        0      0        2 
   1  chr1_16162237     HCab    T    C      0.5      1        2 
   1  chr1_16162237     HPrz    T    C      0.5      1        2 
   1  chr1_16162237     ZBoe    T    C        0      0        2 
   1  chr1_16162237     ZGre    T    C        0      0        2 
   1  chr1_16162237     ZHar    T    C        0      0        2 
   1  chr1_16162237   Sample    T    C        1      2        2 
   1  chr1_16164053     AAsi    T    C        0      0        2 
   1  chr1_16164053     AKia    T    C        0      0        2 
   1  chr1_16164053     AOna    T    C        0      0        2 
   1  chr1_16164053     ASom    T    C        0      0        2 
   1  chr1_16164053     HCab    T    C        1      2        2 
   1  chr1_16164053     HPrz    T    C        1      2        2 
   1  chr1_16164053     ZBoe    T    C        0      0        2 
   1  chr1_16164053     ZGre    T    C        0      0        2 
   1  chr1_16164053     ZHar    T    C        0      0        2 
   1  chr1_16164053   Sample    T    C        1      2        2 
   1  chr1_16166673     AAsi    T    C      0.5      1        2 
   1  chr1_16166673     AKia    T    C        0      0        2 
   1  chr1_16166673     AOna    T    C        0      0        2 
   1  chr1_16166673     ASom    T    C      0.5      1        2 
   1  chr1_16166673     HCab    T    C        0      0        2 
   1  chr1_16166673     HPrz    T    C        0      0        2 
   1  chr1_16166673     ZBoe    T    C        0      0        2 
   1  chr1_16166673     ZGre    T    C        0      0        2 
   1  chr1_16166673     ZHar    T    C        0      0        2 
   1  chr1_16166673   Sample    T    C        0      0        2 
   1  chr1_16166960     AAsi    C    T        0      0        2 
   1  chr1_16166960     AKia    C    T        0      0        2 
   1  chr1_16166960     AOna    C    T        0      0        2 
   1  chr1_16166960     ASom    C    T        0      0        2 
   1  chr1_16166960     HCab    C    T        1      2        2 
   1  chr1_16166960     HPrz    C    T        1      2        2 
   1  chr1_16166960     ZBoe    C    T        0      0        2 
   1  chr1_16166960     ZGre    C    T        0      0        2 
   1  chr1_16166960     ZHar    C    T        0      0        2 
   1  chr1_16166960   Sample    C    T        1      2        2 
   1  chr1_16172026     AAsi    G    C        0      0        2 
   1  chr1_16172026     AKia    G    C      0.5      1        2 
   1  chr1_16172026     AOna    G    C        0      0        2 
   1  chr1_16172026     ASom    G    C        0      0        2 
   1  chr1_16172026     HCab    G    C        0      0        2 
   1  chr1_16172026     HPrz    G    C        0      0        2 
   1  chr1_16172026     ZBoe    G    C        0      0        2 
   1  chr1_16172026     ZGre    G    C        0      0        2 
   1  chr1_16172026     ZHar    G    C        0      0        2 
   1  chr1_16172026   Sample    G    C        0      0        2 
   1  chr1_16173669     AAsi    G    A        0      0        2 
   1  chr1_16173669     AKia    G    A      0.5      1        2 
   1  chr1_16173669     AOna    G    A      0.5      1        2 
   1  chr1_16173669     ASom    G    A        0      0        2 
   1  chr1_16173669     HCab    G    A        1      2        2 
   1  chr1_16173669     HPrz    G    A        1      2        2 
   1  chr1_16173669     ZBoe    G    A        0      0        2 
   1  chr1_16173669     ZGre    G    A        0      0        2 
   1  chr1_16173669     ZHar    G    A        0      0        2 
   1  chr1_16173669   Sample    G    A        1      2        2 
   1  chr1_16179189     AAsi    G    C        0      0        2 
   1  chr1_16179189     AKia    G    C        0      0        2 
   1  chr1_16179189     AOna    G    C      0.5      1        2 
   1  chr1_16179189     ASom    G    C        0      0        2 
   1  chr1_16179189     HCab    G    C        0      0        2 
   1  chr1_16179189     HPrz    G    C        0      0        2 
   1  chr1_16179189     ZBoe    G    C        0      0        2 
   1  chr1_16179189     ZGre    G    C        0      0        2 
   1  chr1_16179189     ZHar    G    C        0      0        2 
   1  chr1_16179189   Sample    G    C        0      0        2 
   1  chr1_16179270     AAsi    T    G        0      0        2 
   1  chr1_16179270     AKia    T    G        1      2        2 
   1  chr1_16179270     AOna    T    G        0      0        2 
   1  chr1_16179270     ASom    T    G        0      0        2 
   1  chr1_16179270     HCab    T    G        0      0        2 
   1  chr1_16179270     HPrz    T    G        0      0        2 
   1  chr1_16179270     ZBoe    T    G        0      0        2 
   1  chr1_16179270     ZGre    T    G        0      0        2 
   1  chr1_16179270     ZHar    T    G        0      0        2 
   1  chr1_16179270   Sample    T    G        0      0        2 
   1  chr1_16179452     AAsi    C    G        0      0        2 
   1  chr1_16179452     AKia    C    G        0      0        2 
   1  chr1_16179452     AOna    C    G      0.5      1        2 
   1  chr1_16179452     ASom    C    G        0      0        2 
   1  chr1_16179452     HCab    C    G        0      0        2 
   1  chr1_16179452     HPrz    C    G        0      0        2 
   1  chr1_16179452     ZBoe    C    G        0      0        2 
   1  chr1_16179452     ZGre    C    G        0      0        2 
   1  chr1_16179452     ZHar    C    G        0      0        2 
   1  chr1_16179452   Sample    C    G        0      0        2 
   1  chr1_16197357     AAsi    G    T        0      0        2 
   1  chr1_16197357     AKia    G    T        0      0        2 
   1  chr1_16197357     AOna    G    T        0      0        2 
   1  chr1_16197357     ASom    G    T        0      0        2 
   1  chr1_16197357     HCab    G    T        1      2        2 
   1  chr1_16197357     HPrz    G    T        1      2        2 
   1  chr1_16197357     ZBoe    G    T        0      0        2 
   1  chr1_16197357     ZGre    G    T        0      0        2 
   1  chr1_16197357     ZHar    G    T        0      0        2 
   1  chr1_16197357   Sample    G    T        1      2        2 
   1  chr1_16198461     AAsi    G    C        0      0        2 
   1  chr1_16198461     AKia    G    C        0      0        2 
   1  chr1_16198461     AOna    G    C        0      0        2 
   1  chr1_16198461     ASom    G    C        0      0        2 
   1  chr1_16198461     HCab    G    C        0      0        2 
   1  chr1_16198461     HPrz    G    C        0      0        2 
   1  chr1_16198461     ZBoe    G    C        0      0        2 
   1  chr1_16198461     ZGre    G    C        0      0        2 
   1  chr1_16198461     ZHar    G    C      0.5      1        2 
   1  chr1_16198461   Sample    G    C        0      0        2 
   1  chr1_16199497     AAsi    C    T        0      0        2 
   1  chr1_16199497     AKia    C    T        0      0        2 
   1  chr1_16199497     AOna    C    T        0      0        2 
   1  chr1_16199497     ASom    C    T        0      0        2 
   1  chr1_16199497     HCab    C    T        1      2        2 
   1  chr1_16199497     HPrz    C    T        1      2        2 
   1  chr1_16199497     ZBoe    C    T        0      0        2 
   1  chr1_16199497     ZGre    C    T        0      0        2 
   1  chr1_16199497     ZHar    C    T        0      0        2 
   1  chr1_16199497   Sample    C    T        1      2        2 
   1  chr1_16208047     AAsi    T    C        0      0        2 
   1  chr1_16208047     AKia    T    C        0      0        2 
   1  chr1_16208047     AOna    T    C      0.5      1        2 
   1  chr1_16208047     ASom    T    C        0      0        2 
   1  chr1_16208047     HCab    T    C        0      0        2 
   1  chr1_16208047     HPrz    T    C        0      0        2 
   1  chr1_16208047     ZBoe    T    C        0      0        2 
   1  chr1_16208047     ZGre    T    C        0      0        2 
   1  chr1_16208047     ZHar    T    C        0      0        2 
   1  chr1_16208047   Sample    T    C        0      0        2 
   1  chr1_16212464     AAsi    C    T        0      0        2 
   1  chr1_16212464     AKia    C    T        0      0        2 
   1  chr1_16212464     AOna    C    T        0      0        2 
   1  chr1_16212464     ASom    C    T        0      0        2 
   1  chr1_16212464     HCab    C    T        0      0        2 
   1  chr1_16212464     HPrz    C    T        0      0        2 
   1  chr1_16212464     ZBoe    C    T        0      0        2 
   1  chr1_16212464     ZGre    C    T        0      0        2 
   1  chr1_16212464     ZHar    C    T        1      2        2 
   1  chr1_16212464   Sample    C    T        0      0        2 
   1  chr1_16213321     AAsi    C    T        0      0        2 
   1  chr1_16213321     AKia    C    T        0      0        2 
   1  chr1_16213321     AOna    C    T        0      0        2 
   1  chr1_16213321     ASom    C    T        0      0        2 
   1  chr1_16213321     HCab    C    T        1      2        2 
   1  chr1_16213321     HPrz    C    T        1      2        2 
   1  chr1_16213321     ZBoe    C    T        0      0        2 
   1  chr1_16213321     ZGre    C    T        0      0        2 
   1  chr1_16213321     ZHar    C    T        0      0        2 
   1  chr1_16213321   Sample    C    T        1      2        2 
   1  chr1_16219456     AAsi    G    A        0      0        2 
   1  chr1_16219456     AKia    G    A      0.5      1        2 
   1  chr1_16219456     AOna    G    A        0      0        2 
   1  chr1_16219456     ASom    G    A        0      0        2 
   1  chr1_16219456     HCab    G    A        0      0        2 
   1  chr1_16219456     HPrz    G    A        0      0        2 
   1  chr1_16219456     ZBoe    G    A        0      0        2 
   1  chr1_16219456     ZGre    G    A        0      0        2 
   1  chr1_16219456     ZHar    G    A        0      0        2 
   1  chr1_16219456   Sample    G    A        0      0        2 
   1  chr1_16220593     AAsi    G    T        1      2        2 
   1  chr1_16220593     AKia    G    T      0.5      1        2 
   1  chr1_16220593     AOna    G    T        0      0        2 
   1  chr1_16220593     ASom    G    T        1      2        2 
   1  chr1_16220593     HCab    G    T        0      0        2 
   1  chr1_16220593     HPrz    G    T        0      0        2 
   1  chr1_16220593     ZBoe    G    T        0      0        2 
   1  chr1_16220593     ZGre    G    T        0      0        2 
   1  chr1_16220593     ZHar    G    T        0      0        2 
   1  chr1_16220593   Sample    G    T        0      0        2 
   1  chr1_16220807     AAsi    A    G        0      0        2 
   1  chr1_16220807     AKia    A    G        0      0        2 
   1  chr1_16220807     AOna    A    G        0      0        2 
   1  chr1_16220807     ASom    A    G        0      0        2 
   1  chr1_16220807     HCab    A    G        0      0        2 
   1  chr1_16220807     HPrz    A    G        0      0        2 
   1  chr1_16220807     ZBoe    A    G        0      0        2 
   1  chr1_16220807     ZGre    A    G        1      2        2 
   1  chr1_16220807     ZHar    A    G        0      0        2 
   1  chr1_16220807   Sample    A    G        0      0        2 
   1  chr1_16221922     AAsi    A    G        1      2        2 
   1  chr1_16221922     AKia    A    G        0      0        2 
   1  chr1_16221922     AOna    A    G        1      2        2 
   1  chr1_16221922     ASom    A    G        1      2        2 
   1  chr1_16221922     HCab    A    G        0      0        2 
   1  chr1_16221922     HPrz    A    G        0      0        2 
   1  chr1_16221922     ZBoe    A    G        0      0        2 
   1  chr1_16221922     ZGre    A    G        0      0        2 
   1  chr1_16221922     ZHar    A    G        0      0        2 
   1  chr1_16221922   Sample    A    G        0      0        2 
   1  chr1_16222876     AAsi    G    A        0      0        2 
   1  chr1_16222876     AKia    G    A        0      0        2 
   1  chr1_16222876     AOna    G    A        0      0        2 
   1  chr1_16222876     ASom    G    A        0      0        2 
   1  chr1_16222876     HCab    G    A        1      2        2 
   1  chr1_16222876     HPrz    G    A        1      2        2 
   1  chr1_16222876     ZBoe    G    A        0      0        2 
   1  chr1_16222876     ZGre    G    A        0      0        2 
   1  chr1_16222876     ZHar    G    A        0      0        2 
   1  chr1_16222876   Sample    G    A        1      2        2 
   1  chr1_16230117     AAsi    T    C        0      0        2 
   1  chr1_16230117     AKia    T    C        0      0        2 
   1  chr1_16230117     AOna    T    C      0.5      1        2 
   1  chr1_16230117     ASom    T    C        0      0        2 
   1  chr1_16230117     HCab    T    C        0      0        2 
   1  chr1_16230117     HPrz    T    C        0      0        2 
   1  chr1_16230117     ZBoe    T    C        0      0        2 
   1  chr1_16230117     ZGre    T    C        0      0        2 
   1  chr1_16230117     ZHar    T    C        0      0        2 
   1  chr1_16230117   Sample    T    C        0      0        2 
   1  chr1_16234198     AAsi    A    G        1      2        2 
   1  chr1_16234198     AKia    A    G        0      0        2 
   1  chr1_16234198     AOna    A    G      0.5      1        2 
   1  chr1_16234198     ASom    A    G        1      2        2 
   1  chr1_16234198     HCab    A    G        0      0        2 
   1  chr1_16234198     HPrz    A    G        0      0        2 
   1  chr1_16234198     ZBoe    A    G      0.5      1        2 
   1  chr1_16234198     ZGre    A    G        0      0        2 
   1  chr1_16234198     ZHar    A    G        0      0        2 
   1  chr1_16234198   Sample    A    G        0      0        2 
   1  chr1_16259914     AAsi    T    C        0      0        2 
   1  chr1_16259914     AKia    T    C      0.5      1        2 
   1  chr1_16259914     AOna    T    C        0      0        2 
   1  chr1_16259914     ASom    T    C        0      0        2 
   1  chr1_16259914     HCab    T    C        0      0        2 
   1  chr1_16259914     HPrz    T    C        0      0        2 
   1  chr1_16259914     ZBoe    T    C        0      0        2 
   1  chr1_16259914     ZGre    T    C        0      0        2 
   1  chr1_16259914     ZHar    T    C        0      0        2 
   1  chr1_16259914   Sample    T    C        0      0        2 
   1  chr1_16261584     AAsi    C    T        1      2        2 
   1  chr1_16261584     AKia    C    T        1      2        2 
   1  chr1_16261584     AOna    C    T        1      2        2 
   1  chr1_16261584     ASom    C    T        1      2        2 
   1  chr1_16261584     HCab    C    T        0      0        2 
   1  chr1_16261584     HPrz    C    T        0      0        2 
   1  chr1_16261584     ZBoe    C    T        0      0        2 
   1  chr1_16261584     ZGre    C    T        1      2        2 
   1  chr1_16261584     ZHar    C    T        0      0        2 
   1  chr1_16261584   Sample    C    T        0      0        2 
   1  chr1_16270751     AAsi    T    C        0      0        2 
   1  chr1_16270751     AKia    T    C        0      0        2 
   1  chr1_16270751     AOna    T    C        0      0        2 
   1  chr1_16270751     ASom    T    C        0      0        2 
   1  chr1_16270751     HCab    T    C        0      0        2 
   1  chr1_16270751     HPrz    T    C        0      0        2 
   1  chr1_16270751     ZBoe    T    C        0      0        2 
   1  chr1_16270751     ZGre    T    C        0      0        2 
   1  chr1_16270751     ZHar    T    C      0.5      1        2 
   1  chr1_16270751   Sample    T    C        0      0        2 
   1  chr1_16274964     AAsi    C    G        0      0        2 
   1  chr1_16274964     AKia    C    G        0      0        2 
   1  chr1_16274964     AOna    C    G        0      0        2 
   1  chr1_16274964     ASom    C    G        0      0        2 
   1  chr1_16274964     HCab    C    G        1      2        2 
   1  chr1_16274964     HPrz    C    G        1      2        2 
   1  chr1_16274964     ZBoe    C    G        0      0        2 
   1  chr1_16274964     ZGre    C    G        0      0        2 
   1  chr1_16274964     ZHar    C    G        0      0        2 
   1  chr1_16274964   Sample    C    G        1      2        2 
   1  chr1_16279285     AAsi    G    A        0      0        2 
   1  chr1_16279285     AKia    G    A        0      0        2 
   1  chr1_16279285     AOna    G    A      0.5      1        2 
   1  chr1_16279285     ASom    G    A        0      0        2 
   1  chr1_16279285     HCab    G    A        0      0        2 
   1  chr1_16279285     HPrz    G    A        0      0        2 
   1  chr1_16279285     ZBoe    G    A        0      0        2 
   1  chr1_16279285     ZGre    G    A        0      0        2 
   1  chr1_16279285     ZHar    G    A        0      0        2 
   1  chr1_16279285   Sample    G    A        0      0        2 
   1  chr1_16279659     AAsi    G    T        0      0        2 
   1  chr1_16279659     AKia    G    T        0      0        2 
   1  chr1_16279659     AOna    G    T      0.5      1        2 
   1  chr1_16279659     ASom    G    T        0      0        2 
   1  chr1_16279659     HCab    G    T        0      0        2 
   1  chr1_16279659     HPrz    G    T        0      0        2 
   1  chr1_16279659     ZBoe    G    T        0      0        2 
   1  chr1_16279659     ZGre    G    T        0      0        2 
   1  chr1_16279659     ZHar    G    T        0      0        2 
   1  chr1_16279659   Sample    G    T        0      0        2 
   1  chr1_16286846     AAsi    C    A        0      0        2 
   1  chr1_16286846     AKia    C    A        0      0        2 
   1  chr1_16286846     AOna    C    A        0      0        2 
   1  chr1_16286846     ASom    C    A        0      0        2 
   1  chr1_16286846     HCab    C    A        1      2        2 
   1  chr1_16286846     HPrz    C    A        1      2        2 
   1  chr1_16286846     ZBoe    C    A        0      0        2 
   1  chr1_16286846     ZGre    C    A        0      0        2 
   1  chr1_16286846     ZHar    C    A        0      0        2 
   1  chr1_16286846   Sample    C    A        1      2        2 
   1  chr1_16295575     AAsi    G    C        0      0        2 
   1  chr1_16295575     AKia    G    C        0      0        2 
   1  chr1_16295575     AOna    G    C        0      0        2 
   1  chr1_16295575     ASom    G    C        0      0        2 
   1  chr1_16295575     HCab    G    C        1      2        2 
   1  chr1_16295575     HPrz    G    C        1      2        2 
   1  chr1_16295575     ZBoe    G    C        0      0        2 
   1  chr1_16295575     ZGre    G    C        0      0        2 
   1  chr1_16295575     ZHar    G    C        0      0        2 
   1  chr1_16295575   Sample    G    C        1      2        2 
   1  chr1_16300138     AAsi    G    C        0      0        2 
   1  chr1_16300138     AKia    G    C        0      0        2 
   1  chr1_16300138     AOna    G    C        0      0        2 
   1  chr1_16300138     ASom    G    C        0      0        2 
   1  chr1_16300138     HCab    G    C        1      2        2 
   1  chr1_16300138     HPrz    G    C        1      2        2 
   1  chr1_16300138     ZBoe    G    C        0      0        2 
   1  chr1_16300138     ZGre    G    C        0      0        2 
   1  chr1_16300138     ZHar    G    C        0      0        2 
   1  chr1_16300138   Sample    G    C        1      2        2 
   1  chr1_16311036     AAsi    G    A        0      0        2 
   1  chr1_16311036     AKia    G    A        0      0        2 
   1  chr1_16311036     AOna    G    A        0      0        2 
   1  chr1_16311036     ASom    G    A        0      0        2 
   1  chr1_16311036     HCab    G    A        1      2        2 
   1  chr1_16311036     HPrz    G    A        1      2        2 
   1  chr1_16311036     ZBoe    G    A        0      0        2 
   1  chr1_16311036     ZGre    G    A        0      0        2 
   1  chr1_16311036     ZHar    G    A        0      0        2 
   1  chr1_16311036   Sample    G    A        1      2        2 
   1  chr1_16313400     AAsi    A    T        0      0        2 
   1  chr1_16313400     AKia    A    T        0      0        2 
   1  chr1_16313400     AOna    A    T        0      0        2 
   1  chr1_16313400     ASom    A    T        0      0        2 
   1  chr1_16313400     HCab    A    T        0      0        2 
   1  chr1_16313400     HPrz    A    T        0      0        2 
   1  chr1_16313400     ZBoe    A    T        0      0        2 
   1  chr1_16313400     ZGre    A    T        1      2        2 
   1  chr1_16313400     ZHar    A    T        0      0        2 
   1  chr1_16313400   Sample    A    T        0      0        2 
   1  chr1_16319959     AAsi    A    G        0      0        2 
   1  chr1_16319959     AKia    A    G        0      0        2 
   1  chr1_16319959     AOna    A    G        0      0        2 
   1  chr1_16319959     ASom    A    G      0.5      1        2 
   1  chr1_16319959     HCab    A    G        0      0        2 
   1  chr1_16319959     HPrz    A    G        0      0        2 
   1  chr1_16319959     ZBoe    A    G        0      0        2 
   1  chr1_16319959     ZGre    A    G        0      0        2 
   1  chr1_16319959     ZHar    A    G        0      0        2 
   1  chr1_16319959   Sample    A    G        0      0        2 
   1  chr1_16326497     AAsi    T    C        0      0        2 
   1  chr1_16326497     AKia    T    C        1      2        2 
   1  chr1_16326497     AOna    T    C        0      0        2 
   1  chr1_16326497     ASom    T    C        0      0        2 
   1  chr1_16326497     HCab    T    C        0      0        2 
   1  chr1_16326497     HPrz    T    C        0      0        2 
   1  chr1_16326497     ZBoe    T    C        0      0        2 
   1  chr1_16326497     ZGre    T    C        0      0        2 
   1  chr1_16326497     ZHar    T    C        0      0        2 
   1  chr1_16326497   Sample    T    C        0      0        2 
   1  chr1_16329053     AAsi    C    T        0      0        2 
   1  chr1_16329053     AKia    C    T        0      0        2 
   1  chr1_16329053     AOna    C    T        0      0        2 
   1  chr1_16329053     ASom    C    T        0      0        2 
   1  chr1_16329053     HCab    C    T        1      2        2 
   1  chr1_16329053     HPrz    C    T        1      2        2 
   1  chr1_16329053     ZBoe    C    T        0      0        2 
   1  chr1_16329053     ZGre    C    T        0      0        2 
   1  chr1_16329053     ZHar    C    T        0      0        2 
   1  chr1_16329053   Sample    C    T        1      2        2 
   1  chr1_16334563     AAsi    C    G        0      0        2 
   1  chr1_16334563     AKia    C    G        0      0        2 
   1  chr1_16334563     AOna    C    G        0      0        2 
   1  chr1_16334563     ASom    C    G        0      0        2 
   1  chr1_16334563     HCab    C    G        1      2        2 
   1  chr1_16334563     HPrz    C    G        1      2        2 
   1  chr1_16334563     ZBoe    C    G        0      0        2 
   1  chr1_16334563     ZGre    C    G        0      0        2 
   1  chr1_16334563     ZHar    C    G        0      0        2 
   1  chr1_16334563   Sample    C    G        1      2        2 
   1  chr1_16336363     AAsi    C    T        0      0        2 
   1  chr1_16336363     AKia    C    T        0      0        2 
   1  chr1_16336363     AOna    C    T        0      0        2 
   1  chr1_16336363     ASom    C    T        0      0        2 
   1  chr1_16336363     HCab    C    T        0      0        2 
   1  chr1_16336363     HPrz    C    T      0.5      1        2 
   1  chr1_16336363     ZBoe    C    T        0      0        2 
   1  chr1_16336363     ZGre    C    T        0      0        2 
   1  chr1_16336363     ZHar    C    T        0      0        2 
   1  chr1_16336363   Sample    C    T        0      0        2 
   1  chr1_16345320     AAsi    A    G        0      0        2 
   1  chr1_16345320     AKia    A    G        0      0        2 
   1  chr1_16345320     AOna    A    G        0      0        2 
   1  chr1_16345320     ASom    A    G        0      0        2 
   1  chr1_16345320     HCab    A    G        0      0        2 
   1  chr1_16345320     HPrz    A    G        0      0        2 
   1  chr1_16345320     ZBoe    A    G        0      0        2 
   1  chr1_16345320     ZGre    A    G      0.5      1        2 
   1  chr1_16345320     ZHar    A    G        0      0        2 
   1  chr1_16345320   Sample    A    G        0      0        2 
   1  chr1_16353608     AAsi    C    T        1      2        2 
   1  chr1_16353608     AKia    C    T        0      0        2 
   1  chr1_16353608     AOna    C    T        0      0        2 
   1  chr1_16353608     ASom    C    T        0      0        2 
   1  chr1_16353608     HCab    C    T        0      0        2 
   1  chr1_16353608     HPrz    C    T        0      0        2 
   1  chr1_16353608     ZBoe    C    T        0      0        2 
   1  chr1_16353608     ZGre    C    T        0      0        2 
   1  chr1_16353608     ZHar    C    T        0      0        2 
   1  chr1_16353608   Sample    C    T        0      0        2 
   1  chr1_16360315     AAsi    A    G        0      0        2 
   1  chr1_16360315     AKia    A    G        0      0        2 
   1  chr1_16360315     AOna    A    G        0      0        2 
   1  chr1_16360315     ASom    A    G        0      0        2 
   1  chr1_16360315     HCab    A    G        0      0        2 
   1  chr1_16360315     HPrz    A    G        0      0        2 
   1  chr1_16360315     ZBoe    A    G        0      0        2 
   1  chr1_16360315     ZGre    A    G        0      0        2 
   1  chr1_16360315     ZHar    A    G        1      2        2 
   1  chr1_16360315   Sample    A    G        0      0        2 
   1  chr1_16360940     AAsi    A    C        0      0        2 
   1  chr1_16360940     AKia    A    C        0      0        2 
   1  chr1_16360940     AOna    A    C        0      0        2 
   1  chr1_16360940     ASom    A    C        0      0        2 
   1  chr1_16360940     HCab    A    C        1      2        2 
   1  chr1_16360940     HPrz    A    C        1      2        2 
   1  chr1_16360940     ZBoe    A    C        0      0        2 
   1  chr1_16360940     ZGre    A    C        0      0        2 
   1  chr1_16360940     ZHar    A    C        0      0        2 
   1  chr1_16360940   Sample    A    C        1      2        2 
   1  chr1_16371320     AAsi    C    A        0      0        2 
   1  chr1_16371320     AKia    C    A        0      0        2 
   1  chr1_16371320     AOna    C    A        0      0        2 
   1  chr1_16371320     ASom    C    A        1      2        2 
   1  chr1_16371320     HCab    C    A        0      0        2 
   1  chr1_16371320     HPrz    C    A        0      0        2 
   1  chr1_16371320     ZBoe    C    A        0      0        2 
   1  chr1_16371320     ZGre    C    A        0      0        2 
   1  chr1_16371320     ZHar    C    A        0      0        2 
   1  chr1_16371320   Sample    C    A        0      0        2 
   1  chr1_16379815     AAsi    G    A        0      0        2 
   1  chr1_16379815     AKia    G    A        0      0        2 
   1  chr1_16379815     AOna    G    A        0      0        2 
   1  chr1_16379815     ASom    G    A        0      0        2 
   1  chr1_16379815     HCab    G    A        1      2        2 
   1  chr1_16379815     HPrz    G    A        1      2        2 
   1  chr1_16379815     ZBoe    G    A        0      0        2 
   1  chr1_16379815     ZGre    G    A        0      0        2 
   1  chr1_16379815     ZHar    G    A        0      0        2 
   1  chr1_16379815   Sample    G    A        1      2        2 
   1  chr1_16386767     AAsi    A    G        0      0        2 
   1  chr1_16386767     AKia    A    G        0      0        2 
   1  chr1_16386767     AOna    A    G        0      0        2 
   1  chr1_16386767     ASom    A    G        0      0        2 
   1  chr1_16386767     HCab    A    G        0      0        2 
   1  chr1_16386767     HPrz    A    G        0      0        2 
   1  chr1_16386767     ZBoe    A    G        0      0        2 
   1  chr1_16386767     ZGre    A    G        0      0        2 
   1  chr1_16386767     ZHar    A    G        1      2        2 
   1  chr1_16386767   Sample    A    G        0      0        2 
   1  chr1_16414637     AAsi    C    T        0      0        2 
   1  chr1_16414637     AKia    C    T        0      0        2 
   1  chr1_16414637     AOna    C    T        0      0        2 
   1  chr1_16414637     ASom    C    T        0      0        2 
   1  chr1_16414637     HCab    C    T        0      0        2 
   1  chr1_16414637     HPrz    C    T        0      0        2 
   1  chr1_16414637     ZBoe    C    T        1      2        2 
   1  chr1_16414637     ZGre    C    T        0      0        2 
   1  chr1_16414637     ZHar    C    T        0      0        2 
   1  chr1_16414637   Sample    C    T        0      0        2 
   1  chr1_16415939     AAsi    C    G        0      0        2 
   1  chr1_16415939     AKia    C    G        0      0        2 
   1  chr1_16415939     AOna    C    G        0      0        2 
   1  chr1_16415939     ASom    C    G        0      0        2 
   1  chr1_16415939     HCab    C    G        0      0        2 
   1  chr1_16415939     HPrz    C    G        0      0        2 
   1  chr1_16415939     ZBoe    C    G        0      0        2 
   1  chr1_16415939     ZGre    C    G        1      2        2 
   1  chr1_16415939     ZHar    C    G        0      0        2 
   1  chr1_16415939   Sample    C    G        0      0        2 
   1  chr1_16419914     AAsi    A    T        0      0        2 
   1  chr1_16419914     AKia    A    T        0      0        2 
   1  chr1_16419914     AOna    A    T        0      0        2 
   1  chr1_16419914     ASom    A    T        0      0        2 
   1  chr1_16419914     HCab    A    T      0.5      1        2 
   1  chr1_16419914     HPrz    A    T      0.5      1        2 
   1  chr1_16419914     ZBoe    A    T        0      0        2 
   1  chr1_16419914     ZGre    A    T        0      0        2 
   1  chr1_16419914     ZHar    A    T        0      0        2 
   1  chr1_16419914   Sample    A    T        1      2        2 
   1  chr1_16427186     AAsi    G    A        0      0        2 
   1  chr1_16427186     AKia    G    A        0      0        2 
   1  chr1_16427186     AOna    G    A        0      0        2 
   1  chr1_16427186     ASom    G    A        0      0        2 
   1  chr1_16427186     HCab    G    A        1      2        2 
   1  chr1_16427186     HPrz    G    A        1      2        2 
   1  chr1_16427186     ZBoe    G    A        0      0        2 
   1  chr1_16427186     ZGre    G    A        0      0        2 
   1  chr1_16427186     ZHar    G    A        0      0        2 
   1  chr1_16427186   Sample    G    A        1      2        2 
   1  chr1_16436018     AAsi    G    C        0      0        2 
   1  chr1_16436018     AKia    G    C        0      0        2 
   1  chr1_16436018     AOna    G    C      0.5      1        2 
   1  chr1_16436018     ASom    G    C        0      0        2 
   1  chr1_16436018     HCab    G    C        0      0        2 
   1  chr1_16436018     HPrz    G    C        0      0        2 
   1  chr1_16436018     ZBoe    G    C        0      0        2 
   1  chr1_16436018     ZGre    G    C        0      0        2 
   1  chr1_16436018     ZHar    G    C        0      0        2 
   1  chr1_16436018   Sample    G    C        0      0        2 
   1  chr1_16475909     AAsi    A    T        0      0        2 
   1  chr1_16475909     AKia    A    T        0      0        2 
   1  chr1_16475909     AOna    A    T        0      0        2 
   1  chr1_16475909     ASom    A    T        0      0        2 
   1  chr1_16475909     HCab    A    T        0      0        2 
   1  chr1_16475909     HPrz    A    T        0      0        2 
   1  chr1_16475909     ZBoe    A    T      0.5      1        2 
   1  chr1_16475909     ZGre    A    T        0      0        2 
   1  chr1_16475909     ZHar    A    T        0      0        2 
   1  chr1_16475909   Sample    A    T        0      0        2 
   1  chr1_16495935     AAsi    C    T        0      0        2 
   1  chr1_16495935     AKia    C    T        0      0        2 
   1  chr1_16495935     AOna    C    T        0      0        2 
   1  chr1_16495935     ASom    C    T        0      0        2 
   1  chr1_16495935     HCab    C    T        0      0        2 
   1  chr1_16495935     HPrz    C    T        0      0        2 
   1  chr1_16495935     ZBoe    C    T        0      0        2 
   1  chr1_16495935     ZGre    C    T        0      0        2 
   1  chr1_16495935     ZHar    C    T        1      2        2 
   1  chr1_16495935   Sample    C    T        0      0        2 
   1  chr1_16503531     AAsi    G    C        0      0        2 
   1  chr1_16503531     AKia    G    C        0      0        2 
   1  chr1_16503531     AOna    G    C      0.5      1        2 
   1  chr1_16503531     ASom    G    C        0      0        2 
   1  chr1_16503531     HCab    G    C        0      0        2 
   1  chr1_16503531     HPrz    G    C        0      0        2 
   1  chr1_16503531     ZBoe    G    C        0      0        2 
   1  chr1_16503531     ZGre    G    C        0      0        2 
   1  chr1_16503531     ZHar    G    C        0      0        2 
   1  chr1_16503531   Sample    G    C        0      0        2 
   1  chr1_16513375     AAsi    C    T        0      0        2 
   1  chr1_16513375     AKia    C    T        0      0        2 
   1  chr1_16513375     AOna    C    T        0      0        2 
   1  chr1_16513375     ASom    C    T        0      0        2 
   1  chr1_16513375     HCab    C    T        0      0        2 
   1  chr1_16513375     HPrz    C    T        0      0        2 
   1  chr1_16513375     ZBoe    C    T      0.5      1        2 
   1  chr1_16513375     ZGre    C    T        0      0        2 
   1  chr1_16513375     ZHar    C    T        0      0        2 
   1  chr1_16513375   Sample    C    T        0      0        2 
   1  chr1_16516407     AAsi    A    G        0      0        2 
   1  chr1_16516407     AKia    A    G        0      0        2 
   1  chr1_16516407     AOna    A    G        0      0        2 
   1  chr1_16516407     ASom    A    G        0      0        2 
   1  chr1_16516407     HCab    A    G        1      2        2 
   1  chr1_16516407     HPrz    A    G        1      2        2 
   1  chr1_16516407     ZBoe    A    G        0      0        2 
   1  chr1_16516407     ZGre    A    G        0      0        2 
   1  chr1_16516407     ZHar    A    G        0      0        2 
   1  chr1_16516407   Sample    A    G        1      2        2 
   1  chr1_16516914     AAsi    C    T        0      0        2 
   1  chr1_16516914     AKia    C    T        0      0        2 
   1  chr1_16516914     AOna    C    T        0      0        2 
   1  chr1_16516914     ASom    C    T        0      0        2 
   1  chr1_16516914     HCab    C    T        0      0        2 
   1  chr1_16516914     HPrz    C    T        0      0        2 
   1  chr1_16516914     ZBoe    C    T        0      0        2 
   1  chr1_16516914     ZGre    C    T        1      2        2 
   1  chr1_16516914     ZHar    C    T        1      2        2 
   1  chr1_16516914   Sample    C    T        0      0        2 
   1  chr1_16520064     AAsi    G    C        1      2        2 
   1  chr1_16520064     AKia    G    C        0      0        2 
   1  chr1_16520064     AOna    G    C        0      0        2 
   1  chr1_16520064     ASom    G    C      0.5      1        2 
   1  chr1_16520064     HCab    G    C        0      0        2 
   1  chr1_16520064     HPrz    G    C        0      0        2 
   1  chr1_16520064     ZBoe    G    C        0      0        2 
   1  chr1_16520064     ZGre    G    C        0      0        2 
   1  chr1_16520064     ZHar    G    C        0      0        2 
   1  chr1_16520064   Sample    G    C        0      0        2 
   1  chr1_16525785     AAsi    G    A        0      0        2 
   1  chr1_16525785     AKia    G    A        0      0        2 
   1  chr1_16525785     AOna    G    A        0      0        2 
   1  chr1_16525785     ASom    G    A        0      0        2 
   1  chr1_16525785     HCab    G    A        0      0        2 
   1  chr1_16525785     HPrz    G    A        0      0        2 
   1  chr1_16525785     ZBoe    G    A        0      0        2 
   1  chr1_16525785     ZGre    G    A      0.5      1        2 
   1  chr1_16525785     ZHar    G    A        0      0        2 
   1  chr1_16525785   Sample    G    A        0      0        2 
   1  chr1_16526570     AAsi    C    T      0.5      1        2 
   1  chr1_16526570     AKia    C    T        0      0        2 
   1  chr1_16526570     AOna    C    T        0      0        2 
   1  chr1_16526570     ASom    C    T      0.5      1        2 
   1  chr1_16526570     HCab    C    T        0      0        2 
   1  chr1_16526570     HPrz    C    T        0      0        2 
   1  chr1_16526570     ZBoe    C    T        0      0        2 
   1  chr1_16526570     ZGre    C    T        0      0        2 
   1  chr1_16526570     ZHar    C    T        0      0        2 
   1  chr1_16526570   Sample    C    T        0      0        2 
   1  chr1_16534191     AAsi    G    A        0      0        2 
   1  chr1_16534191     AKia    G    A        0      0        2 
   1  chr1_16534191     AOna    G    A        0      0        2 
   1  chr1_16534191     ASom    G    A        0      0        2 
   1  chr1_16534191     HCab    G    A        1      2        2 
   1  chr1_16534191     HPrz    G    A        1      2        2 
   1  chr1_16534191     ZBoe    G    A        0      0        2 
   1  chr1_16534191     ZGre    G    A        0      0        2 
   1  chr1_16534191     ZHar    G    A        0      0        2 
   1  chr1_16534191   Sample    G    A        1      2        2 
   1  chr1_16541039     AAsi    A    G        0      0        2 
   1  chr1_16541039     AKia    A    G        0      0        2 
   1  chr1_16541039     AOna    A    G      0.5      1        2 
   1  chr1_16541039     ASom    A    G        0      0        2 
   1  chr1_16541039     HCab    A    G        0      0        2 
   1  chr1_16541039     HPrz    A    G        0      0        2 
   1  chr1_16541039     ZBoe    A    G        0      0        2 
   1  chr1_16541039     ZGre    A    G        0      0        2 
   1  chr1_16541039     ZHar    A    G        0      0        2 
   1  chr1_16541039   Sample    A    G        0      0        2 
   1  chr1_16542202     AAsi    C    T        0      0        2 
   1  chr1_16542202     AKia    C    T        0      0        2 
   1  chr1_16542202     AOna    C    T        0      0        2 
   1  chr1_16542202     ASom    C    T        0      0        2 
   1  chr1_16542202     HCab    C    T        0      0        2 
   1  chr1_16542202     HPrz    C    T        0      0        2 
   1  chr1_16542202     ZBoe    C    T        1      2        2 
   1  chr1_16542202     ZGre    C    T        1      2        2 
   1  chr1_16542202     ZHar    C    T        1      2        2 
   1  chr1_16542202   Sample    C    T        0      0        2 
   1  chr1_16544581     AAsi    G    T        0      0        2 
   1  chr1_16544581     AKia    G    T        0      0        2 
   1  chr1_16544581     AOna    G    T        0      0        2 
   1  chr1_16544581     ASom    G    T        0      0        2 
   1  chr1_16544581     HCab    G    T        0      0        2 
   1  chr1_16544581     HPrz    G    T        0      0        2 
   1  chr1_16544581     ZBoe    G    T        0      0        2 
   1  chr1_16544581     ZGre    G    T      0.5      1        2 
   1  chr1_16544581     ZHar    G    T        0      0        2 
   1  chr1_16544581   Sample    G    T        0      0        2 
   1  chr1_16580063     AAsi    A    G        0      0        2 
   1  chr1_16580063     AKia    A    G      0.5      1        2 
   1  chr1_16580063     AOna    A    G        0      0        2 
   1  chr1_16580063     ASom    A    G        0      0        2 
   1  chr1_16580063     HCab    A    G        0      0        2 
   1  chr1_16580063     HPrz    A    G        0      0        2 
   1  chr1_16580063     ZBoe    A    G        0      0        2 
   1  chr1_16580063     ZGre    A    G        0      0        2 
   1  chr1_16580063     ZHar    A    G        0      0        2 
   1  chr1_16580063   Sample    A    G        0      0        2 
   1  chr1_16599114     AAsi    G    T        0      0        2 
   1  chr1_16599114     AKia    G    T      0.5      1        2 
   1  chr1_16599114     AOna    G    T        0      0        2 
   1  chr1_16599114     ASom    G    T        0      0        2 
   1  chr1_16599114     HCab    G    T        0      0        2 
   1  chr1_16599114     HPrz    G    T        0      0        2 
   1  chr1_16599114     ZBoe    G    T        0      0        2 
   1  chr1_16599114     ZGre    G    T        0      0        2 
   1  chr1_16599114     ZHar    G    T        0      0        2 
   1  chr1_16599114   Sample    G    T        0      0        2 
   1  chr1_16602357     AAsi    T    A        0      0        2 
   1  chr1_16602357     AKia    T    A        0      0        2 
   1  chr1_16602357     AOna    T    A        0      0        2 
   1  chr1_16602357     ASom    T    A        0      0        2 
   1  chr1_16602357     HCab    T    A        1      2        2 
   1  chr1_16602357     HPrz    T    A        1      2        2 
   1  chr1_16602357     ZBoe    T    A        0      0        2 
   1  chr1_16602357     ZGre    T    A        0      0        2 
   1  chr1_16602357     ZHar    T    A        0      0        2 
   1  chr1_16602357   Sample    T    A        1      2        2 
   1  chr1_16606600     AAsi    T    C        0      0        2 
   1  chr1_16606600     AKia    T    C        0      0        2 
   1  chr1_16606600     AOna    T    C      0.5      1        2 
   1  chr1_16606600     ASom    T    C        0      0        2 
   1  chr1_16606600     HCab    T    C        0      0        2 
   1  chr1_16606600     HPrz    T    C        0      0        2 
   1  chr1_16606600     ZBoe    T    C        0      0        2 
   1  chr1_16606600     ZGre    T    C        0      0        2 
   1  chr1_16606600     ZHar    T    C        0      0        2 
   1  chr1_16606600   Sample    T    C        0      0        2 
   1  chr1_16613065     AAsi    A    G        0      0        2 
   1  chr1_16613065     AKia    A    G        0      0        2 
   1  chr1_16613065     AOna    A    G        0      0        2 
   1  chr1_16613065     ASom    A    G        0      0        2 
   1  chr1_16613065     HCab    A    G        1      2        2 
   1  chr1_16613065     HPrz    A    G        1      2        2 
   1  chr1_16613065     ZBoe    A    G        0      0        2 
   1  chr1_16613065     ZGre    A    G        0      0        2 
   1  chr1_16613065     ZHar    A    G        0      0        2 
   1  chr1_16613065   Sample    A    G        1      2        2 
   1  chr1_16616968     AAsi    G    A        0      0        2 
   1  chr1_16616968     AKia    G    A      0.5      1        2 
   1  chr1_16616968     AOna    G    A        0      0        2 
   1  chr1_16616968     ASom    G    A        0      0        2 
   1  chr1_16616968     HCab    G    A        0      0        2 
   1  chr1_16616968     HPrz    G    A        0      0        2 
   1  chr1_16616968     ZBoe    G    A        0      0        2 
   1  chr1_16616968     ZGre    G    A        0      0        2 
   1  chr1_16616968     ZHar    G    A        0      0        2 
   1  chr1_16616968   Sample    G    A        0      0        2 
   1  chr1_16617696     AAsi    C    T        0      0        2 
   1  chr1_16617696     AKia    C    T        0      0        2 
   1  chr1_16617696     AOna    C    T        0      0        2 
   1  chr1_16617696     ASom    C    T        0      0        2 
   1  chr1_16617696     HCab    C    T        0      0        2 
   1  chr1_16617696     HPrz    C    T        0      0        2 
   1  chr1_16617696     ZBoe    C    T        0      0        2 
   1  chr1_16617696     ZGre    C    T        0      0        2 
   1  chr1_16617696     ZHar    C    T      0.5      1        2 
   1  chr1_16617696   Sample    C    T        0      0        2 
   1  chr1_16619014     AAsi    C    T        0      0        2 
   1  chr1_16619014     AKia    C    T      0.5      1        2 
   1  chr1_16619014     AOna    C    T        0      0        2 
   1  chr1_16619014     ASom    C    T        0      0        2 
   1  chr1_16619014     HCab    C    T        0      0        2 
   1  chr1_16619014     HPrz    C    T        0      0        2 
   1  chr1_16619014     ZBoe    C    T        0      0        2 
   1  chr1_16619014     ZGre    C    T        0      0        2 
   1  chr1_16619014     ZHar    C    T        0      0        2 
   1  chr1_16619014   Sample    C    T        0      0        2 
   1  chr1_16620411     AAsi    A    G        0      0        2 
   1  chr1_16620411     AKia    A    G        0      0        2 
   1  chr1_16620411     AOna    A    G        0      0        2 
   1  chr1_16620411     ASom    A    G        0      0        2 
   1  chr1_16620411     HCab    A    G        0      0        2 
   1  chr1_16620411     HPrz    A    G      0.5      1        2 
   1  chr1_16620411     ZBoe    A    G        0      0        2 
   1  chr1_16620411     ZGre    A    G        0      0        2 
   1  chr1_16620411     ZHar    A    G        0      0        2 
   1  chr1_16620411   Sample    A    G        0      0        2 
   1  chr1_16621235     AAsi    C    T        0      0        2 
   1  chr1_16621235     AKia    C    T        0      0        2 
   1  chr1_16621235     AOna    C    T        0      0        2 
   1  chr1_16621235     ASom    C    T        0      0        2 
   1  chr1_16621235     HCab    C    T        0      0        2 
   1  chr1_16621235     HPrz    C    T        0      0        2 
   1  chr1_16621235     ZBoe    C    T        0      0        2 
   1  chr1_16621235     ZGre    C    T        1      2        2 
   1  chr1_16621235     ZHar    C    T        0      0        2 
   1  chr1_16621235   Sample    C    T        0      0        2 
   1  chr1_16642052     AAsi    C    A        0      0        2 
   1  chr1_16642052     AKia    C    A        0      0        2 
   1  chr1_16642052     AOna    C    A        0      0        2 
   1  chr1_16642052     ASom    C    A        0      0        2 
   1  chr1_16642052     HCab    C    A        1      2        2 
   1  chr1_16642052     HPrz    C    A        0      0        2 
   1  chr1_16642052     ZBoe    C    A        0      0        2 
   1  chr1_16642052     ZGre    C    A        0      0        2 
   1  chr1_16642052     ZHar    C    A        0      0        2 
   1  chr1_16642052   Sample    C    A        1      2        2 
   1  chr1_16651006     AAsi    A    G        1      2        2 
   1  chr1_16651006     AKia    A    G        0      0        2 
   1  chr1_16651006     AOna    A    G        0      0        2 
   1  chr1_16651006     ASom    A    G        0      0        2 
   1  chr1_16651006     HCab    A    G        0      0        2 
   1  chr1_16651006     HPrz    A    G        0      0        2 
   1  chr1_16651006     ZBoe    A    G        0      0        2 
   1  chr1_16651006     ZGre    A    G        0      0        2 
   1  chr1_16651006     ZHar    A    G        0      0        2 
   1  chr1_16651006   Sample    A    G        0      0        2 
   1  chr1_16657796     AAsi    A    G        0      0        2 
   1  chr1_16657796     AKia    A    G        0      0        2 
   1  chr1_16657796     AOna    A    G        0      0        2 
   1  chr1_16657796     ASom    A    G        0      0        2 
   1  chr1_16657796     HCab    A    G      0.5      1        2 
   1  chr1_16657796     HPrz    A    G        0      0        2 
   1  chr1_16657796     ZBoe    A    G        0      0        2 
   1  chr1_16657796     ZGre    A    G        0      0        2 
   1  chr1_16657796     ZHar    A    G        0      0        2 
   1  chr1_16657796   Sample    A    G        0      0        2 
   1  chr1_16661897     AAsi    G    A        0      0        2 
   1  chr1_16661897     AKia    G    A        0      0        2 
   1  chr1_16661897     AOna    G    A        0      0        2 
   1  chr1_16661897     ASom    G    A      0.5      1        2 
   1  chr1_16661897     HCab    G    A        0      0        2 
   1  chr1_16661897     HPrz    G    A        0      0        2 
   1  chr1_16661897     ZBoe    G    A        0      0        2 
   1  chr1_16661897     ZGre    G    A        0      0        2 
   1  chr1_16661897     ZHar    G    A        0      0        2 
   1  chr1_16661897   Sample    G    A        0      0        2 
   1  chr1_16663671     AAsi    A    C        0      0        2 
   1  chr1_16663671     AKia    A    C        0      0        2 
   1  chr1_16663671     AOna    A    C        0      0        2 
   1  chr1_16663671     ASom    A    C      0.5      1        2 
   1  chr1_16663671     HCab    A    C        0      0        2 
   1  chr1_16663671     HPrz    A    C        0      0        2 
   1  chr1_16663671     ZBoe    A    C        0      0        2 
   1  chr1_16663671     ZGre    A    C        0      0        2 
   1  chr1_16663671     ZHar    A    C        0      0        2 
   1  chr1_16663671   Sample    A    C        0      0        2 
   1  chr1_16665558     AAsi    A    G        0      0        2 
   1  chr1_16665558     AKia    A    G        0      0        2 
   1  chr1_16665558     AOna    A    G        0      0        2 
   1  chr1_16665558     ASom    A    G        0      0        2 
   1  chr1_16665558     HCab    A    G        0      0        2 
   1  chr1_16665558     HPrz    A    G        0      0        2 
   1  chr1_16665558     ZBoe    A    G        0      0        2 
   1  chr1_16665558     ZGre    A    G        0      0        2 
   1  chr1_16665558     ZHar    A    G      0.5      1        2 
   1  chr1_16665558   Sample    A    G        0      0        2 
   1  chr1_16671209     AAsi    A    G        0      0        2 
   1  chr1_16671209     AKia    A    G        0      0        2 
   1  chr1_16671209     AOna    A    G        0      0        2 
   1  chr1_16671209     ASom    A    G        0      0        2 
   1  chr1_16671209     HCab    A    G        1      2        2 
   1  chr1_16671209     HPrz    A    G        1      2        2 
   1  chr1_16671209     ZBoe    A    G        0      0        2 
   1  chr1_16671209     ZGre    A    G        0      0        2 
   1  chr1_16671209     ZHar    A    G        0      0        2 
   1  chr1_16671209   Sample    A    G        1      2        2 
   1  chr1_16677403     AAsi    C    T        0      0        2 
   1  chr1_16677403     AKia    C    T        0      0        2 
   1  chr1_16677403     AOna    C    T        0      0        2 
   1  chr1_16677403     ASom    C    T        0      0        2 
   1  chr1_16677403     HCab    C    T        1      2        2 
   1  chr1_16677403     HPrz    C    T        1      2        2 
   1  chr1_16677403     ZBoe    C    T        0      0        2 
   1  chr1_16677403     ZGre    C    T        0      0        2 
   1  chr1_16677403     ZHar    C    T        0      0        2 
   1  chr1_16677403   Sample    C    T        1      2        2 
   1  chr1_16681019     AAsi    A    G        0      0        2 
   1  chr1_16681019     AKia    A    G        0      0        2 
   1  chr1_16681019     AOna    A    G        0      0        2 
   1  chr1_16681019     ASom    A    G        0      0        2 
   1  chr1_16681019     HCab    A    G        1      2        2 
   1  chr1_16681019     HPrz    A    G        1      2        2 
   1  chr1_16681019     ZBoe    A    G        0      0        2 
   1  chr1_16681019     ZGre    A    G        0      0        2 
   1  chr1_16681019     ZHar    A    G        0      0        2 
   1  chr1_16681019   Sample    A    G        1      2        2 
   1  chr1_16684283     AAsi    C    T        0      0        2 
   1  chr1_16684283     AKia    C    T        0      0        2 
   1  chr1_16684283     AOna    C    T        0      0        2 
   1  chr1_16684283     ASom    C    T        1      2        2 
   1  chr1_16684283     HCab    C    T        0      0        2 
   1  chr1_16684283     HPrz    C    T        0      0        2 
   1  chr1_16684283     ZBoe    C    T        0      0        2 
   1  chr1_16684283     ZGre    C    T        0      0        2 
   1  chr1_16684283     ZHar    C    T        0      0        2 
   1  chr1_16684283   Sample    C    T        0      0        2 
   1  chr1_16685439     AAsi    G    A        0      0        2 
   1  chr1_16685439     AKia    G    A        0      0        2 
   1  chr1_16685439     AOna    G    A        0      0        2 
   1  chr1_16685439     ASom    G    A        0      0        2 
   1  chr1_16685439     HCab    G    A        1      2        2 
   1  chr1_16685439     HPrz    G    A        1      2        2 
   1  chr1_16685439     ZBoe    G    A        0      0        2 
   1  chr1_16685439     ZGre    G    A        0      0        2 
   1  chr1_16685439     ZHar    G    A        0      0        2 
   1  chr1_16685439   Sample    G    A        1      2        2 
   1  chr1_16691341     AAsi    T    G        0      0        2 
   1  chr1_16691341     AKia    T    G        0      0        2 
   1  chr1_16691341     AOna    T    G        0      0        2 
   1  chr1_16691341     ASom    T    G        0      0        2 
   1  chr1_16691341     HCab    T    G        1      2        2 
   1  chr1_16691341     HPrz    T    G        1      2        2 
   1  chr1_16691341     ZBoe    T    G        0      0        2 
   1  chr1_16691341     ZGre    T    G        0      0        2 
   1  chr1_16691341     ZHar    T    G        0      0        2 
   1  chr1_16691341   Sample    T    G        1      2        2 
   1  chr1_16696752     AAsi    T    G        0      0        2 
   1  chr1_16696752     AKia    T    G        0      0        2 
   1  chr1_16696752     AOna    T    G        0      0        2 
   1  chr1_16696752     ASom    T    G        0      0        2 
   1  chr1_16696752     HCab    T    G        1      2        2 
   1  chr1_16696752     HPrz    T    G        1      2        2 
   1  chr1_16696752     ZBoe    T    G        0      0        2 
   1  chr1_16696752     ZGre    T    G        0      0        2 
   1  chr1_16696752     ZHar    T    G        0      0        2 
   1  chr1_16696752   Sample    T    G        1      2        2 
   1  chr1_16708143     AAsi    A    G        0      0        2 
   1  chr1_16708143     AKia    A    G        0      0        2 
   1  chr1_16708143     AOna    A    G        0      0        2 
   1  chr1_16708143     ASom    A    G        0      0        2 
   1  chr1_16708143     HCab    A    G        0      0        2 
   1  chr1_16708143     HPrz    A    G        0      0        2 
   1  chr1_16708143     ZBoe    A    G      0.5      1        2 
   1  chr1_16708143     ZGre    A    G        0      0        2 
   1  chr1_16708143     ZHar    A    G        0      0        2 
   1  chr1_16708143   Sample    A    G        0      0        2 
   1  chr1_16708726     AAsi    C    T        0      0        2 
   1  chr1_16708726     AKia    C    T        0      0        2 
   1  chr1_16708726     AOna    C    T        0      0        2 
   1  chr1_16708726     ASom    C    T        0      0        2 
   1  chr1_16708726     HCab    C    T        0      0        2 
   1  chr1_16708726     HPrz    C    T        0      0        2 
   1  chr1_16708726     ZBoe    C    T      0.5      1        2 
   1  chr1_16708726     ZGre    C    T        0      0        2 
   1  chr1_16708726     ZHar    C    T        0      0        2 
   1  chr1_16708726   Sample    C    T        0      0        2 
   1  chr1_16712957     AAsi    A    C        1      2        2 
   1  chr1_16712957     AKia    A    C        0      0        2 
   1  chr1_16712957     AOna    A    C        0      0        2 
   1  chr1_16712957     ASom    A    C        0      0        2 
   1  chr1_16712957     HCab    A    C        0      0        2 
   1  chr1_16712957     HPrz    A    C        0      0        2 
   1  chr1_16712957     ZBoe    A    C        0      0        2 
   1  chr1_16712957     ZGre    A    C        0      0        2 
   1  chr1_16712957     ZHar    A    C        0      0        2 
   1  chr1_16712957   Sample    A    C        0      0        2 
   1  chr1_16717157     AAsi    C    T        0      0        2 
   1  chr1_16717157     AKia    C    T        0      0        2 
   1  chr1_16717157     AOna    C    T        0      0        2 
   1  chr1_16717157     ASom    C    T        0      0        2 
   1  chr1_16717157     HCab    C    T        1      2        2 
   1  chr1_16717157     HPrz    C    T        1      2        2 
   1  chr1_16717157     ZBoe    C    T        0      0        2 
   1  chr1_16717157     ZGre    C    T        0      0        2 
   1  chr1_16717157     ZHar    C    T        0      0        2 
   1  chr1_16717157   Sample    C    T        1      2        2 
   1  chr1_16717473     AAsi    C    A        0      0        2 
   1  chr1_16717473     AKia    C    A        0      0        2 
   1  chr1_16717473     AOna    C    A        1      2        2 
   1  chr1_16717473     ASom    C    A        0      0        2 
   1  chr1_16717473     HCab    C    A        0      0        2 
   1  chr1_16717473     HPrz    C    A        0      0        2 
   1  chr1_16717473     ZBoe    C    A        0      0        2 
   1  chr1_16717473     ZGre    C    A        0      0        2 
   1  chr1_16717473     ZHar    C    A        0      0        2 
   1  chr1_16717473   Sample    C    A        0      0        2 
   1  chr1_16719706     AAsi    C    G        0      0        2 
   1  chr1_16719706     AKia    C    G        0      0        2 
   1  chr1_16719706     AOna    C    G        0      0        2 
   1  chr1_16719706     ASom    C    G        0      0        2 
   1  chr1_16719706     HCab    C    G        1      2        2 
   1  chr1_16719706     HPrz    C    G        1      2        2 
   1  chr1_16719706     ZBoe    C    G        0      0        2 
   1  chr1_16719706     ZGre    C    G        0      0        2 
   1  chr1_16719706     ZHar    C    G        0      0        2 
   1  chr1_16719706   Sample    C    G        1      2        2 
   1  chr1_16720269     AAsi    T    C        0      0        2 
   1  chr1_16720269     AKia    T    C        0      0        2 
   1  chr1_16720269     AOna    T    C        0      0        2 
   1  chr1_16720269     ASom    T    C        0      0        2 
   1  chr1_16720269     HCab    T    C        0      0        2 
   1  chr1_16720269     HPrz    T    C        0      0        2 
   1  chr1_16720269     ZBoe    T    C        1      2        2 
   1  chr1_16720269     ZGre    T    C        1      2        2 
   1  chr1_16720269     ZHar    T    C        0      0        2 
   1  chr1_16720269   Sample    T    C        0      0        2 
   1  chr1_16727340     AAsi    T    C        0      0        2 
   1  chr1_16727340     AKia    T    C        0      0        2 
   1  chr1_16727340     AOna    T    C        0      0        2 
   1  chr1_16727340     ASom    T    C        0      0        2 
   1  chr1_16727340     HCab    T    C        0      0        2 
   1  chr1_16727340     HPrz    T    C        0      0        2 
   1  chr1_16727340     ZBoe    T    C        1      2        2 
   1  chr1_16727340     ZGre    T    C        0      0        2 
   1  chr1_16727340     ZHar    T    C        0      0        2 
   1  chr1_16727340   Sample    T    C        0      0        2 
   1  chr1_16735996     AAsi    T    G        0      0        2 
   1  chr1_16735996     AKia    T    G        0      0        2 
   1  chr1_16735996     AOna    T    G      0.5      1        2 
   1  chr1_16735996     ASom    T    G        0      0        2 
   1  chr1_16735996     HCab    T    G        0      0        2 
   1  chr1_16735996     HPrz    T    G        0      0        2 
   1  chr1_16735996     ZBoe    T    G        0      0        2 
   1  chr1_16735996     ZGre    T    G        0      0        2 
   1  chr1_16735996     ZHar    T    G        0      0        2 
   1  chr1_16735996   Sample    T    G        0      0        2 
   1  chr1_16751061     AAsi    G    T        0      0        2 
   1  chr1_16751061     AKia    G    T        0      0        2 
   1  chr1_16751061     AOna    G    T        0      0        2 
   1  chr1_16751061     ASom    G    T        0      0        2 
   1  chr1_16751061     HCab    G    T        1      2        2 
   1  chr1_16751061     HPrz    G    T        1      2        2 
   1  chr1_16751061     ZBoe    G    T        0      0        2 
   1  chr1_16751061     ZGre    G    T        0      0        2 
   1  chr1_16751061     ZHar    G    T        0      0        2 
   1  chr1_16751061   Sample    G    T        1      2        2 
   1  chr1_16770028     AAsi    A    T        0      0        2 
   1  chr1_16770028     AKia    A    T        0      0        2 
   1  chr1_16770028     AOna    A    T        0      0        2 
   1  chr1_16770028     ASom    A    T        0      0        2 
   1  chr1_16770028     HCab    A    T        0      0        2 
   1  chr1_16770028     HPrz    A    T        0      0        2 
   1  chr1_16770028     ZBoe    A    T      0.5      1        2 
   1  chr1_16770028     ZGre    A    T        0      0        2 
   1  chr1_16770028     ZHar    A    T        0      0        2 
   1  chr1_16770028   Sample    A    T        0      0        2 
   1  chr1_16771395     AAsi    G    A        0      0        2 
   1  chr1_16771395     AKia    G    A        0      0        2 
   1  chr1_16771395     AOna    G    A        0      0        2 
   1  chr1_16771395     ASom    G    A        0      0        2 
   1  chr1_16771395     HCab    G    A        1      2        2 
   1  chr1_16771395     HPrz    G    A        1      2        2 
   1  chr1_16771395     ZBoe    G    A        0      0        2 
   1  chr1_16771395     ZGre    G    A        0      0        2 
   1  chr1_16771395     ZHar    G    A        0      0        2 
   1  chr1_16771395   Sample    G    A        1      2        2 
   1  chr1_16787945     AAsi    A    G        0      0        2 
   1  chr1_16787945     AKia    A    G      0.5      1        2 
   1  chr1_16787945     AOna    A    G        0      0        2 
   1  chr1_16787945     ASom    A    G        0      0        2 
   1  chr1_16787945     HCab    A    G        0      0        2 
   1  chr1_16787945     HPrz    A    G        0      0        2 
   1  chr1_16787945     ZBoe    A    G        0      0        2 
   1  chr1_16787945     ZGre    A    G        0      0        2 
   1  chr1_16787945     ZHar    A    G        0      0        2 
   1  chr1_16787945   Sample    A    G        0      0        2 
   1  chr1_16793589     AAsi    C    T        0      0        2 
   1  chr1_16793589     AKia    C    T        0      0        2 
   1  chr1_16793589     AOna    C    T        0      0        2 
   1  chr1_16793589     ASom    C    T        0      0        2 
   1  chr1_16793589     HCab    C    T        1      2        2 
   1  chr1_16793589     HPrz    C    T        1      2        2 
   1  chr1_16793589     ZBoe    C    T        0      0        2 
   1  chr1_16793589     ZGre    C    T        0      0        2 
   1  chr1_16793589     ZHar    C    T        0      0        2 
   1  chr1_16793589   Sample    C    T        1      2        2 
   1  chr1_16795094     AAsi    A    G        0      0        2 
   1  chr1_16795094     AKia    A    G        0      0        2 
   1  chr1_16795094     AOna    A    G        0      0        2 
   1  chr1_16795094     ASom    A    G        0      0        2 
   1  chr1_16795094     HCab    A    G        0      0        2 
   1  chr1_16795094     HPrz    A    G        0      0        2 
   1  chr1_16795094     ZBoe    A    G        0      0        2 
   1  chr1_16795094     ZGre    A    G        0      0        2 
   1  chr1_16795094     ZHar    A    G      0.5      1        2 
   1  chr1_16795094   Sample    A    G        0      0        2 
   1  chr1_16804420     AAsi    G    A        0      0        2 
   1  chr1_16804420     AKia    G    A        0      0        2 
   1  chr1_16804420     AOna    G    A        0      0        2 
   1  chr1_16804420     ASom    G    A        0      0        2 
   1  chr1_16804420     HCab    G    A        1      2        2 
   1  chr1_16804420     HPrz    G    A        0      0        2 
   1  chr1_16804420     ZBoe    G    A        0      0        2 
   1  chr1_16804420     ZGre    G    A        0      0        2 
   1  chr1_16804420     ZHar    G    A        0      0        2 
   1  chr1_16804420   Sample    G    A        1      2        2 
   1  chr1_16815497     AAsi    T    C        0      0        2 
   1  chr1_16815497     AKia    T    C      0.5      1        2 
   1  chr1_16815497     AOna    T    C        0      0        2 
   1  chr1_16815497     ASom    T    C        0      0        2 
   1  chr1_16815497     HCab    T    C        0      0        2 
   1  chr1_16815497     HPrz    T    C        0      0        2 
   1  chr1_16815497     ZBoe    T    C        0      0        2 
   1  chr1_16815497     ZGre    T    C        0      0        2 
   1  chr1_16815497     ZHar    T    C        0      0        2 
   1  chr1_16815497   Sample    T    C        0      0        2 
   1  chr1_16816422     AAsi    C    T        0      0        2 
   1  chr1_16816422     AKia    C    T        0      0        2 
   1  chr1_16816422     AOna    C    T        0      0        2 
   1  chr1_16816422     ASom    C    T        0      0        2 
   1  chr1_16816422     HCab    C    T        1      2        2 
   1  chr1_16816422     HPrz    C    T        1      2        2 
   1  chr1_16816422     ZBoe    C    T        0      0        2 
   1  chr1_16816422     ZGre    C    T        0      0        2 
   1  chr1_16816422     ZHar    C    T        0      0        2 
   1  chr1_16816422   Sample    C    T        1      2        2 
   1  chr1_16816468     AAsi    T    C        1      2        2 
   1  chr1_16816468     AKia    T    C        0      0        2 
   1  chr1_16816468     AOna    T    C        0      0        2 
   1  chr1_16816468     ASom    T    C        1      2        2 
   1  chr1_16816468     HCab    T    C        0      0        2 
   1  chr1_16816468     HPrz    T    C        0      0        2 
   1  chr1_16816468     ZBoe    T    C        0      0        2 
   1  chr1_16816468     ZGre    T    C        0      0        2 
   1  chr1_16816468     ZHar    T    C        0      0        2 
   1  chr1_16816468   Sample    T    C        0      0        2 
   1  chr1_16819309     AAsi    G    A        0      0        2 
   1  chr1_16819309     AKia    G    A        0      0        2 
   1  chr1_16819309     AOna    G    A        0      0        2 
   1  chr1_16819309     ASom    G    A        0      0        2 
   1  chr1_16819309     HCab    G    A        1      2        2 
   1  chr1_16819309     HPrz    G    A        1      2        2 
   1  chr1_16819309     ZBoe    G    A        0      0        2 
   1  chr1_16819309     ZGre    G    A        0      0        2 
   1  chr1_16819309     ZHar    G    A        0      0        2 
   1  chr1_16819309   Sample    G    A        1      2        2 
   1  chr1_16826036     AAsi    T    C        0      0        2 
   1  chr1_16826036     AKia    T    C        0      0        2 
   1  chr1_16826036     AOna    T    C        0      0        2 
   1  chr1_16826036     ASom    T    C        0      0        2 
   1  chr1_16826036     HCab    T    C        1      2        2 
   1  chr1_16826036     HPrz    T    C        1      2        2 
   1  chr1_16826036     ZBoe    T    C        0      0        2 
   1  chr1_16826036     ZGre    T    C        0      0        2 
   1  chr1_16826036     ZHar    T    C        0      0        2 
   1  chr1_16826036   Sample    T    C        1      2        2 
   1  chr1_16829514     AAsi    T    C        0      0        2 
   1  chr1_16829514     AKia    T    C        1      2        2 
   1  chr1_16829514     AOna    T    C        0      0        2 
   1  chr1_16829514     ASom    T    C        0      0        2 
   1  chr1_16829514     HCab    T    C        0      0        2 
   1  chr1_16829514     HPrz    T    C        0      0        2 
   1  chr1_16829514     ZBoe    T    C        0      0        2 
   1  chr1_16829514     ZGre    T    C        0      0        2 
   1  chr1_16829514     ZHar    T    C        0      0        2 
   1  chr1_16829514   Sample    T    C        0      0        2 
   1  chr1_16833289     AAsi    G    A        0      0        2 
   1  chr1_16833289     AKia    G    A        0      0        2 
   1  chr1_16833289     AOna    G    A        0      0        2 
   1  chr1_16833289     ASom    G    A        0      0        2 
   1  chr1_16833289     HCab    G    A        1      2        2 
   1  chr1_16833289     HPrz    G    A        1      2        2 
   1  chr1_16833289     ZBoe    G    A        0      0        2 
   1  chr1_16833289     ZGre    G    A        0      0        2 
   1  chr1_16833289     ZHar    G    A        0      0        2 
   1  chr1_16833289   Sample    G    A        1      2        2 
   1  chr1_16833402     AAsi    G    A        0      0        2 
   1  chr1_16833402     AKia    G    A        0      0        2 
   1  chr1_16833402     AOna    G    A        0      0        2 
   1  chr1_16833402     ASom    G    A        0      0        2 
   1  chr1_16833402     HCab    G    A        1      2        2 
   1  chr1_16833402     HPrz    G    A        1      2        2 
   1  chr1_16833402     ZBoe    G    A        0      0        2 
   1  chr1_16833402     ZGre    G    A        0      0        2 
   1  chr1_16833402     ZHar    G    A        0      0        2 
   1  chr1_16833402   Sample    G    A        1      2        2 
   1  chr1_16851667     AAsi    C    A        0      0        2 
   1  chr1_16851667     AKia    C    A        0      0        2 
   1  chr1_16851667     AOna    C    A        0      0        2 
   1  chr1_16851667     ASom    C    A        0      0        2 
   1  chr1_16851667     HCab    C    A        1      2        2 
   1  chr1_16851667     HPrz    C    A        1      2        2 
   1  chr1_16851667     ZBoe    C    A        0      0        2 
   1  chr1_16851667     ZGre    C    A        0      0        2 
   1  chr1_16851667     ZHar    C    A        0      0        2 
   1  chr1_16851667   Sample    C    A        1      2        2 
   1  chr1_16854402     AAsi    G    A        0      0        2 
   1  chr1_16854402     AKia    G    A        0      0        2 
   1  chr1_16854402     AOna    G    A        0      0        2 
   1  chr1_16854402     ASom    G    A        0      0        2 
   1  chr1_16854402     HCab    G    A        1      2        2 
   1  chr1_16854402     HPrz    G    A        1      2        2 
   1  chr1_16854402     ZBoe    G    A        0      0        2 
   1  chr1_16854402     ZGre    G    A        0      0        2 
   1  chr1_16854402     ZHar    G    A        0      0        2 
   1  chr1_16854402   Sample    G    A        1      2        2 
   1  chr1_16858246     AAsi    G    A        0      0        2 
   1  chr1_16858246     AKia    G    A        0      0        2 
   1  chr1_16858246     AOna    G    A        0      0        2 
   1  chr1_16858246     ASom    G    A        0      0        2 
   1  chr1_16858246     HCab    G    A        0      0        2 
   1  chr1_16858246     HPrz    G    A        0      0        2 
   1  chr1_16858246     ZBoe    G    A        0      0        2 
   1  chr1_16858246     ZGre    G    A        0      0        2 
   1  chr1_16858246     ZHar    G    A        1      2        2 
   1  chr1_16858246   Sample    G    A        0      0        2 
   1  chr1_16859269     AAsi    T    C        0      0        2 
   1  chr1_16859269     AKia    T    C        0      0        2 
   1  chr1_16859269     AOna    T    C        0      0        2 
   1  chr1_16859269     ASom    T    C        0      0        2 
   1  chr1_16859269     HCab    T    C        0      0        2 
   1  chr1_16859269     HPrz    T    C        0      0        2 
   1  chr1_16859269     ZBoe    T    C        1      2        2 
   1  chr1_16859269     ZGre    T    C        0      0        2 
   1  chr1_16859269     ZHar    T    C        0      0        2 
   1  chr1_16859269   Sample    T    C        1      2        2 
   1  chr1_16867766     AAsi    G    A        0      0        2 
   1  chr1_16867766     AKia    G    A        0      0        2 
   1  chr1_16867766     AOna    G    A        0      0        2 
   1  chr1_16867766     ASom    G    A        0      0        2 
   1  chr1_16867766     HCab    G    A        1      2        2 
   1  chr1_16867766     HPrz    G    A        1      2        2 
   1  chr1_16867766     ZBoe    G    A        0      0        2 
   1  chr1_16867766     ZGre    G    A        0      0        2 
   1  chr1_16867766     ZHar    G    A        0      0        2 
   1  chr1_16867766   Sample    G    A        1      2        2 
   1  chr1_16867782     AAsi    A    G        0      0        2 
   1  chr1_16867782     AKia    A    G        0      0        2 
   1  chr1_16867782     AOna    A    G      0.5      1        2 
   1  chr1_16867782     ASom    A    G        0      0        2 
   1  chr1_16867782     HCab    A    G        0      0        2 
   1  chr1_16867782     HPrz    A    G        0      0        2 
   1  chr1_16867782     ZBoe    A    G        0      0        2 
   1  chr1_16867782     ZGre    A    G        0      0        2 
   1  chr1_16867782     ZHar    A    G        0      0        2 
   1  chr1_16867782   Sample    A    G        0      0        2 
   1  chr1_16879022     AAsi    A    G        0      0        2 
   1  chr1_16879022     AKia    A    G        0      0        2 
   1  chr1_16879022     AOna    A    G        0      0        2 
   1  chr1_16879022     ASom    A    G        0      0        2 
   1  chr1_16879022     HCab    A    G        0      0        2 
   1  chr1_16879022     HPrz    A    G        0      0        2 
   1  chr1_16879022     ZBoe    A    G        0      0        2 
   1  chr1_16879022     ZGre    A    G        1      2        2 
   1  chr1_16879022     ZHar    A    G        0      0        2 
   1  chr1_16879022   Sample    A    G        0      0        2 
   1  chr1_16882298     AAsi    G    A        0      0        2 
   1  chr1_16882298     AKia    G    A        0      0        2 
   1  chr1_16882298     AOna    G    A        0      0        2 
   1  chr1_16882298     ASom    G    A        0      0        2 
   1  chr1_16882298     HCab    G    A        1      2        2 
   1  chr1_16882298     HPrz    G    A        1      2        2 
   1  chr1_16882298     ZBoe    G    A        0      0        2 
   1  chr1_16882298     ZGre    G    A        0      0        2 
   1  chr1_16882298     ZHar    G    A        0      0        2 
   1  chr1_16882298   Sample    G    A        1      2        2 
   1  chr1_16891446     AAsi    G    A        0      0        2 
   1  chr1_16891446     AKia    G    A        0      0        2 
   1  chr1_16891446     AOna    G    A        0      0        2 
   1  chr1_16891446     ASom    G    A        0      0        2 
   1  chr1_16891446     HCab    G    A      0.5      1        2 
   1  chr1_16891446     HPrz    G    A      0.5      1        2 
   1  chr1_16891446     ZBoe    G    A        0      0        2 
   1  chr1_16891446     ZGre    G    A        0      0        2 
   1  chr1_16891446     ZHar    G    A        0      0        2 
   1  chr1_16891446   Sample    G    A        1      2        2 
   1  chr1_16896316     AAsi    A    G        0      0        2 
   1  chr1_16896316     AKia    A    G        0      0        2 
   1  chr1_16896316     AOna    A    G        0      0        2 
   1  chr1_16896316     ASom    A    G        0      0        2 
   1  chr1_16896316     HCab    A    G      0.5      1        2 
   1  chr1_16896316     HPrz    A    G        0      0        2 
   1  chr1_16896316     ZBoe    A    G        0      0        2 
   1  chr1_16896316     ZGre    A    G        0      0        2 
   1  chr1_16896316     ZHar    A    G        0      0        2 
   1  chr1_16896316   Sample    A    G        1      2        2 
   1  chr1_16896913     AAsi    T    A        0      0        2 
   1  chr1_16896913     AKia    T    A        0      0        2 
   1  chr1_16896913     AOna    T    A        0      0        2 
   1  chr1_16896913     ASom    T    A        0      0        2 
   1  chr1_16896913     HCab    T    A        0      0        2 
   1  chr1_16896913     HPrz    T    A        0      0        2 
   1  chr1_16896913     ZBoe    T    A        0      0        2 
   1  chr1_16896913     ZGre    T    A        0      0        2 
   1  chr1_16896913     ZHar    T    A        1      2        2 
   1  chr1_16896913   Sample    T    A        0      0        2 
   1  chr1_16897650     AAsi    A    G        0      0        2 
   1  chr1_16897650     AKia    A    G        0      0        2 
   1  chr1_16897650     AOna    A    G      0.5      1        2 
   1  chr1_16897650     ASom    A    G        0      0        2 
   1  chr1_16897650     HCab    A    G        0      0        2 
   1  chr1_16897650     HPrz    A    G        0      0        2 
   1  chr1_16897650     ZBoe    A    G        0      0        2 
   1  chr1_16897650     ZGre    A    G        0      0        2 
   1  chr1_16897650     ZHar    A    G        0      0        2 
   1  chr1_16897650   Sample    A    G        0      0        2 
   1  chr1_16897829     AAsi    T    G      0.5      1        2 
   1  chr1_16897829     AKia    T    G        0      0        2 
   1  chr1_16897829     AOna    T    G        0      0        2 
   1  chr1_16897829     ASom    T    G        0      0        2 
   1  chr1_16897829     HCab    T    G        0      0        2 
   1  chr1_16897829     HPrz    T    G        0      0        2 
   1  chr1_16897829     ZBoe    T    G        0      0        2 
   1  chr1_16897829     ZGre    T    G        0      0        2 
   1  chr1_16897829     ZHar    T    G        0      0        2 
   1  chr1_16897829   Sample    T    G        0      0        2 
   1  chr1_16899679     AAsi    C    T        0      0        2 
   1  chr1_16899679     AKia    C    T        0      0        2 
   1  chr1_16899679     AOna    C    T        0      0        2 
   1  chr1_16899679     ASom    C    T        0      0        2 
   1  chr1_16899679     HCab    C    T        1      2        2 
   1  chr1_16899679     HPrz    C    T        1      2        2 
   1  chr1_16899679     ZBoe    C    T        0      0        2 
   1  chr1_16899679     ZGre    C    T        0      0        2 
   1  chr1_16899679     ZHar    C    T        0      0        2 
   1  chr1_16899679   Sample    C    T        1      2        2 
   1  chr1_16900544     AAsi    A    G        0      0        2 
   1  chr1_16900544     AKia    A    G        0      0        2 
   1  chr1_16900544     AOna    A    G        0      0        2 
   1  chr1_16900544     ASom    A    G        0      0        2 
   1  chr1_16900544     HCab    A    G        1      2        2 
   1  chr1_16900544     HPrz    A    G        1      2        2 
   1  chr1_16900544     ZBoe    A    G        0      0        2 
   1  chr1_16900544     ZGre    A    G        0      0        2 
   1  chr1_16900544     ZHar    A    G        0      0        2 
   1  chr1_16900544   Sample    A    G        1      2        2 
   1  chr1_16902186     AAsi    A    G        0      0        2 
   1  chr1_16902186     AKia    A    G        0      0        2 
   1  chr1_16902186     AOna    A    G        0      0        2 
   1  chr1_16902186     ASom    A    G        0      0        2 
   1  chr1_16902186     HCab    A    G        0      0        2 
   1  chr1_16902186     HPrz    A    G        0      0        2 
   1  chr1_16902186     ZBoe    A    G        0      0        2 
   1  chr1_16902186     ZGre    A    G      0.5      1        2 
   1  chr1_16902186     ZHar    A    G        0      0        2 
   1  chr1_16902186   Sample    A    G        0      0        2 
   1  chr1_16902754     AAsi    T    A        0      0        2 
   1  chr1_16902754     AKia    T    A        1      2        2 
   1  chr1_16902754     AOna    T    A        0      0        2 
   1  chr1_16902754     ASom    T    A        0      0        2 
   1  chr1_16902754     HCab    T    A        0      0        2 
   1  chr1_16902754     HPrz    T    A        0      0        2 
   1  chr1_16902754     ZBoe    T    A        0      0        2 
   1  chr1_16902754     ZGre    T    A        0      0        2 
   1  chr1_16902754     ZHar    T    A        0      0        2 
   1  chr1_16902754   Sample    T    A        0      0        2 
   1  chr1_16906066     AAsi    A    G        0      0        2 
```
