## Supplementary File 9. Zonkey (Schubert et al. 2017) report for donkey specimen Ancient9. for "No genetic evidence yet for hinnies at Mazongshan (400-160 BCE), northwestern China": incl_ts.log

```
@----------------------------------------------------------@
|        PLINK!       |     v1.07      |   10/Aug/2009     |
|----------------------------------------------------------|
|  (C) 2009 Shaun Purcell, GNU General Public License, v2  |
|----------------------------------------------------------|
|  For documentation, citation & bug-report instructions:  |
|        http://pngu.mgh.harvard.edu/purcell/plink/        |
@----------------------------------------------------------@

Skipping web check... [ --noweb ] 
Writing this text to log file [ incl_ts.log ]
Analysis started: Sun Feb  8 15:40:13 2026

Options in effect:
	--make-bed
	--noweb
	--tped /disk/rene/data2/SeqGuanghui/Ancient9_CRR1938515_trim4.q25/results/plink/incl_ts.tped
	--tfam /disk/rene/data2/SeqGuanghui/Ancient9_CRR1938515_trim4.q25/results/plink/common.tfam
	--out incl_ts
	--horse

Reading pedigree information from [ /disk/rene/data2/SeqGuanghui/Ancient9_CRR1938515_trim4.q25/results/plink/common.tfam ] 
10 individuals read from [ /disk/rene/data2/SeqGuanghui/Ancient9_CRR1938515_trim4.q25/results/plink/common.tfam ] 
0 individuals with nonmissing phenotypes
Assuming a disease phenotype (1=unaff, 2=aff, 0=miss)
Missing phenotype value is also -9
0 cases, 0 controls and 10 missing
4 males, 5 females, and 1 of unspecified sex
Warning, found 1 individuals with ambiguous sex codes
Writing list of these individuals to [ incl_ts.nosex ]
472997 (of 472997) markers to be included from [ /disk/rene/data2/SeqGuanghui/Ancient9_CRR1938515_trim4.q25/results/plink/incl_ts.tped ]
Before frequency and genotyping pruning, there are 472997 SNPs
10 founders and 0 non-founders found
Total genotyping rate in remaining individuals is 1
0 SNPs failed missingness test ( GENO > 1 )
0 SNPs failed frequency test ( MAF < 0 )
After frequency and genotyping pruning, there are 472997 SNPs
After filtering, 0 cases, 0 controls and 10 missing
After filtering, 4 males, 5 females, and 1 of unspecified sex
Writing pedigree information to [ incl_ts.fam ] 
Writing map (extended format) information to [ incl_ts.bim ] 
Writing genotype bitfile to [ incl_ts.bed ] 
Using (default) SNP-major mode

Analysis finished: Sun Feb  8 15:40:19 2026
```
