## Supplementary File 9. Zonkey (Schubert et al. 2017) report for donkey specimen Ancient9. for "No genetic evidence yet for hinnies at Mazongshan (400-160 BCE), northwestern China": incl_ts.tped (part 1 of 33)

```
1 chr1_5769 0 5769 T T T T T T T T G T G T T T T T T T T T
1 chr1_20565 0 20565 C C C C C C C C G G G G C C C C C C G G
1 chr1_36128 0 36128 T T T T T T T T C C C C T T T T T T C C
1 chr1_80020 0 80020 C C C C C C C C C C C T C C C C C C C C
1 chr1_92548 0 92548 T T T T T T T T T T T T C T T T T T T T
1 chr1_100665 0 100665 T T T T T T T T T T T T C C C C C C T T
1 chr1_100700 0 100700 A A A A A A A A A A A A G G G G G G A A
1 chr1_102278 0 102278 T T T T T T T T T T T T A A A A A A T T
1 chr1_112663 0 112663 A A A A A A A A G G G G A A A A A A G G
1 chr1_117039 0 117039 G G G G G G G G A G G G G G G G G G G G
1 chr1_132629 0 132629 C C C C C C C C C C C C C C C C T T C C
1 chr1_138513 0 138513 G G G G A G G G G G G G G G G G G G G G
1 chr1_140429 0 140429 G G A A G G G G G G G G G G G G G G G G
1 chr1_142386 0 142386 C C C C C C C C T T T T C C C C C C T T
1 chr1_143429 0 143429 C C C C C C C C C C C C T T C C C C C C
1 chr1_146465 0 146465 G G G G G G G G A A A A G G G G G G A A
1 chr1_159557 0 159557 A A A A A A A A G G G G A A A A A A G G
1 chr1_161691 0 161691 T T T T T T T T C C C C C C C C C C C C
1 chr1_164051 0 164051 G G G G G G G G G G G G G G A A G G G G
1 chr1_165211 0 165211 G G G G G G G G G G G G A G G G G G G G
1 chr1_167586 0 167586 G G G G A A G G A A A A A A A A A A A A
1 chr1_167965 0 167965 C C C C C C C C T T T T C C C C C C T T
1 chr1_173364 0 173364 G G G G G G G G G G A G G G G G G G G G
1 chr1_182891 0 182891 T T T T T T T T T T T T C T T T T T T T
1 chr1_186515 0 186515 A A A A A A A A A A A A G G A A A A A A
1 chr1_193941 0 193941 C C C C C C C C C C C C G G C C C C C C
1 chr1_205273 0 205273 C C C C C C C C C C C C C C C C A C C C
1 chr1_206355 0 206355 G G G G G G G G G G G G A G G G G G G G
1 chr1_207564 0 207564 A A G G G G A A G G G G G G G G G G G G
1 chr1_212886 0 212886 C C T T T T C C C C C C C C C C C C C C
1 chr1_217125 0 217125 C C C C C C C C T T T T C C C C C C T T
1 chr1_231182 0 231182 T T T T T T T T C C C C T T T T T T C C
1 chr1_243493 0 243493 G G G G G G G G G G G G A A A A A A G G
1 chr1_245558 0 245558 C C C C C C C C C C C C T T T T T T C C
1 chr1_257734 0 257734 C C C C C C C C C C C C C C C C T T C C
1 chr1_270409 0 270409 A A A A A A A A A A A A G G G G G G A A
1 chr1_272607 0 272607 C C C C C C C C G G G G C C C C C C G G
1 chr1_273416 0 273416 T T T T T T T T G G G G T T T T T T G G
1 chr1_283274 0 283274 T T T T T T T T T T T T C C C C C C T T
1 chr1_284469 0 284469 T T C C C T T T T T T T T T T T T T T T
1 chr1_291081 0 291081 T T T T T T T T C C C C T T T T T T C C
1 chr1_293356 0 293356 G G G G G T G G G G G G G G G G G G G G
1 chr1_295691 0 295691 A A G G G G A A G G G G G G G G G G G G
1 chr1_296110 0 296110 G G G G G G G G T T G G G G G G G G G G
1 chr1_299950 0 299950 A A A A A A A A A A A A G G G G G G A A
1 chr1_300102 0 300102 C C C C C C C C C C A C C C C C C C C C
1 chr1_311044 0 311044 G G G G G G G G G G G G G G G G A A G G
1 chr1_312084 0 312084 T T C C C C T T C C C C C C C C C C C C
1 chr1_316883 0 316883 T T T T T T C C T T T T T T T T T T T T
1 chr1_317176 0 317176 C C C C C T C C C C C C C C C C C C C C
1 chr1_327670 0 327670 G G G G G G G G A A A A G G G G G G A A
1 chr1_328333 0 328333 G G C C G G G G G G G G G G G G G G G G
1 chr1_335247 0 335247 T T T T T T T T C C C C T T T T T T C C
1 chr1_336521 0 336521 C C C C C C C C T T T T C C C C C C T T
1 chr1_340303 0 340303 C C C C C C C C C C C C C G C C C C C C
1 chr1_350024 0 350024 T T T T T T T T C C C C T T T T T T C C
1 chr1_357156 0 357156 C C C C C C C C C C C C C C G G C C C C
1 chr1_366757 0 366757 G G G G G G G G G G G G A G G G G G G G
1 chr1_381127 0 381127 G G G G G G G G G G G G G G G G C C G G
1 chr1_383479 0 383479 T T T T T T T T C C C C T T T T T T C C
1 chr1_398483 0 398483 T T C C C C T T T T T T T T T T T T T T
1 chr1_401434 0 401434 G G G G G G G G G G G G G G G G C C G G
1 chr1_404193 0 404193 C C C C C T C C C C C C C C C C C C C C
1 chr1_406694 0 406694 C C C C C C C C T T T T C C C C C C T T
1 chr1_407915 0 407915 A A C C C C A A C C C C C C C C C C C C
1 chr1_411630 0 411630 A A A A A A A A G G G G A A A A A A G G
1 chr1_417692 0 417692 G G A A A G G G G G G G G G G G G G G G
1 chr1_419002 0 419002 C C C C C C C C C C C C C C T T C C C C
1 chr1_426663 0 426663 G G G G G G G G G G G G A A G G G G G G
1 chr1_426991 0 426991 G G G G G G G G G G A G G G G G G G G G
1 chr1_429924 0 429924 G G G G G G G G T T T T G G G G G G T T
1 chr1_431391 0 431391 A A A A A A A A G G G G A A A A A A G G
1 chr1_431760 0 431760 A A A A A A A A A A A A A A A A C C A A
1 chr1_433835 0 433835 G G G G G G G G G G G G A A G G G G G G
1 chr1_437506 0 437506 G G T T T T G G G G G G G G G G G G G G
1 chr1_442001 0 442001 C C C C C T C C C C C C C C C C C C C C
1 chr1_447458 0 447458 G G G G G G G G C C C C G G G G G G C C
1 chr1_450179 0 450179 G G G G G G G G T T T T G G G G G G T T
1 chr1_450710 0 450710 G G G G G G G G C C C C G G G G G G C C
1 chr1_451936 0 451936 A A A A A A A A G G G G A A A A A A G G
1 chr1_457417 0 457417 G G G G G G G G A A A A G G G G G G A A
1 chr1_460268 0 460268 G G G G G G G G T T T T G G G G G G T T
1 chr1_464131 0 464131 G G G G G G G G A A A A G G G G G G A A
1 chr1_468537 0 468537 G G G G G G G G C C C C G G G G G G C C
1 chr1_472316 0 472316 G G G G G G G G G G G G A G G G G G G G
1 chr1_474344 0 474344 A A A A A A A A A A A G A A A A A A A A
1 chr1_475447 0 475447 C C T T C C C C C C C C C C C C C C C C
1 chr1_486516 0 486516 C C C C C C C C T T T T C C C C C C T T
1 chr1_487755 0 487755 C C C C T T C C C C C C C C C C C C C C
1 chr1_492283 0 492283 C C C C C C C C C C C C C C C T C C C C
1 chr1_498877 0 498877 C C C C C C C C C C C C C C T T C C C C
1 chr1_505779 0 505779 C C C C C C C C C C C T C C C C C C C C
1 chr1_506075 0 506075 C C C C C C C C C C C C C C C C T T C C
1 chr1_510553 0 510553 G G G G G G G G G G G G G G A G G G G G
1 chr1_515520 0 515520 G G G G G G G G A A A A G G G G G G A A
1 chr1_516751 0 516751 T T T T T T T T G G G G T T T T T T G G
1 chr1_520237 0 520237 G G A A G G G G G G G G G G G G G G G G
1 chr1_529630 0 529630 T T T T T T T T T T T T G G G G T T T T
1 chr1_532359 0 532359 C C C C C C C C C C C C C C T T C C C C
1 chr1_535118 0 535118 G G G G G G G G A A A A G G G G G G A A
1 chr1_537559 0 537559 G G G G G G G G G G G G G T G G G G G G
1 chr1_540684 0 540684 C C C C C C T T C C C C C C C C C C C C
1 chr1_617054 0 617054 T T T T T T T T T T T T T T T T A A T T
1 chr1_617338 0 617338 G G G G G G G G A A A A G G G G G G A A
1 chr1_619340 0 619340 C C C C C C C C C C C C T T C C C C C C
1 chr1_620529 0 620529 T T C C C C T T C C C C C C C C C C C C
1 chr1_626703 0 626703 C C C C G G C C C C C C C C C C C C C C
1 chr1_632914 0 632914 C C C C C C C C T T T T C C C C C C T T
1 chr1_633330 0 633330 A A G G G G A A G G G G A G G G G G G G
1 chr1_640292 0 640292 C C C C C C C C T T T T C C C C C C T T
1 chr1_641162 0 641162 G G G G G G G G G G A A G G A G G G A A
1 chr1_649237 0 649237 G G G G G G A A G G G G G G G G G G G G
1 chr1_659914 0 659914 C C G G C C C C C C C C C C C C C C C C
1 chr1_662158 0 662158 A C C C C C C C C C C C C C C C C C C C
1 chr1_668746 0 668746 A A G G A A A A A A A A A A A A A A A A
1 chr1_675986 0 675986 A G G G G G G G G G G G G G G G G G G G
1 chr1_676307 0 676307 A A G G A G A A A A A A A A A A A A A A
1 chr1_679892 0 679892 G G G G G G G G A A A A G G G G G G A A
1 chr1_682423 0 682423 C C C C C C C C C C C C C T C C C C C C
1 chr1_688103 0 688103 C C C C C C C C C C T T C C C C C C T T
1 chr1_688811 0 688811 G G G G G G G G G G G G A A A A A A G G
1 chr1_688885 0 688885 G G A A A A G G A A A A A A A A A A A A
1 chr1_689018 0 689018 C C C C C C C C C C C C C C C C C T C C
1 chr1_690741 0 690741 T T T T T T T T T T T T T T C T T T T T
1 chr1_691495 0 691495 C C C C C C C C G G G G C C C C C C G G
1 chr1_693196 0 693196 T T C C C C C C C C C C C C C C C C C C
1 chr1_693578 0 693578 A A A A A A A A A A A A A A A G A A A A
1 chr1_695493 0 695493 G G G G G G G G A A G G G G G G G G A A
1 chr1_700706 0 700706 C C G G G G C C G G G G G G G G G G G G
1 chr1_700984 0 700984 A A G G G G G G G G G G G G G G G G G G
1 chr1_701308 0 701308 G G G G G G G G A A A A G G G G G G A A
1 chr1_716461 0 716461 C C C C C C C C T T C C C C C C C C C C
1 chr1_719457 0 719457 T T T T T T T T A A A A T T T T T T A A
1 chr1_729548 0 729548 G T G G G G G G G G G G G G G G G G G G
1 chr1_731352 0 731352 G G G G G G T T G G G G G G G G G G G G
1 chr1_735207 0 735207 G G G G G G G G G G G G A G G G G G G G
1 chr1_738032 0 738032 T T T T T T T T C C C C T T T T T T C C
1 chr1_738173 0 738173 G G G G G G G G G G G G C G G G C C G G
1 chr1_739308 0 739308 C C C C C C T T C C C C C C C C C C C C
1 chr1_739974 0 739974 G G A G A G G G G G G G G G G G G G G G
1 chr1_741413 0 741413 A A A A A A A A C C C C A A A A A A C C
1 chr1_742051 0 742051 C C C C C C C C C C C C C C C T C C C C
1 chr1_742201 0 742201 C C C T C C C C C C C C C C C C C C C C
1 chr1_743461 0 743461 G G A G G G G G G G G G G G G G G G G G
1 chr1_746194 0 746194 C C C T C T C C C C C C C C C C C C C C
1 chr1_746502 0 746502 C C C C C C C C C C C C C C C T C C C C
1 chr1_750499 0 750499 T T T T T T T T T T T T T T T T G G T T
1 chr1_750595 0 750595 G G G G G G G G A A A A G G G G G G A A
1 chr1_752445 0 752445 C C C C C C C C C C C C C G C C C C C C
1 chr1_752629 0 752629 G G G G G G G G C C C C G G G G G G C C
1 chr1_753958 0 753958 C C C G C C C C C C C C C C C C C C C C
1 chr1_754265 0 754265 T T T T T T T T T T T T T T T T C C T T
1 chr1_761379 0 761379 C T C C C C C C C C C C C C C C C C C C
1 chr1_762230 0 762230 C C C C C C C C C C C C C C C C C T C C
1 chr1_763521 0 763521 A A A A A A A A G G G G A A A A A A G G
1 chr1_764788 0 764788 C C C C C C T T C C C C C C C C C C C C
1 chr1_768991 0 768991 C C C C C C C C C C C C C C C T C C C C
1 chr1_769581 0 769581 G G G G G G G G G G G G G G A G G G G G
1 chr1_770269 0 770269 T T T T T T C C T T T T T T T T T T T T
1 chr1_773091 0 773091 C C G G C C C C C C C C C C C C C C C C
1 chr1_773488 0 773488 G G A G A A G G G G G G G G G G G G G G
1 chr1_773781 0 773781 C C C C C C C C C C C T C C C C C C C C
1 chr1_777904 0 777904 T T T T T T T T C C C C T T T T T T C C
1 chr1_780833 0 780833 C C C C C C C C T T T T C C C C C C T T
1 chr1_781475 0 781475 C C C C C C C C T T T T C C C C C C T T
1 chr1_782086 0 782086 G G A A A A G G A A A A A A A A A A A A
1 chr1_782865 0 782865 C C C C C C T T C C C C C C C C C C C C
1 chr1_785451 0 785451 G G G G G G A A G G G G G G G G G G G G
1 chr1_786461 0 786461 G G G G G G G G G G G G A G G G G G G G
1 chr1_788875 0 788875 G G A A A A A A A A A A A A A A A A A A
1 chr1_789175 0 789175 G G A A A G G G G G G G A A A A A A G G
1 chr1_791142 0 791142 G G G G G G G G G G G G G G G G G T G G
1 chr1_794125 0 794125 C C C C C C C C G G G G C C C C C C G G
1 chr1_796197 0 796197 T T T T T T T T C C C C T T C C T T C C
1 chr1_796903 0 796903 G G G G G G G G G G A G G G G G G G G G
1 chr1_797458 0 797458 T T T T T T T T C C C C C C C C C C C C
1 chr1_812080 0 812080 T T T T T T T T C C C C T T T T T T C C
1 chr1_815491 0 815491 G G G G A G G G G G G G G G G G G G G G
1 chr1_815949 0 815949 C C T T C T C C C C C C C C C C C C C C
1 chr1_816104 0 816104 C C C C C C C C C C C C C C C C T T C C
1 chr1_822328 0 822328 C C C C A C C C C C C C C C C C C C C C
1 chr1_824161 0 824161 A A A A A A A A A A A A G G A A A A A A
1 chr1_824777 0 824777 G G G G G G G G G G A G G G G G G G G G
1 chr1_828343 0 828343 G G G G G G G G A A A A G G G G G G A A
1 chr1_830047 0 830047 T T T T T T T T T T T T C T T T T T T T
1 chr1_833923 0 833923 C C C C C C T T C C C C C C C C C C C C
1 chr1_834054 0 834054 T T T T T T T T C C C C T T T T T T C C
1 chr1_836079 0 836079 C C C C C C T T C C C C C C C C C C C C
1 chr1_836882 0 836882 A A A A A A A A G G G G A A A A A A G G
1 chr1_837600 0 837600 C C C C C C C C C C C C C C C C T T C C
1 chr1_839320 0 839320 C C T T C C C C C C C C C C C C C C C C
1 chr1_840731 0 840731 A A G G A A A A A A A A A A A A A A A A
1 chr1_846883 0 846883 T T T T T T T T C C C C T T T T T T C C
1 chr1_860383 0 860383 G G G G G G G G C C C C G G G G G G C C
1 chr1_861207 0 861207 C C C C C C G G C C C C C C C C C C C C
1 chr1_865493 0 865493 A A G G A G A A G G G G G G G G G G G G
1 chr1_866338 0 866338 A A A A A A A A A A A A A G A A A A A A
1 chr1_873833 0 873833 A A G G G G A A G G G G G G G G G G G G
1 chr1_878743 0 878743 C C C C C C C C T T T T C C C C C C T T
1 chr1_884856 0 884856 G G G G A G G G G G G G G G G G G G G G
1 chr1_886933 0 886933 A A A A A A A A T T T T A A A A A A T T
1 chr1_895320 0 895320 C C C C C C T T C C C C C C C C C C C C
1 chr1_895359 0 895359 T T T T T T T T C C C C T T T T T T C C
1 chr1_900484 0 900484 A A A A A A A A G G G G G G G G A A G G
1 chr1_910568 0 910568 T T T T T T T T G G G G T T T T T T G G
1 chr1_916835 0 916835 A A G G A G A A G G G G A A A A A A G G
1 chr1_918246 0 918246 G G G G G G G G G G G G G G A G G G G G
1 chr1_919767 0 919767 C C C C C C C C C C C C C T C C C C C C
1 chr1_922039 0 922039 T T T T T T T T C C C C T T T T T T C C
1 chr1_922598 0 922598 G G G G G G G G G G G G G G G G T T G G
1 chr1_923477 0 923477 C C C C C C C C T T T T C C C C C C T T
1 chr1_924057 0 924057 G G G G G G G G G G A G G G G G G G G G
1 chr1_924567 0 924567 G G G G G G G G A A A A G G G G G G A A
1 chr1_926651 0 926651 G G G G G G G G A A A A G G G G G G A A
1 chr1_928705 0 928705 G G G G G G G G A A A A G G G G G G A A
1 chr1_934630 0 934630 G G G G G G G G G G G G A G G G G G G G
1 chr1_935800 0 935800 C C G G G G C C G G G G G G G G G G G G
1 chr1_939564 0 939564 C C C C C C C C C C C T C C C C C C C C
1 chr1_940734 0 940734 A G G G G G G G G G G G G G G G G G G G
1 chr1_956360 0 956360 C C C C C C C C C C C C C G C C C C C C
1 chr1_957295 0 957295 C C C C C C C C A A A A C C C C C C A A
1 chr1_967128 0 967128 C C C C C C C C G G G G C C C C C C G G
1 chr1_967163 0 967163 C C C C C C C C C C C C C C T T C C C C
1 chr1_967443 0 967443 C C T T T T C C C C C C C C C C C C C C
1 chr1_968305 0 968305 A A C C A A A A A A A A A A A A A A A A
1 chr1_971796 0 971796 A A G G G G A A G G G G G G G G G G G G
1 chr1_986982 0 986982 C C C C C C C C A A A A C C C C C C A A
1 chr1_992169 0 992169 C C C G C C C C C C C C C C C C C C C C
1 chr1_992390 0 992390 A A A A A A A A G G G G A A A A A A G G
1 chr1_994342 0 994342 A A A A A A A A G G G G A A A A A A G G
1 chr1_995246 0 995246 G G G G G G G G G G G G G G G G A A G G
1 chr1_996523 0 996523 G G G G G G G G A A A A G G G G G G A A
1 chr1_999345 0 999345 G G G G A G G G G G G G G G G G G G G G
1 chr1_999397 0 999397 C C C C C C C C T T T T C T C C C C T T
1 chr1_1001915 0 1001915 C C C C C C T T C C C C C C C C C C C C
1 chr1_1002267 0 1002267 A G A A A A A A A A A A A A A A A A A A
1 chr1_1007489 0 1007489 T T T T T T T T T T T T T T G G T T T T
1 chr1_1009304 0 1009304 G G G G G G G G A A A A G G G G G G A A
1 chr1_1017303 0 1017303 A A A A A A A A A A A A A A T T A A A A
1 chr1_1019143 0 1019143 C C C C C C C C C C C C C T C C C C C C
1 chr1_1021022 0 1021022 T T T T T T T T T T G T T T T T T T T T
1 chr1_1024861 0 1024861 C C T T C C C C C C C C C C C C C C C C
1 chr1_1046160 0 1046160 C C C C C C C C G G G G C C C C C C G G
1 chr1_1049862 0 1049862 C C C C C C C C G G G G C C C C C C G G
1 chr1_1050227 0 1050227 G G G G G G G G A A A A G G G G G G A A
1 chr1_1051388 0 1051388 G G T T T T G G T T T T T T T T T T T T
1 chr1_1054205 0 1054205 C C C C C C C C C C C C C T C C C C C C
1 chr1_1056389 0 1056389 A A A A A G A A A A A A A A A A A A A A
1 chr1_1056927 0 1056927 T T T T T T T T C C C C T T T T T T C C
1 chr1_1061338 0 1061338 C C C T C C C C C C C C C C C C C C C C
1 chr1_1064369 0 1064369 T T T T T T T T G G G G T T T T T T G G
1 chr1_1065409 0 1065409 G G G G G G G G A A A A G G G G G G A A
1 chr1_1076525 0 1076525 A A G G A A A A A A A A A A A A A A A A
1 chr1_1077646 0 1077646 T T T T T T T T T T T T A T T T T T T T
1 chr1_1078167 0 1078167 C C T T C C C C C C C C C C C C C C C C
1 chr1_1078177 0 1078177 G G G G A G G G G G G G G G G G G G G G
1 chr1_1080281 0 1080281 A A C C C C A A A A A A A A A A A A A A
1 chr1_1083863 0 1083863 T T T T T T T T C C C C T T T T T T C C
1 chr1_1087513 0 1087513 C C C C C C C C G G C C C C C C C C G G
1 chr1_1088073 0 1088073 T T T T T T T T C C C C T T T T T T C C
1 chr1_1088908 0 1088908 A A A A A A A A G G G G A A A A A A G G
1 chr1_1089638 0 1089638 A A A A A A A A G G G G A A A A A A G G
1 chr1_1100373 0 1100373 G G G G G G G G G G G G G G A A G G G G
1 chr1_1102718 0 1102718 A A A A A A A A C C C C A A A A A A C C
1 chr1_1103126 0 1103126 C C C C C C C C T T T T C C C C C C T T
1 chr1_1104073 0 1104073 C C C C C C C C C C C C C C T T C C C C
1 chr1_1104464 0 1104464 C C C C C C C C C C C C C C C C G G C C
1 chr1_1112943 0 1112943 G G G G G G G G G G G G A A G G G G G G
1 chr1_1113658 0 1113658 C C C C C C T T C C C C C C C C C C C C
1 chr1_1114829 0 1114829 T T T T T T T T T T T T G G G G T T T T
1 chr1_1115445 0 1115445 A A A A A A A A G G G G A A A A A A G G
1 chr1_1116124 0 1116124 G G C C C G G G G G G G G G G G G G G G
1 chr1_1116180 0 1116180 T T C C C C T T T T T T T T T T T T T T
1 chr1_1118779 0 1118779 T T T T T T T T T T T T C T T T T T T T
1 chr1_1132151 0 1132151 G G G G G G G G G G G G G G A A A A G G
1 chr1_1139505 0 1139505 T T T T T T T T T T T T C T T T T T T T
1 chr1_1147035 0 1147035 A A A A A A A A G G G G A A A A A A G G
1 chr1_1147439 0 1147439 T T C C C C T T C C C C C C C C C C C C
1 chr1_1148980 0 1148980 G G G G G G G G G G G G A G G G G G G G
1 chr1_1149238 0 1149238 A A A A A A A A A A A A G G G G A A A A
1 chr1_1155855 0 1155855 G G G G G G G G A A A A G G G G G G A A
1 chr1_1158372 0 1158372 C C C C C C T T C C C C C C C C C C C C
1 chr1_1159107 0 1159107 T T T T T T T T C C C C T T T T T T C C
1 chr1_1159671 0 1159671 C C T T C C C C C C C C C C C C C C C C
1 chr1_1159673 0 1159673 C C C C C C C C C C C C C C T T C C C C
1 chr1_1160055 0 1160055 C C C C C C C C C C C C C C G G C C C C
1 chr1_1162897 0 1162897 A A A A A A A A A A A C A A A A A A A A
1 chr1_1162960 0 1162960 C C C C C C C C T T T T C C C C C C T T
1 chr1_1163071 0 1163071 A A G G A G A A A A A A A A A A A A A A
1 chr1_1168032 0 1168032 G G G G G G G G G G G G G G G G A A G G
1 chr1_1168057 0 1168057 C C C C C C C C T T T T C C C C C C T T
1 chr1_1171446 0 1171446 G G G G G G G G G G G G A G G G G G G G
1 chr1_1175172 0 1175172 T T C C C C C C C C C C C C C C C C C C
1 chr1_1176387 0 1176387 G G G G G G G G G G G G A A G G G G G G
1 chr1_1182381 0 1182381 C C C C C C C C C C C C G G G G G G C C
1 chr1_1183285 0 1183285 T T T T T T T T C C C C T T T T T T C C
1 chr1_1192417 0 1192417 T T T T T T T T T T T T C C T T T T T T
1 chr1_1196074 0 1196074 G G G G G G G G A A A A G G G G G G A A
1 chr1_1198307 0 1198307 G G G G G G G G G G G G G G G G A A G G
1 chr1_1200559 0 1200559 G G G G G G G G A A A A G G G G G G A A
1 chr1_1200932 0 1200932 T T G G G T T T T T T T T T T T T T T T
1 chr1_1205684 0 1205684 C C C C C C C C C T C C C C C C C C C C
1 chr1_1207274 0 1207274 G G G G G G G G G G G G A A G G G G G G
1 chr1_1207489 0 1207489 C C C C C C C C C C C C C T C C C C C C
1 chr1_1207931 0 1207931 G G G G G G A A G G G G G G G G G G G G
1 chr1_1213750 0 1213750 G G G G G G G G G G A G G G G G G G G G
1 chr1_1215694 0 1215694 C C C C C C C C T T T T C C C C C C T T
1 chr1_1216696 0 1216696 G G G G A A G G G G G G G G G G G G G G
1 chr1_1220312 0 1220312 A A A A G G A A G G G G A A A A A A G G
1 chr1_1226771 0 1226771 T T C C T T T T T T T T T T T T T T T T
1 chr1_1229939 0 1229939 G G G G G G G G A A A A G G G G G G A A
1 chr1_1231245 0 1231245 A A A A A A A A A A A A A G A A A A A A
1 chr1_1232514 0 1232514 T T T T T T T T C C C C T T T T T T C C
1 chr1_1235904 0 1235904 G G A A G G G G G G G G G G G G G G G G
1 chr1_1242605 0 1242605 A A A A A A A A G G G G A A A A A A G G
1 chr1_1243458 0 1243458 C C C C C C C C T T T T C C C C C C T T
1 chr1_1244247 0 1244247 A A G G G G G G A A A A G G G G G G A A
1 chr1_1245614 0 1245614 G G G G A A G G G G G G G G G G G G G G
1 chr1_1245928 0 1245928 T T T T T T T T G G G G T T T T T T G G
1 chr1_1249787 0 1249787 C C C C C C C C T T T T C C C C C C T T
1 chr1_1253463 0 1253463 C C C C C C T T C C C C C C C C C C C C
1 chr1_1253888 0 1253888 C C C C C C C C C G C C C C C C C C G G
1 chr1_1254237 0 1254237 T T C C C C T T C C C C T T T T T T C C
1 chr1_1262330 0 1262330 A A A A A A A A G G G G A A A A A A G G
1 chr1_1262933 0 1262933 G G G G A A G G G G G G G G G G G G G G
1 chr1_1263719 0 1263719 C C C C T T C C C C C C C C C C C C C C
1 chr1_1265436 0 1265436 C C G G G G C C C C C C C C C C C C C C
1 chr1_1265814 0 1265814 A A G G G G G G G G G G G G G G G G G G
1 chr1_1266688 0 1266688 C C C C C C C C C C C C C T C C C C C C
1 chr1_1267497 0 1267497 A A A A A A A A A A A A G G A A A A A A
1 chr1_1269754 0 1269754 G G G G G G G G G G A G G G G G G G G G
1 chr1_1270920 0 1270920 G G A A A A G G G G G G G G G G G G G G
1 chr1_1273659 0 1273659 C C C C C C C C C C C C C C C C C T C C
1 chr1_1279255 0 1279255 C C C C C C C C T T T T C C C C C C T T
1 chr1_1279531 0 1279531 C C C C C C C C C C C G C C C C C C C C
1 chr1_1287813 0 1287813 G G G G A A G G G G G G G G G G G G G G
1 chr1_1296014 0 1296014 A A A A A A A A G G G G A A A A A A G G
1 chr1_1302047 0 1302047 C C C C C C C C T T T T C C C C C C T T
1 chr1_1302818 0 1302818 T T T T T T T T T T T T C T T T T T T T
1 chr1_1304775 0 1304775 G G G G G G G G G G G G G G G G A A G G
1 chr1_1305200 0 1305200 A A A A A A A A C C C C A A A A A A C C
1 chr1_1311278 0 1311278 T T T T T T T T C C C C T T T T T T T T
1 chr1_1312669 0 1312669 G G G G A G G G G G G G G G G G G G G G
1 chr1_1315184 0 1315184 A A G G G G G G G G G G G G G G G G G G
1 chr1_1317752 0 1317752 G G G G G G G G A G G G G G G G G G G G
1 chr1_1317843 0 1317843 T T T T T T T T C C C C C C C C C C C C
1 chr1_1323392 0 1323392 G G G G G G G G G G G G G G A A G G G G
1 chr1_1324556 0 1324556 A A A A A A A A A A A A A A A A G G A A
1 chr1_1326917 0 1326917 C C C C C C C C C C C C A C C C C C C C
1 chr1_1327522 0 1327522 T T T T T T T T T T G T T T T T T T T T
1 chr1_1333675 0 1333675 C C C C C C C C T T T T C C C C C C T T
1 chr1_1336086 0 1336086 G G G G G G G G A G G G G G G G G G G G
1 chr1_1337440 0 1337440 C C C C C C C C C C C C T T C C C C C C
1 chr1_1343980 0 1343980 T T T T C T T T T T T T T T T T T T T T
1 chr1_1356708 0 1356708 C C C C C C C C T T T T C C C C C C T T
1 chr1_1359552 0 1359552 C C C C C C C C C T C C C C T T C C C C
1 chr1_1365538 0 1365538 G G C C G G G G C C C C G G G G G G C C
1 chr1_1367816 0 1367816 T T T T T T T T C C C C C C C C C C C C
1 chr1_1372428 0 1372428 C C T T C T C C C C C C C C C C C C C C
1 chr1_1376106 0 1376106 A A G G G G G G G G G G G G G G G G G G
1 chr1_1387161 0 1387161 C C C C C C C C C T C C C C C C C C T T
1 chr1_1390073 0 1390073 A A A A A A A A G G G G A A A A A A G G
1 chr1_1399274 0 1399274 G G G G G G G G G G G G G G G G A A G G
1 chr1_1404564 0 1404564 C C C C C C C C C C C C C C C C C T C C
1 chr1_1404633 0 1404633 T T T T T T T T C C C C T T T T T T C C
1 chr1_1405947 0 1405947 G G G G G G G G G G G G C C G G G G G G
1 chr1_1407779 0 1407779 G G G G G G G G G G G G G G A A G G G G
1 chr1_1408576 0 1408576 G G G G G G G G G G G G G G G G C C G G
1 chr1_1419388 0 1419388 T T T T G T T T T T T T T T T T T T T T
1 chr1_1420310 0 1420310 C C C T C C C C C C C C C C C C C C C C
1 chr1_1424120 0 1424120 A A A A A A A A G G G G A A A A A A G G
1 chr1_1427956 0 1427956 A A A A A C A A A A A A A A A A A A A A
1 chr1_1436172 0 1436172 T T T T T T T T C C C C T T T T T T C C
1 chr1_1436961 0 1436961 A A A A A A A A G G G G A A A A A A G G
1 chr1_1438216 0 1438216 G G A G G G G G G G G G G G G G G G G G
1 chr1_1439458 0 1439458 G G G G G G G G T T T T G G G G G G T T
1 chr1_1443481 0 1443481 G G G G G G G G A A A A G G G G G G A A
1 chr1_1447564 0 1447564 C C C T C C C C C C C C C C C C C C C C
1 chr1_1458472 0 1458472 T T T T T T T T T T T T T T T T C C T T
1 chr1_1462544 0 1462544 C C C C C C C C C C C C A C C C C C C C
1 chr1_1464652 0 1464652 G G A A A G G G G G G G G G G G G G G G
1 chr1_1465950 0 1465950 T T T T T T T T C C C C T T T T T T C C
1 chr1_1466268 0 1466268 C C C C C C C C A A A A C C C C C C A A
1 chr1_1469716 0 1469716 G G G G G G G G A A G G G G G G G G A A
1 chr1_1471892 0 1471892 A A A A A A A A A A A A A A G G A A A A
1 chr1_1471998 0 1471998 C C C C C T C C C C C C C C C C C C C C
1 chr1_1477598 0 1477598 A A G G A A A A A A A A A A A A A A A A
1 chr1_1478511 0 1478511 A A A A G G A A A A A A A A A A A A A A
1 chr1_1478824 0 1478824 T T T T T T T T C C C C T T T T T T C C
1 chr1_1479169 0 1479169 T T T T T T T T T T T T C C C C T T T T
1 chr1_1482590 0 1482590 T T T T T T T T T T A T T T T T T T T T
1 chr1_1485710 0 1485710 C C C C C T C C C C C C C C C C C C C C
1 chr1_1490937 0 1490937 A A A A A A A A A A A A G G A A A A A A
1 chr1_1494924 0 1494924 T T T T T T T T T T T T C T T T T T T T
1 chr1_1503529 0 1503529 G G G G G G G G A A G G G G G G G G G G
1 chr1_1503665 0 1503665 G T G G G G G G G G G G G G G G G G G G
1 chr1_1504851 0 1504851 T T C C C C C C C C C C C C C C C C C C
1 chr1_1506343 0 1506343 C C T T T T C C T T T T T T T T T T T T
1 chr1_1513813 0 1513813 A A A A A A A A A A A A G G G G G G A A
1 chr1_1514527 0 1514527 T T G G T T T T T T T T T T T T T T T T
1 chr1_1515585 0 1515585 G G G G G G G G G G G G A A G G G G G G
1 chr1_1523466 0 1523466 A A A A A A A A G G G G A A A A A A G G
1 chr1_1528570 0 1528570 T T T T T T T T C C C C T T T T T T C C
1 chr1_1532075 0 1532075 C C C C C C C C T T T T C C C C C C T T
1 chr1_1532995 0 1532995 T T T T T T T T C C C C T T T T T T C C
1 chr1_1533672 0 1533672 C C C C C C C C T T T T C C C C C C T T
1 chr1_1537408 0 1537408 C C C C C C C C T T T T C C C C C C T T
1 chr1_1540544 0 1540544 C C C C C C C C T T T T C C T T C C T T
1 chr1_1540564 0 1540564 C C C C C C C C C C C C C C C T C C C C
1 chr1_1542554 0 1542554 C C C C C C C C T T T T C C C C C C T T
1 chr1_1544149 0 1544149 G G G G G G G G C C C C G G G G G G C C
1 chr1_1553316 0 1553316 C C C T T T C C C C C C C C C C C C C C
1 chr1_1553605 0 1553605 G G G G G G G G A A A A G G G G G G A A
1 chr1_1554084 0 1554084 C C G G G G C C C C C C C C C C C C C C
1 chr1_1563802 0 1563802 G G G G G G G G G G G G G T G G G G G G
1 chr1_1568204 0 1568204 T T T T T T T T T T T T A A A A A A T T
1 chr1_1570469 0 1570469 G G A G G G G G G G G G G G G G G G G G
1 chr1_1575366 0 1575366 G G A A A A G G G G G G A A A A A A G G
1 chr1_1580548 0 1580548 G G A G G G G G G G G G G G G G G G G G
1 chr1_1581798 0 1581798 C C C C C C C C G G G G C C C C C C G G
1 chr1_1584466 0 1584466 A A A A A A A A G G G G A A A A A A G G
1 chr1_1584822 0 1584822 G G G G G G G G G G G G G G G G A A G G
1 chr1_1587886 0 1587886 G G A A A G G G G G G G G G G G G G G G
1 chr1_1592455 0 1592455 G G G G A G G G G G G G G G G G G G G G
1 chr1_1594279 0 1594279 G G G G G G G G G G G G G G G G A G G G
1 chr1_1595559 0 1595559 T T T T T T T T T T T T C C C C C C T T
1 chr1_1596998 0 1596998 G G G G G G G G C C C C C C C C C C C C
1 chr1_1598386 0 1598386 C C C C A C C C C C C C C C C C C C C C
1 chr1_1600419 0 1600419 C C C C C C C C T T T T C C C C C C T T
1 chr1_1604031 0 1604031 C C C C C C C C C C C C G G C C C C C C
1 chr1_1607642 0 1607642 G G A A G G G G G G G G G G G G G G G G
1 chr1_1611165 0 1611165 G G G G G G G G A A A A G G G G G G A A
1 chr1_1613754 0 1613754 C C C C C C C C T T T T C C T T C C T T
1 chr1_1614179 0 1614179 T T T T T T T T C C C C T T T T T T C C
1 chr1_1618007 0 1618007 C C C C C C C C G G G G C C C C C C G G
1 chr1_1619152 0 1619152 G G G G A G G G G G G G G G G G G G G G
1 chr1_1626757 0 1626757 G G G G G G G G G G G G A A A A A A G G
1 chr1_1636659 0 1636659 C C C C C C C C A A A A C C C C C C A A
1 chr1_1639164 0 1639164 T T T T T T T T G G G G T T T T T T G G
1 chr1_1646759 0 1646759 T T T T T T T T T T T T C T T T T T T T
1 chr1_1650078 0 1650078 A A C C C C A A C C C C A A A A A A C C
1 chr1_1650879 0 1650879 T T C C C C T T C C C C T T T T T T C C
1 chr1_1652001 0 1652001 A A G G G G A A G G G G A A A A A A G G
1 chr1_1654723 0 1654723 T T C C T T T T C C C C C C C C C C C C
1 chr1_1656742 0 1656742 C C C C C C C C T T T T C C C C C C C C
1 chr1_1660710 0 1660710 G G G G G G G G C C C C G G G G G G C C
1 chr1_1665530 0 1665530 C T T T T T T T T T T T T T T T T T T T
1 chr1_1673267 0 1673267 G G G G G G G G G G G G G G G G C C G G
1 chr1_1676534 0 1676534 T T T T T T T T C C C C T T T T T T C C
1 chr1_1679848 0 1679848 T T T T T T T T T T A T T T T T T T T T
1 chr1_1680228 0 1680228 G G G G G G G G G G G G A G G G G G G G
1 chr1_1687575 0 1687575 G G G G G G G G A A A A G G G G G G A A
1 chr1_1693316 0 1693316 C G C C C C G G C C C C C C C C C C C C
1 chr1_1697697 0 1697697 T T T T T T T T T T T T C T T T T T T T
1 chr1_1698803 0 1698803 C C C C C C C C C C C C C T C C C C C C
1 chr1_1698857 0 1698857 G G G G A G G G G G G G G G G G G G G G
1 chr1_1703177 0 1703177 C C C C C T C C C C C C C C C C C C C C
1 chr1_1708543 0 1708543 T T C C C C T T C C C C C C C C C C T T
1 chr1_1712213 0 1712213 T T T T C T T T T T T T T T T T T T T T
1 chr1_1715601 0 1715601 C C C C C C C C C C C C C C T T C C C C
1 chr1_1719961 0 1719961 C C T T C C C C C C C C T T T T T T C C
1 chr1_1721640 0 1721640 G G G G G G G G G G G G G G G G A G G G
1 chr1_1725781 0 1725781 C C C C C C C C T T T T C C C C C C T T
1 chr1_1726384 0 1726384 C C C C C C C C C C C C T T C C C C C C
1 chr1_1733750 0 1733750 G G G G G G G G G G G G T T G G G G G G
1 chr1_1734750 0 1734750 C C C C C C T T C C C C C C C C C C C C
1 chr1_1738919 0 1738919 C T C C C C C C C C C C C C C C C C C C
1 chr1_1757879 0 1757879 T T C C C C T T C C C C C C C C C C C C
1 chr1_1762595 0 1762595 A A G G G G A A G G G G G G G G G G G G
1 chr1_1763500 0 1763500 G G A A A A G G A A A A A A A A A A A A
1 chr1_1764368 0 1764368 C C C C C C C C C C C C C T C C C C C C
1 chr1_1768763 0 1768763 A G G G G G A A G G G G G G G G G G G G
1 chr1_1771536 0 1771536 C C C C C C C C C C C C C T C C C C C C
1 chr1_1774102 0 1774102 C C C C C C C C C C C C C C C C A A C C
1 chr1_1774399 0 1774399 A A A A A A A A A A A A A A C C A A A A
1 chr1_1781909 0 1781909 G T G G G G T T G G G G G G G G G G G G
1 chr1_1783039 0 1783039 C C C C C C C C T T T T C C C C C C T T
1 chr1_1784013 0 1784013 C C C C T T C C C C C C C C C C C C C C
1 chr1_1784187 0 1784187 C C C C C C C C T T T T C C C C C C T T
1 chr1_1786835 0 1786835 T T T T T T T T C C C C T T T T T T C C
1 chr1_1789162 0 1789162 G G G G G G G G A A A A G G G G G G A A
1 chr1_1789480 0 1789480 A A G G G G A A A A A A G G G G G G A A
1 chr1_1790119 0 1790119 C C C C C C C C C C C C C C G G C C C C
1 chr1_1792405 0 1792405 C C C C C C C C G G G G C C C C C C G G
1 chr1_1797300 0 1797300 C T T T T T T T T T T T T T T T T T T T
1 chr1_1808241 0 1808241 C C C C C G C C C C C C C C C C C C C C
1 chr1_1810265 0 1810265 G G G G G G G G G G G G G G C C G G G G
1 chr1_1814409 0 1814409 T T T T T T T T G G G G T T T T T T G G
1 chr1_1815682 0 1815682 C C C C C C C C C C C C C T C C C C C C
1 chr1_1816196 0 1816196 T T C C C C T T C C C C C C C C C C C C
1 chr1_1817230 0 1817230 G G C C C G G G G G G G G G G G G G G G
1 chr1_1818037 0 1818037 C C G G C C C C C C C C C C C C C C C C
1 chr1_1818278 0 1818278 T T T T T T T T C C C C T T T T T T C C
1 chr1_1822122 0 1822122 T T T T T T T T C C C T T T T T T T C C
1 chr1_1835264 0 1835264 A A A A A A A A C C C C A A A A A A C C
1 chr1_1838063 0 1838063 A A A A A A A A A A A A A G A A A A A A
1 chr1_1839225 0 1839225 C C C C C C C C C C C C G G C C C C C C
1 chr1_1847800 0 1847800 A A A A A A A A C C C C A A A A A A C C
1 chr1_1848757 0 1848757 A A A A A A A A G G G G A A A A A A G G
1 chr1_1855062 0 1855062 A A A A A A A A A A A A A A A A A G A A
1 chr1_1855099 0 1855099 G G G G G G G G C C C C G G G G G G C C
1 chr1_1855375 0 1855375 C T C C C C C C C C C C C C C C C C C C
1 chr1_1857732 0 1857732 C C C C C C C C G G G G C C C C C C G G
1 chr1_1860036 0 1860036 C C C C C C C C C C C C A C C C C C C C
1 chr1_1860713 0 1860713 G G G G A G G G G G G G G G G G G G G G
1 chr1_1863746 0 1863746 T T T T T T T T G G G G T T T T T T G G
1 chr1_1871933 0 1871933 C C C C C C C C T T T T C C C C C C T T
1 chr1_1889915 0 1889915 T T T T T T T T C C C C T T T T T T C C
1 chr1_1890205 0 1890205 A A A A A A A A G G G G A A A A A A G G
1 chr1_1890548 0 1890548 G G G G G G G G G G G G G G G G A A G G
1 chr1_1897858 0 1897858 C C C T C C C C C C C C C C C C C C C C
1 chr1_1898660 0 1898660 C C C T C C C C C C T T C C C C C C T T
1 chr1_1898826 0 1898826 C C C C C C C C C C C C C T C C C C C C
1 chr1_1899842 0 1899842 T T T T T T T T G G G G T T T T T T G G
1 chr1_1906125 0 1906125 C C C C C C C C T T T T C C C C C C T T
1 chr1_1908419 0 1908419 G G G G G G G G G G G G G G G G C G G G
1 chr1_1909291 0 1909291 T T A T T T T T T T T T T T T T T T T T
1 chr1_1913899 0 1913899 G G G G G G G G G G G G G G G G A A G G
1 chr1_1914648 0 1914648 C C C C C C C C T T C C C C C C C C C C
1 chr1_1915046 0 1915046 A A A A A A A A A A A A A G A A A A A A
1 chr1_1917796 0 1917796 T T T T T T T T C C C C T T T T T T C C
1 chr1_1920134 0 1920134 C T T T T T C C T T T T T T T T T T T T
1 chr1_1922262 0 1922262 T T T T T T T T T T T T A T T T T T T T
1 chr1_1922909 0 1922909 T T T T T T T T C C C C T T T T T T C C
1 chr1_1923356 0 1923356 C C C C C C C C C C C C C T C C C C C C
1 chr1_1928149 0 1928149 C C C C C C C C C C C C C C C C C T C C
1 chr1_1930053 0 1930053 C C G G G G C C G G G G G G G G G G G G
1 chr1_1930658 0 1930658 A A A A A A A A A A A A A G A A A A A A
1 chr1_1930918 0 1930918 C C C C C C C C C C C C C T C C C C C C
1 chr1_1937730 0 1937730 C C C C C C C C C C C C C G C C C C C C
1 chr1_1939226 0 1939226 G G A G G G G G G G G G G G G G G G G G
1 chr1_1940356 0 1940356 T T T T T T T T T T T T T T G G T T T T
1 chr1_1942332 0 1942332 G G A G A A G G G G G G A G G G G G G G
1 chr1_1945162 0 1945162 C T C C C C C C C C C C C C C C C C C C
1 chr1_1948327 0 1948327 G G G G G G G G A G G G G G G G G G G G
1 chr1_1950709 0 1950709 G G G G G G A A G G G G G G G G G G G G
1 chr1_1951605 0 1951605 G G G G G G G G G G G G G G A A G G G G
1 chr1_1952024 0 1952024 T T T T T T T T T T C T T T T T T T T T
1 chr1_1957194 0 1957194 G G A G G G G G G G G G G G G G G G G G
1 chr1_1962484 0 1962484 T T T T T T T T G G G G T T T T T T G G
1 chr1_1965140 0 1965140 C C C C C C C C C C C C C C G G C C C C
1 chr1_1967595 0 1967595 C C C C C C C C T T T T C C C C C C C C
1 chr1_1968673 0 1968673 A A A A A C A A A A A A A A A A A A A A
1 chr1_1970850 0 1970850 T T T T T T T T C C C C T T T T T T C C
1 chr1_1978619 0 1978619 T T T T T T T T T T T T T T T T C T T T
1 chr1_1980628 0 1980628 C C T T C T C C C C C C C C C C C C C C
1 chr1_1981150 0 1981150 T T T T T T T T T T T T T T G G T T T T
1 chr1_1981711 0 1981711 T T T T C C T T T T T T T T T T T T T T
1 chr1_1981897 0 1981897 G G G G G G G G A A A A G G G G G G A A
1 chr1_1982629 0 1982629 C C C C C C C C C C C C C C T T C C C C
1 chr1_1983283 0 1983283 A A A A A A A A G G G G A A A A A A G G
1 chr1_1984511 0 1984511 T T C C T T T T T T T T T T T T T T T T
1 chr1_1988087 0 1988087 C C C C C C C C G G G G C C C C C C G G
1 chr1_1990003 0 1990003 T T T T A A T T A A A A A A A A A A A A
1 chr1_1991525 0 1991525 T T T T T T T T C C C C T T T T T T C C
1 chr1_1993313 0 1993313 G G T T G G G G T T T T G G G G G G T T
1 chr1_1993854 0 1993854 C C C C C C C C T T T T C C C C C C T T
1 chr1_1996326 0 1996326 A G G G A G G G G G G G G G G G A A G G
1 chr1_1999095 0 1999095 A A A A A A A A A A A A A C A A A A A A
1 chr1_1999413 0 1999413 T T T T T T T T C C C C T T T T T T C C
1 chr1_1999864 0 1999864 G G G G G G G G C C C C G G G G G G C C
1 chr1_2000136 0 2000136 C C T T T T C C T T T T T T T T T T T T
1 chr1_2005700 0 2005700 A A A A A A A A A A A A A A G G A A A A
1 chr1_2010550 0 2010550 C C C C C C T T C C C C C C C C C C T T
1 chr1_2010582 0 2010582 C C C C C T C C C C C C C C C C C C C C
1 chr1_2011983 0 2011983 T T T T T T T T C C C C T T T T T T C C
1 chr1_2012944 0 2012944 A A A A A A A A G G G G A A A A A A G G
1 chr1_2026903 0 2026903 A A A A A A A A A A A G A A A A A A A A
1 chr1_2027722 0 2027722 T T T T T T T T C C C C T T T T T T C C
1 chr1_2027730 0 2027730 C C C C C C C C C C C C C T C C C C C C
1 chr1_2034852 0 2034852 G G G G G G G G G G G G T T G G G G G G
1 chr1_2036048 0 2036048 C C C C C C C C T T T T C C C C C C T T
1 chr1_2036373 0 2036373 C C C T C C C C C C C C C C C C C C C C
1 chr1_2037534 0 2037534 T T T T T T T T C C C C C C T T T T C C
1 chr1_2038981 0 2038981 T T T T T T T T T T T T C C T T T T T T
1 chr1_2038994 0 2038994 C C C C C C C C C C C T C C C C C C C C
1 chr1_2040063 0 2040063 G G G G G G G G G G A G G G G G G G G G
1 chr1_2040700 0 2040700 T T T T T T T T T T C T T T T T T T T T
1 chr1_2042957 0 2042957 C C C C C C C C C C C T C C C C C C C C
1 chr1_2043714 0 2043714 A A A A A A A A T T T T A A A A A A T T
1 chr1_2044748 0 2044748 A A A A A A A A G G G G A A A A A A G G
1 chr1_2045591 0 2045591 A A G G G G A A G G G G G G G G G G G G
1 chr1_2045660 0 2045660 A A A A A A A A G G G G A A A A A A G G
1 chr1_2052089 0 2052089 G G G G G G G G C C C C G G G G G G C C
1 chr1_2052218 0 2052218 G G G G G G G G A A A A G G G G G G A A
1 chr1_2053694 0 2053694 G G G G G G G G C C C C G G G G G G C C
1 chr1_2053748 0 2053748 G G A A A A G G G G G G G G G G G G G G
1 chr1_2054314 0 2054314 G G G G G G G G G G A G G G G G G G G G
1 chr1_2058040 0 2058040 A A A A A A A A G G G G A A A A A A G G
1 chr1_2059419 0 2059419 G G T T T T G G T T T T T T T T T T T T
1 chr1_2062334 0 2062334 T T T T T T T T T T T T C T T T T T T T
1 chr1_2066779 0 2066779 G G G G G G G G A A A A G G G G G G A A
1 chr1_2070790 0 2070790 A A A A A A A A G G G G A A A A A A G G
1 chr1_2074888 0 2074888 G G G G G G G G A A A A G G G G G G A A
1 chr1_2077789 0 2077789 A G G G G G A A A A A A G G G G G G A A
1 chr1_2086286 0 2086286 T T T T T T T T C C C C T T T T T T C C
1 chr1_2089500 0 2089500 C C C C C C C C T T T T C C C C C C T T
1 chr1_2090636 0 2090636 G G G G G G G G A A A A G G G G G G A A
1 chr1_2091890 0 2091890 G G G G G G G G C C C C G G G G G G C C
1 chr1_2092464 0 2092464 A A A A A A A A G G G G A A A A A A G G
1 chr1_2107139 0 2107139 C C C C C C C C T T T T C C C C C C T T
1 chr1_2108936 0 2108936 C C C C C T C C C C C C C C C C C C C C
1 chr1_2110964 0 2110964 G G G G G G G G G G G G A G G G G G G G
1 chr1_2111770 0 2111770 C C C C C C C C C C C C C T C C C C C C
1 chr1_2114742 0 2114742 A A A A A A A A G G G G A A A A A A G G
1 chr1_2116736 0 2116736 C C C C C C C C T T T T C C C C C C T T
1 chr1_2118037 0 2118037 C C C C C C C C C C C T C T C C C C C C
1 chr1_2121178 0 2121178 C C C C C C C C T T T T C C C C C C T T
1 chr1_2125223 0 2125223 G G A A A A G G A A A A A A A A A A A A
1 chr1_2125319 0 2125319 C C T T C C C C C C C C C C C C C C C C
1 chr1_2127019 0 2127019 A A A A A A A A A A A A A A A A C C A A
1 chr1_2129541 0 2129541 T T T T T T T T T T T T C T T T T T T T
1 chr1_2130064 0 2130064 G G G G G G G G G G G G G G A A G G G G
1 chr1_2132353 0 2132353 C C C C C C C C G G G G C C C C C C G G
1 chr1_2137126 0 2137126 A A A A A A A A G G G G A A A A A A G G
1 chr1_2142634 0 2142634 G G G G G G G G A A A A G G G G G G A A
1 chr1_2148098 0 2148098 C C C C C C C C A A A A C C C C C C A A
1 chr1_2149507 0 2149507 A A A A A A A A G G G G A A A A A A G G
1 chr1_2149745 0 2149745 G G G G G G G G G G G G A G G G G G G G
1 chr1_2152024 0 2152024 T T T T T T T T C C C C T T T T T T C C
1 chr1_2161088 0 2161088 C C G G C C C C C C C C C C C C C C C C
1 chr1_2170551 0 2170551 A A A A A A A A T T T T A A A A A A T T
1 chr1_2174894 0 2174894 T T T T T T T T C C C C T T T T T T C C
1 chr1_2176930 0 2176930 G G G G G G G G T T T T G G G G G G T T
1 chr1_2182313 0 2182313 G G G G G G G G A G G G G G G G G G G G
1 chr1_2182424 0 2182424 A A G G G G A A A A A A A A A A A A A A
1 chr1_2184007 0 2184007 C C C C C T C C C C C C C C C C C C C C
1 chr1_2186269 0 2186269 C C C C C T C C C C C C C C C C C C C C
1 chr1_2194183 0 2194183 C C G G C C C C C C C C C C C C C C C C
1 chr1_2194390 0 2194390 C C C C C C C C C T T T C C C C T T C C
1 chr1_2199160 0 2199160 C C C C C C C C C C C C C C C C T T C C
1 chr1_2202318 0 2202318 G G G G G G G G G G G G G T G G G G G G
1 chr1_2203223 0 2203223 G G G G G G G G G T G G G G G G G G G G
1 chr1_2206480 0 2206480 A A A A A A A A T T T T A A A A A A T T
1 chr1_2206836 0 2206836 A A A A A G A A A A A A A A A A A A A A
1 chr1_2206946 0 2206946 A A A A A A A A G G G G A A A A A A G G
1 chr1_2210293 0 2210293 G G G G G G G G T T T T G G G G G G T T
1 chr1_2210399 0 2210399 C C C C C C C C T T T T C C C C C C T T
1 chr1_2212025 0 2212025 T T T T T T T T C C C C T T T T T T C C
1 chr1_2212105 0 2212105 C C C C A C C C C C C C C C C C C C C C
1 chr1_2213776 0 2213776 A A G G G G G G G G G G G G G G G G G G
1 chr1_2214534 0 2214534 A A G G G G G G G G G G G G G G G G G G
1 chr1_2214765 0 2214765 C C C C C C C C C C C C T T C C C C C C
1 chr1_2217936 0 2217936 C C C C T T C C C C C C C C C C C C C C
1 chr1_2227599 0 2227599 C C C C C C C C C C C C C C C C C T C C
1 chr1_2228353 0 2228353 A A A A A A A A A A A A A G A A A A A A
1 chr1_2234074 0 2234074 C C C C C T C C C C C C C C C C C C C C
1 chr1_2236571 0 2236571 G G G G G G G G G G G G A A G G G G G G
1 chr1_2237747 0 2237747 C C C C C C C C C C C C C C T T C C C C
1 chr1_2238438 0 2238438 T T T T T T T T C C C C T T T T T T C C
1 chr1_2241470 0 2241470 G G A A A A G G G G G G G G G G A G G G
1 chr1_2249030 0 2249030 C C C C C C C C C C C C C T C C C C C C
1 chr1_2254067 0 2254067 G G G G G G G G A G G G G G G G G G G G
1 chr1_2260904 0 2260904 C T C C C C T T C C C C C C C C C C C C
1 chr1_2265286 0 2265286 T T T T T T T T C C C C T T T T T T C C
1 chr1_2270008 0 2270008 G G G G G G G G T T T T G G G G G G T T
1 chr1_2270230 0 2270230 G G G G G G G G G G G G G G A A G G G G
1 chr1_2272456 0 2272456 C C C C C C C C C C C C C T C C C C C C
1 chr1_2279395 0 2279395 T T T T T T T T C T T T T T T T T T T T
1 chr1_2282114 0 2282114 G G G G G G G G G G G G G G G G A A G G
1 chr1_2286206 0 2286206 T T T T T T T T C C C C T T T T T T C C
1 chr1_2289935 0 2289935 T T T T T T T T C C C C T T T T T T C C
1 chr1_2290383 0 2290383 G G G G A G G G G G G G G G G G G G G G
1 chr1_2293891 0 2293891 A A T T A A A A A A A A A A A A A A A A
1 chr1_2296071 0 2296071 C C C C C C C C C C C C C C C C C T C C
1 chr1_2297102 0 2297102 T T C C T T T T T T T T T T T T T T T T
1 chr1_2297780 0 2297780 G G C C G G G G G G G G G G G G G G G G
1 chr1_2300405 0 2300405 G G G G G G G G A A A A G G G G G G A A
1 chr1_2302255 0 2302255 C C C C C C C C C T C C C C C C C C T T
1 chr1_2307205 0 2307205 G G G G G G G G A A A A G G G G G G A A
1 chr1_2307463 0 2307463 C C C C C C C C T T T T C C C C C C T T
1 chr1_2308410 0 2308410 A A A A A A A A G G G G A A A A A A G G
1 chr1_2309849 0 2309849 A A G G A A A A A A A A A A A A A A A A
1 chr1_2312332 0 2312332 G G G G G G G G C C C C G G G G G G C C
1 chr1_2316081 0 2316081 C C C C C C C C C C C C C C C C A A C C
1 chr1_2316904 0 2316904 A A A A A A A A A A A G A A A A A A A A
1 chr1_2317311 0 2317311 G G G G G G G G G G G G G G G G A G G G
1 chr1_2322839 0 2322839 A A A A A A A A T T T T A A A A A A T T
1 chr1_2324635 0 2324635 T T T T T T T T C T C T T T T T T T T T
1 chr1_2324795 0 2324795 A A A A G G A A G G G G A G G G G G G G
1 chr1_2324893 0 2324893 C C C C T T C C C C C C C C C C C C C C
1 chr1_2326319 0 2326319 T T T T T T T T G T G G T T T T T T T T
1 chr1_2334331 0 2334331 G G G G G G A A G G G G G G G G G G G G
1 chr1_2336207 0 2336207 G G G G G G G G A A A A G G G G G G A A
1 chr1_2336991 0 2336991 C C C C C C C C C T C T C C C C C C T T
1 chr1_2339552 0 2339552 G G A G G G G G G G G G G G G G G G G G
1 chr1_2341710 0 2341710 C C C C C C C C C C C C C C C C C T C C
1 chr1_2343125 0 2343125 G G G G G G G G T T T T G G G G G G T T
1 chr1_2344036 0 2344036 G G G G G G G G A A A G G G G G A A A A
1 chr1_2346761 0 2346761 G G C C C C G G C C C C C C C C C C C C
1 chr1_2350615 0 2350615 A A A A A A A A A A A C A A A A A A A A
1 chr1_2351095 0 2351095 C C C C C C C C A C C C C C C C C C C C
1 chr1_2353135 0 2353135 T T T T T T T T T T C T T T T T T T T T
1 chr1_2365449 0 2365449 A A A A A A A A G G G G A A A A A A G G
1 chr1_2366163 0 2366163 A A A A A A A A G G G G A A A A A A G G
1 chr1_2366929 0 2366929 C C C C C C C C C T C C C C C C C C C C
1 chr1_2368961 0 2368961 G G G G G G G G G G G G G G A A G G G G
1 chr1_2369082 0 2369082 A A A A A A A A G G G G A A A A A A G G
1 chr1_2371482 0 2371482 A A A A A A A A A A A A A C A A A A A A
1 chr1_2371573 0 2371573 A A A A A A A A G G G G A A A A A A G G
1 chr1_2372896 0 2372896 A A T T A A A A A A A A A A A A A A A A
1 chr1_2373000 0 2373000 C C C C C T C C T T T T T T T T T T T T
1 chr1_2376593 0 2376593 T T T T C T T T T T T T T T T T T T T T
1 chr1_2383914 0 2383914 A A A A A A A A G G G G A A A A A A G G
1 chr1_2384044 0 2384044 G G G G G G G G A A A A G G G G G G A A
1 chr1_2391507 0 2391507 G G G G G G G G A A A A G G G G G G A A
1 chr1_2410196 0 2410196 C C C C C C C C C C A A C C C C C C A A
1 chr1_2411431 0 2411431 G G A A A A A A A A A A A A A A A A A A
1 chr1_2414156 0 2414156 T T T T T T T T G G T T T T T T T T T T
1 chr1_2421067 0 2421067 G G G G G G A A G G G G G G G G G G G G
1 chr1_2426547 0 2426547 C C C C C C C C C C G G G G G G G G G G
1 chr1_2428064 0 2428064 G G C C G G G G G G G G G G G G G G G G
1 chr1_2429296 0 2429296 C C T T C T C C C C C C C C C C C C C C
1 chr1_2430633 0 2430633 A A A A A A A A A A A A A A A A G G A A
1 chr1_2434050 0 2434050 C C C C C C C C C C C C C T C C C C C C
1 chr1_2438260 0 2438260 G G G G G G G G G G G G C G G G G G G G
1 chr1_2444087 0 2444087 A A C C A C A A A A A A A A A A A A A A
1 chr1_2446402 0 2446402 G G G G G G G G G G G G A A A A A A G G
1 chr1_2447146 0 2447146 G G G G G G G G G G A G G G G G G G A A
1 chr1_2456259 0 2456259 C C C C C C C C C T C T C C C C C C C C
1 chr1_2462915 0 2462915 G G G G G G G G G G A G G G G G G G G G
1 chr1_2468209 0 2468209 T T T T T T T T T T T T T T C C T T T T
1 chr1_2468341 0 2468341 A A G G A G A A A A A A A A A A A A A A
1 chr1_2470786 0 2470786 C C C C C C C C C T C T C C C C C C C C
1 chr1_2471917 0 2471917 G G G G G G G G A G G G G G G G G G G G
1 chr1_2479233 0 2479233 A A G G G G A A G G G G G G G G G G G G
1 chr1_2482297 0 2482297 C C A A A A A A A A A A A A A A A A A A
1 chr1_2483995 0 2483995 T T T T T T T T C T T T T T T T T T T T
1 chr1_2485375 0 2485375 C C T T C C C C C C C C C C C C C C C C
1 chr1_2485774 0 2485774 C C C C C C C C C C C T C C C C C C C C
1 chr1_2485866 0 2485866 C C C C C C C C C C C C C C C C T T C C
1 chr1_2491533 0 2491533 A A A A A A A A A G A A A A A A A A A A
1 chr1_2495511 0 2495511 G G G G G G G G A G G G G G G G G G G G
1 chr1_2495969 0 2495969 G G G G G G G G G G G G T T G G G G G G
1 chr1_2496818 0 2496818 G G G G G G G G C C C C G G G G G G C C
1 chr1_2498302 0 2498302 A A A A A A A A A A C C A A A A A A A A
1 chr1_2499189 0 2499189 G G G G A G G G A A A A A A A A A A A A
1 chr1_2503867 0 2503867 A A A A A A A A C C C C A A A A A A C C
1 chr1_2503993 0 2503993 A A A A A A A A G G G G A A A A A A G G
1 chr1_2508983 0 2508983 C C C C C C C C T T T T C C C C C C T T
1 chr1_2510639 0 2510639 G G G G G G G G A A A A G G G G G G A A
1 chr1_2512709 0 2512709 T T T T T T T T C C C C T T T T T T C C
1 chr1_2515903 0 2515903 G G G G G G G G G G G G A G G G G G G G
1 chr1_2516286 0 2516286 C C C C C C C C G G G G C C C C C C G G
1 chr1_2522420 0 2522420 G G G G A G G G G G G G G G G G G G G G
1 chr1_2528298 0 2528298 G G A A A A G G G G G G G G G G G G G G
1 chr1_2533476 0 2533476 G G G G G G G G A A A A G G G G A G A A
1 chr1_2536936 0 2536936 G G G G G G G G G G G G A A G G G G G G
1 chr1_2538214 0 2538214 C C C C C C C C C C C C C C C C A C C C
1 chr1_2542369 0 2542369 T T T T T T T T G G G G T T T T T T G G
1 chr1_2550889 0 2550889 C C C C C C C C T T C C C C C C C C T T
1 chr1_2555241 0 2555241 C C C C C C C C C T C C C C C C C C C C
1 chr1_2555261 0 2555261 A A A A A G A A A A A A A A A A A A A A
1 chr1_2556957 0 2556957 C C C C C G C C C C C C C C C C C C C C
1 chr1_2558552 0 2558552 T T T T T T T T T T T T T T C C T T T T
1 chr1_2558560 0 2558560 C C G G C C C C C C C C C C C C C C C C
1 chr1_2559995 0 2559995 A A A A A A A A G G G G A A A A A A G G
1 chr1_2561514 0 2561514 T T T T A T T T T T T T T T T T T T T T
1 chr1_2562109 0 2562109 G G G G G G G G A G G G G G G G G G G G
1 chr1_2565660 0 2565660 G G G G G G G G G G G G G G G G A G G G
1 chr1_2566290 0 2566290 A T A A A A A A A A A A A A A A A A A A
1 chr1_2573207 0 2573207 T T T T T T T T T T T T G G G G G G T T
1 chr1_2586381 0 2586381 C C C C C C C C C C C C T T C C C C C C
1 chr1_2586496 0 2586496 T T T T G T T T T T T T T T T T T T T T
1 chr1_2589143 0 2589143 G G A A A G G G G G G G G G G G G G G G
1 chr1_2591022 0 2591022 C C C C C C C C C C C C C C T T T T C C
1 chr1_2592985 0 2592985 G G G G G G G G G G G G G G G G C C G G
1 chr1_2594861 0 2594861 G G G G A G G G G G G G A A G G G G G G
1 chr1_2597865 0 2597865 T T G G G G T T G G G G G G G G G G G G
1 chr1_2597937 0 2597937 C C C C C C C C C C C C C C C C C T C C
1 chr1_2606337 0 2606337 A A G G G G A A G G G G G G G G G G G G
1 chr1_2606956 0 2606956 C C C C C C C C C C C C C T C C C C C C
1 chr1_2611615 0 2611615 G G G G G G G G A A A A G G G G G G A A
1 chr1_2611747 0 2611747 T T T T T T T T T T T T T T C C T T T T
1 chr1_2612426 0 2612426 A A A A A A A A A A T T A A A A A A A A
1 chr1_2612465 0 2612465 G G G G G G G G A A A A G G G G G G A A
1 chr1_2613708 0 2613708 T T T T T T T T T T T T T T T T C T T T
1 chr1_2613967 0 2613967 G G G G G G G G G G G G G G A A G G G G
1 chr1_2615096 0 2615096 G G G G G G G G A A A A G G G G G G A A
1 chr1_2621802 0 2621802 T T C C C C T T C C C C C C T T C C C C
1 chr1_2623424 0 2623424 T T T T C C T T T T T T T T T T T T T T
1 chr1_2624066 0 2624066 C C C C C C C C C C A C C C A A C C C C
1 chr1_2624662 0 2624662 C C C C C C C C C T C C C C C C C C C C
1 chr1_2627482 0 2627482 G G G G G G G G G G A G G G G G G G G G
1 chr1_2630010 0 2630010 C T C C C T C C C C C C C C C C C C C C
1 chr1_2630196 0 2630196 T T T T T T T T G G G G T T T T T T G G
1 chr1_2631197 0 2631197 G G G G G G A A G G G G G G G G G G G G
1 chr1_2632149 0 2632149 G G G G G G G G G G A G G G G G G G A A
1 chr1_2633036 0 2633036 G G G G G G G G G G G G G G A A G G G G
1 chr1_2637808 0 2637808 G G C C C G G G G G G G G G G G G G G G
1 chr1_2638496 0 2638496 C C C C C T C C C C C C C C C C C C C C
1 chr1_2641898 0 2641898 T T T T T T T T C C C C T T T T T T C C
1 chr1_2642890 0 2642890 G G G G G G G G G G G G A G G G G G G G
1 chr1_2643530 0 2643530 T T T T T T T T T T C C T T T T T T T T
1 chr1_2644250 0 2644250 T T G G G T T T T T T T T T T T T T T T
1 chr1_2646775 0 2646775 C C A A A A C C A A A A A A A A A A A A
1 chr1_2648663 0 2648663 C C C C A C C C C C C C C C C C C C C C
1 chr1_2648861 0 2648861 C C C C C T C C C C C T C C C C C C C C
1 chr1_2650243 0 2650243 C C C C C C C C G G G G C C C C C C G G
1 chr1_2650564 0 2650564 G G G G G G G G A A A A G G G G G G A A
1 chr1_2659697 0 2659697 C C C C C C C C C C G G C C C C C C C C
1 chr1_2661393 0 2661393 C C C C C C C C T T C C C C C C C C T T
1 chr1_2674985 0 2674985 G G G G G G G G A A A A G G G G G G A A
1 chr1_2675925 0 2675925 A A A A A A A A A A A A A A C C A A A A
1 chr1_2678831 0 2678831 G G G G G G G G G G G G A G G G G G G G
1 chr1_2680062 0 2680062 G G G G G G G G G G G G C G G G G G G G
1 chr1_2680186 0 2680186 C C C C C C C C C C C C A C C C C C C C
1 chr1_2682958 0 2682958 A A A A A A G G A A A A A A A A A A A A
1 chr1_2691178 0 2691178 T T A A T T T T T T T T T T T T T T T T
1 chr1_2692210 0 2692210 C C C C C C C C C C C C C C T T C C C C
1 chr1_2707177 0 2707177 C C C C C C C C C C C C A C C C A A C C
1 chr1_2712310 0 2712310 C C C C C C C C G G G G C C C C C C G G
1 chr1_2718896 0 2718896 G G G G A G G G G G G G G G G G G G G G
1 chr1_2722765 0 2722765 G G G G G G G G G G G G C G G G G G G G
1 chr1_2728107 0 2728107 C C C C C C C C C C C C T T C C C C C C
1 chr1_2729123 0 2729123 C C C C C C C C C C C C T T C C C C C C
1 chr1_2732348 0 2732348 T T T T T T T T T T C T T T T T T T T T
1 chr1_2732601 0 2732601 C C C C C C C C T T T T C C C C C C T T
1 chr1_2733082 0 2733082 G G A A A A G G A A A A A A A A A A A A
1 chr1_2736414 0 2736414 C C C C C T C C C C C C C C C C C C C C
1 chr1_2736524 0 2736524 C C C C C C C C G G G G C C C C C C G G
1 chr1_2736786 0 2736786 G G G G G G T T G G G G G G G G G G G G
1 chr1_2737181 0 2737181 G G G G G G G G A A A A G G G G G G A A
1 chr1_2737848 0 2737848 G G G G G G G G G G G G A A G G G G G G
1 chr1_2743377 0 2743377 A A A A A A A A G G G G A A A A A A G G
1 chr1_2746737 0 2746737 G G C C C C G G C C C C C C C C C C C C
1 chr1_2748396 0 2748396 G G G G G G G G G G G G G G G G A A G G
1 chr1_2749171 0 2749171 G G C G C C G G G G G G G G G G G G G G
1 chr1_2753013 0 2753013 T T T T T T T T T T T T T T T T A A T T
1 chr1_2762414 0 2762414 C C C C C C C C C C C T C C C C C C C C
1 chr1_2764135 0 2764135 G G G G G G G G G G G G G G A A G G G G
1 chr1_2767033 0 2767033 G G A A A A A A A A A A A A A A A A A A
1 chr1_2767190 0 2767190 A A A A A A A A G G G G A A A A A A G G
1 chr1_2767719 0 2767719 G G A G A G G G G G G G G G A A G G G G
1 chr1_2776235 0 2776235 C C C C C C C C C T C C C C C C C C T T
1 chr1_2777489 0 2777489 T T T T T T T T T T T T T T C C T T T T
1 chr1_2781103 0 2781103 C C C T C T C C C C C C C C C C C C C C
1 chr1_2783469 0 2783469 A A A C C C A A A A A A A A A A A A A A
1 chr1_2785275 0 2785275 G T G G G G G G G G G G G G G G G G G G
1 chr1_2785488 0 2785488 C C C C C C C C C C C C C C C C A A C C
1 chr1_2786015 0 2786015 T T T T T T T T C C C C T T T T T T C C
1 chr1_2788303 0 2788303 A A A A A A A A A A A A A G A A A A A A
1 chr1_2792429 0 2792429 C C C C C C C C C C C C C C C C A A C C
1 chr1_2796444 0 2796444 G G G G G G G G A A A A G G G G G G A A
1 chr1_2799083 0 2799083 A A A A A A A A A A A A A G A A A A A A
1 chr1_2816471 0 2816471 C C C C A C C C C C C C C C C C C C C C
1 chr1_2818958 0 2818958 C C C T C C C C C C C C C C C C C C C C
1 chr1_2820805 0 2820805 A A A A A A A A G G G G A A A A A A G G
1 chr1_2822994 0 2822994 A A A A A A A A A A A A A A A A G G A A
1 chr1_2828865 0 2828865 C C C C C C C C T T T T C C C C C C T T
1 chr1_2832044 0 2832044 T T C C C C T T C C C C C C C C C C C C
1 chr1_2832346 0 2832346 C C A A A C C C C C C C C C C C C C C C
1 chr1_2833766 0 2833766 C C C C C C C C C C C C C C G G C C C C
1 chr1_2839609 0 2839609 A A A A A A A A A A A A A A A A A G A A
1 chr1_2843557 0 2843557 C C C C C C C C C C A C C C C C C C C C
1 chr1_2843770 0 2843770 A A A A A G A A G G G G G G A A G G G G
1 chr1_2848917 0 2848917 T T C C C C C C C C C C C C C C C C T T
1 chr1_2860716 0 2860716 G G G G G G A A G G G G G G G G G G G G
1 chr1_2860800 0 2860800 C C C C C C C C C C C C C C C C A C C C
1 chr1_2863362 0 2863362 C C C C C C C C T T T T C C C C C C T T
1 chr1_2869656 0 2869656 A A A A A A A A C C C C A A A A A A C C
1 chr1_2869912 0 2869912 C C C C C C C C T T T T C C C C C C T T
1 chr1_2870788 0 2870788 C C C C C C T T C C C C C C C C C C C C
1 chr1_2873308 0 2873308 G G G G A G G G G G G G G G G G G G G G
1 chr1_2874749 0 2874749 G G G G G G G G G G G G A A G G G G G G
1 chr1_2877464 0 2877464 A A A A A A A A T T T T A A A A A A T T
1 chr1_2881220 0 2881220 A A A A A A A A A A A A A A A A C C A A
1 chr1_2881548 0 2881548 C C C C C T C C C C C C C C C C C C C C
1 chr1_2882084 0 2882084 C C C C C C C C C C C C C C C C G G C C
1 chr1_2883450 0 2883450 A A A A A A G G A A A A A A A A A A A A
1 chr1_2884322 0 2884322 C T C C C C C C C C C C C C C C C C C C
1 chr1_2885367 0 2885367 C T T T T T T T T T T T T T T T T T T T
1 chr1_2885401 0 2885401 G G G G G G G G G G G G A G G G G G G G
1 chr1_2887626 0 2887626 G G G G G G G G G G G G C G G G G G G G
1 chr1_2888470 0 2888470 C C C C C C C C C C C C C C C C G G C C
1 chr1_2890450 0 2890450 T T T T T T T T C C C C T T T T T T C C
1 chr1_2890527 0 2890527 A G A A A G A A A A A A A A A A A A A A
1 chr1_2899632 0 2899632 C C A C C C C C C C C C C C C C C C C C
1 chr1_2904526 0 2904526 A A A A A A A A A A A A A A C C A A A A
1 chr1_2906719 0 2906719 C C C C C C C C A A A A C C C C C C A A
1 chr1_2906872 0 2906872 T T T T T T T T C C C C T T T T T T C C
1 chr1_2907953 0 2907953 T T T T T T T T C C C C T T T T T T C C
1 chr1_2911228 0 2911228 T T T T T T T T C C C C T T T T T T C C
1 chr1_2915198 0 2915198 C C C C A C C C C C C C C C C C C C C C
1 chr1_2919216 0 2919216 T T T T C T T T T T T T T T T T T T T T
1 chr1_2919901 0 2919901 A A A A A A A A A A A A A A G G A A A A
1 chr1_2920069 0 2920069 T T T T T T T T A A A A T T T T T T A A
1 chr1_2920461 0 2920461 A A A A A A A A A A A A A G A A A A A A
1 chr1_2931053 0 2931053 C C C C C T C C C C C C C C C C C C C C
1 chr1_2931254 0 2931254 G G G G G G G G A A A A G G G G G G A A
1 chr1_2932566 0 2932566 C C C C C C C C T T T T C C C C C C T T
1 chr1_2935322 0 2935322 T T T T T T T T C C C C T T T T T T C C
1 chr1_2936339 0 2936339 G G G G A G G G G G G G G G G G G G G G
1 chr1_2937093 0 2937093 C C C C C T C C C C C C C C C C C C C C
1 chr1_2937651 0 2937651 T T T T T T T T C C C C T T T T T T C C
1 chr1_2940629 0 2940629 T T T T T T T T T T T T T T T T C C T T
1 chr1_2940803 0 2940803 C C C C C C C C C C C T C C C C C C C C
1 chr1_2943737 0 2943737 C C C C C C C C G G G G C C C C C C G G
1 chr1_2945278 0 2945278 C C C C C C C C T T T T C C C C C C T T
1 chr1_2948507 0 2948507 C C C C C T C C C C C C C C C C C C C C
1 chr1_2953743 0 2953743 G G G G G G G G A A A A G G G G G G A A
1 chr1_2955714 0 2955714 G G G G G G G G G G G G G G G G A A G G
1 chr1_2956385 0 2956385 G G G G G G G G A A A A G G G G G G A A
1 chr1_2956523 0 2956523 G G G T G G G G G G G G G G G G G G G G
1 chr1_2957529 0 2957529 G G G G G G G G G G G G A G G G G G G G
1 chr1_2959469 0 2959469 T T T T T T T T C C C C T T T T T T C C
1 chr1_2962537 0 2962537 C C C C C C C C G G G G C C C C C C G G
1 chr1_2962915 0 2962915 A A A A A C A A A A A A A A A A A A A A
1 chr1_2964021 0 2964021 T T C C C C T T C C C C C C C C C C C C
1 chr1_2965093 0 2965093 G G G G G G G G C C C C G G G G G G C C
1 chr1_2966008 0 2966008 C C C C C C C C T T T T C C C C C C T T
1 chr1_2970201 0 2970201 C C C T C C C C C C C C C C C C C C C C
1 chr1_2973706 0 2973706 G G G G G G G G G G G G G G G G T T G G
1 chr1_2974349 0 2974349 G G A A G G G G G G G G A A A A A A G G
1 chr1_2975209 0 2975209 C C C C C C C C C C C C C C T T C C C C
1 chr1_2976349 0 2976349 A A A A A A A A A A A A G G G G G G A A
1 chr1_2978185 0 2978185 C C C C C C C C C C C C C T C C C C C C
1 chr1_2978197 0 2978197 G G A A G G G G G G G G G G G G G G G G
1 chr1_2983922 0 2983922 T T T T T T T T T T T T G G T T T T T T
1 chr1_2989779 0 2989779 A A A A A A A A G G G G A A A A A A G G
1 chr1_2991720 0 2991720 G G G G G G G G A G A G G G G G G G G G
1 chr1_2994167 0 2994167 A A G G G G A A G G G G G G A A A A G G
1 chr1_2997591 0 2997591 G G G G A G G G G G G G G G G G G G G G
1 chr1_3003569 0 3003569 G G G G G G G G G G G G A A A A A A G G
1 chr1_3007533 0 3007533 A A C C C C A A A A A A A A A A A A A A
1 chr1_3008980 0 3008980 C C C C C T C C C C C C C C C C C C C C
1 chr1_3009958 0 3009958 A A A A A A A A A A A A A G G G A A A A
1 chr1_3016365 0 3016365 C C C C C C C C C T C C C C C C C C C C
1 chr1_3020564 0 3020564 A A A A A A A A G G G G A A A A A A G G
1 chr1_3021136 0 3021136 T T T T C T T T T T T T T T T T T T T T
1 chr1_3021423 0 3021423 G G G G G G G G G G G G A G G G G G G G
1 chr1_3041119 0 3041119 G G G G G G G G G G G G A A G G G G G G
1 chr1_3044075 0 3044075 T T T T T T T T T T T T C C T T T T T T
1 chr1_3054340 0 3054340 G G C G G G G G G G G G G G G G G G G G
1 chr1_3056303 0 3056303 A A G G G G A A G G G G G G G G G G G G
1 chr1_3058470 0 3058470 C C C C C C C C C C C T C C C C C C C C
1 chr1_3059598 0 3059598 T T T T T T T T G G G G T T T T T T G G
1 chr1_3065786 0 3065786 T T C T T T T T T T T T T T T T T T T T
1 chr1_3068619 0 3068619 C C C C C C T T C C C C C C C C C C C C
1 chr1_3080740 0 3080740 C C C G C C C C C C C C C C C C C C C C
1 chr1_3083816 0 3083816 G G G G G G G G G G G G G G G G A A G G
1 chr1_3085773 0 3085773 G G G G G G G G A A A A G G G G G G A A
1 chr1_3087348 0 3087348 C C C C C C C C C C C C T T T T T T C C
1 chr1_3091917 0 3091917 A A A A A A A A A A A A A A C C A A A A
1 chr1_3092736 0 3092736 G G A A A G G G G G G G G G G G G G G G
1 chr1_3094897 0 3094897 C T C C C C C C C C C C C C C C C C C C
1 chr1_3099444 0 3099444 C C C C C C C C T T T T C C C C C C T T
1 chr1_3101736 0 3101736 A G G G G G G G G G G G G G G G G G G G
1 chr1_3106288 0 3106288 A C C C C C C C C C C C C C C C C C C C
1 chr1_3110556 0 3110556 A A A A A G A A A A A A A A A A A A A A
1 chr1_3117379 0 3117379 C C C C C C C C A C C C C C C C C C C C
1 chr1_3120180 0 3120180 G G G G G G G G G G G G A A A A A A G G
1 chr1_3135787 0 3135787 T T T T T T T T A T T T T T T T T T T T
1 chr1_3136651 0 3136651 G G A A G G G G G G G G G G G G G G G G
1 chr1_3148315 0 3148315 A A A A A A A A G G G G A A A A A A G G
1 chr1_3148864 0 3148864 G G G G G G G G G G G G G G A G G G G G
1 chr1_3149774 0 3149774 G G G G G G G G G G G G G T G G G G G G
1 chr1_3152637 0 3152637 G G A A A A G G G G G G G G G G G G G G
1 chr1_3153775 0 3153775 C C C T C C C C C C C C C C C C C C C C
1 chr1_3154906 0 3154906 A A A A A A A A A A A A C C A A A A A A
1 chr1_3155648 0 3155648 A A A A A A A A C C C C A A A A A A C C
1 chr1_3156373 0 3156373 G G A G G G G G G G G G G G G G G G G G
1 chr1_3160760 0 3160760 C C C C C C C C C C C C C T C C C C T T
1 chr1_3162328 0 3162328 C C C C C C C C T T T T C C C C C C T T
1 chr1_3162437 0 3162437 C C C C C C C C C C C C C C T T C C C C
1 chr1_3162933 0 3162933 C C C C C C C C C C C C C T C C C C C C
1 chr1_3164031 0 3164031 C C C C C C C C C C C C C T C C C C C C
1 chr1_3165105 0 3165105 A A A A A A A A C C C C A A A A A A C C
1 chr1_3166950 0 3166950 C C C C C C C C T T T T C C C T C C T T
1 chr1_3168347 0 3168347 C C C C C C C C C C C C C T C C C C C C
1 chr1_3169126 0 3169126 G G A A A A G G A A A A A A A A A A A A
1 chr1_3170387 0 3170387 T T T T T T T T T T T T C C T T T T T T
1 chr1_3170805 0 3170805 T T T T T T T T G G G G T T T T T T G G
1 chr1_3170943 0 3170943 C C C C C T C C C C C C C C C C C C C C
1 chr1_3173454 0 3173454 T T C C C C T T C C C C C C C C C C C C
1 chr1_3176242 0 3176242 T T T T T T T T T T T T T T C C T T T T
1 chr1_3177394 0 3177394 C C C C C C C C C T C C C C C C C C C C
1 chr1_3179283 0 3179283 C C C C A C C C C C C C C C C C C C C C
1 chr1_3185305 0 3185305 C C C C C C C C C C C C C C T T C C C C
1 chr1_3189654 0 3189654 G G G G G G G G A A A G G G G G G G A A
1 chr1_3190557 0 3190557 G G G G G G G G G G G G G G A A G G G G
1 chr1_3190864 0 3190864 C C T T C C C C C C C C C C C C C C C C
1 chr1_3191103 0 3191103 A A A A A C A A A A A A A A A A A A A A
1 chr1_3194079 0 3194079 G G G G G G G G G G G G G G G G C G G G
1 chr1_3200021 0 3200021 G G G G G G G G A A A A G G G G G G A A
1 chr1_3202947 0 3202947 A A A A A A A A G G G G A A A A A A G G
1 chr1_3208368 0 3208368 A A G G A A G G G G G G G G G G G G G G
1 chr1_3211091 0 3211091 C C T T C C C C C C C C C C C C C C C C
1 chr1_3217908 0 3217908 T T T T T T T T T T T T T T A T T T T T
1 chr1_3222587 0 3222587 C C C C C C C C G G G G C C C C C C G G
1 chr1_3224363 0 3224363 T T T T T T T T G G G G T T T T T T G G
1 chr1_3225217 0 3225217 C C C C C T C C C C C C C C C C C C C C
1 chr1_3229005 0 3229005 T T T T T T T T T T T T C C T T T T T T
1 chr1_3231975 0 3231975 T T T T C C T T T T T T T T T T T T T T
1 chr1_3232216 0 3232216 G G G G G T G G G G G G T T G G G G G G
1 chr1_3233866 0 3233866 C C A A A A C C A A A A A A A A A A A A
1 chr1_3234286 0 3234286 G G G G G G G G G G G G A A G G G G G G
1 chr1_3236046 0 3236046 G G G G G G A A G G G G G G G G G G G G
1 chr1_3236202 0 3236202 G G G G G G G G A A A A G G G G G G A A
1 chr1_3241835 0 3241835 G G G G G G G G G G G G A G G G G G G G
1 chr1_3246113 0 3246113 C C C C C C C C C C C C C C C T C C C C
1 chr1_3247115 0 3247115 A A A A A A A A G G G G A A A A A A G G
1 chr1_3248078 0 3248078 A A A A A A A A G G G G A A A A A A G G
1 chr1_3248736 0 3248736 G G G G G G G G A A A A G G G G G G A A
1 chr1_3249573 0 3249573 G G G G G G G G A A A A G G G G G G A A
1 chr1_3254345 0 3254345 G G G G G G G G G G G G A G A G G G G G
1 chr1_3255130 0 3255130 G G G G G G G G A G A G G G G G G G G G
1 chr1_3255897 0 3255897 C C C C C T C C C C C C C C C C C C C C
1 chr1_3257935 0 3257935 G G G G G G G G A G A G G G G G G G A A
1 chr1_3259362 0 3259362 G G G G G G G G A A A A G G G G G G A A
1 chr1_3262714 0 3262714 A A A A A A G G A A A A A A A A A A A A
1 chr1_3263017 0 3263017 T T T T T T T T T T T T T T G G T T T T
1 chr1_3266854 0 3266854 C C C C C C C C T T T T C C C C C C T T
1 chr1_3270236 0 3270236 C C C C C C C C A A A A C C C C C C A A
1 chr1_3270968 0 3270968 C C C C C C C C C C C C C G C C C C C C
1 chr1_3274042 0 3274042 A A A A A A A A C C C C A A A A A A C C
1 chr1_3276762 0 3276762 G G G G G G G G A A A A G G G G G G A A
1 chr1_3277275 0 3277275 A A A A A A A A G G G G A A A A A A G G
1 chr1_3278564 0 3278564 G G G G G G G G G G G G G T G G G G G G
1 chr1_3280212 0 3280212 C C C C C C C C C C C C T T T T T T C C
1 chr1_3281348 0 3281348 G G G G G G G G G G A G G G G G G G G G
1 chr1_3284070 0 3284070 G G G G G G G G A A A A G G G G G G A A
1 chr1_3292314 0 3292314 C C A A A A A A A A A A A A A A A A A A
1 chr1_3300508 0 3300508 G G G G G G G G G G G G G G G G A A G G
1 chr1_3304255 0 3304255 A A A A A A A A G G G G A A A A A A G G
1 chr1_3305889 0 3305889 T T T T T T T T A T T T T T T T T T A A
1 chr1_3306703 0 3306703 T T T T T T T T C C C T T T T T T T C C
1 chr1_3307381 0 3307381 T T T T T T T T C C C C T T T T T T C C
1 chr1_3307906 0 3307906 G G G G G G G G G G G G T T G G G G G G
1 chr1_3308406 0 3308406 G G A A G G G G G G G G G G G G G G G G
1 chr1_3308499 0 3308499 C C G G C C C C C C C C C C C C C C C C
1 chr1_3311547 0 3311547 A A G G A A A A A A A A A A A A A A A A
1 chr1_3313866 0 3313866 A G G G A G A A G G G G G G G G G G G G
1 chr1_3314050 0 3314050 C C C C C C C C C C C C C C C C T T C C
1 chr1_3316185 0 3316185 C C C C C C C C T T T T C C C C C C T T
1 chr1_3317889 0 3317889 A A A A A A A A G G G G A A A A A A G G
1 chr1_3320815 0 3320815 G G G G G G G G A A A A G G G G G G A A
1 chr1_3321503 0 3321503 G G G G A A G G G G G G G G G G G G G G
1 chr1_3323664 0 3323664 C C C C C C C C C T C C C C C C C C C C
1 chr1_3327331 0 3327331 G G A A G G G G G G G G G G G G G G G G
1 chr1_3329636 0 3329636 T T T T C C T T T T T T T T T T T T T T
1 chr1_3330182 0 3330182 A A A A A A A A A A G G A A A A A A A A
1 chr1_3331939 0 3331939 C C C C C C C C C C C C C C C T C C C C
1 chr1_3335517 0 3335517 C C C C C C C C G G G G C C C C C C G G
1 chr1_3343240 0 3343240 T T T T T T T T C C C C T T T T T T C C
1 chr1_3350780 0 3350780 T T T T T T T T G G G G T T T T T T G G
1 chr1_3351441 0 3351441 T T T T T T T T T T T T C T T T T T T T
1 chr1_3352318 0 3352318 T T T T T T T T C T C C T T T T T T C C
1 chr1_3352710 0 3352710 T T C C C C T T C C C C C C C C C C C C
1 chr1_3353384 0 3353384 G G G G A A G G G G G G G G G G G G G G
1 chr1_3354363 0 3354363 C C C C C C C C C T C C C C C C C C T T
1 chr1_3360170 0 3360170 C C C C C C C C T T T T C C C C C C T T
1 chr1_3362612 0 3362612 T T T T T T T T G T T T T T T T T T T T
1 chr1_3370305 0 3370305 G G G G G G G G G G G G A G G G G G G G
1 chr1_3372384 0 3372384 T T T T T T T T A A A A T T T T T T A A
1 chr1_3374881 0 3374881 T T T T T T T T T T A T T T T T T T T T
1 chr1_3378454 0 3378454 T T T T T T T T C C C C T T T T T T C C
1 chr1_3379129 0 3379129 A A A A A A A A A C A C A A A A A A C C
1 chr1_3380086 0 3380086 C C C C C C C C T T T T C C C C C C T T
1 chr1_3380312 0 3380312 T T T T T T T T C C C C T T T T T T C C
1 chr1_3380324 0 3380324 A A A A A A A A G G G G A A A A A A G G
1 chr1_3383308 0 3383308 T T C C C C T T C C C C C C C C C C C C
1 chr1_3383352 0 3383352 A A A A A A A A A T T T A A A A A A A A
1 chr1_3384698 0 3384698 A A A A A G A A A A A A A A A A A A A A
1 chr1_3386053 0 3386053 C C C C C C C C G G G G C C C C C C G G
1 chr1_3386471 0 3386471 C C C C C C C C C C C C C C T T C C C C
1 chr1_3387978 0 3387978 G G G G G G G G G G G G A G G G G G G G
1 chr1_3388166 0 3388166 C C T T C C C C C C C C C C C C C C C C
1 chr1_3389685 0 3389685 A A A A A A A A G G G G A A A A A A A A
1 chr1_3397522 0 3397522 C C C C C C C C C C C C C C C C C T C C
1 chr1_3398323 0 3398323 A T T T T T A A T T T T T T T T T T T T
1 chr1_3402361 0 3402361 G G G G G G G G G G G G G G G G A A G G
1 chr1_3407954 0 3407954 A A G G A G A A A A A A A A A A A A A A
1 chr1_3421512 0 3421512 G T G G G G G G G G G G G G G G G G G G
1 chr1_3425815 0 3425815 C C C C C C C C C C C C A C C C C C C C
1 chr1_3452087 0 3452087 G G G G G G G G A A A A G G G G G G A A
1 chr1_3459294 0 3459294 G G G G G G G G G G G G G G C C C C G G
1 chr1_3461804 0 3461804 C C G G G G C C G G G G G G G G G G G G
1 chr1_3463218 0 3463218 C C C C C C C C C T C C C C C C C C C C
1 chr1_3468047 0 3468047 C C C C C C C C T T T T C C C C C C T T
1 chr1_3471236 0 3471236 C C C C C C C C T T T T C C C C C C T T
1 chr1_3475665 0 3475665 A A A A A G A A A A A A A A A A A A A A
1 chr1_3477118 0 3477118 G G G G G G A A G G G G G G G G G G G G
1 chr1_3480076 0 3480076 G G G G G G G G A A A A G G G G G G A A
1 chr1_3481074 0 3481074 A A A A A A A A A A A A A A A A G G A A
1 chr1_3482610 0 3482610 A A G G A A A A A A A A A A A A A A A A
1 chr1_3482997 0 3482997 G G G G G G A A G G G G G G G G G G G G
1 chr1_3483123 0 3483123 G G G G G G G G G G G G G G A A G G G G
1 chr1_3494562 0 3494562 A A A A A A A A G G G G A A A A A A G G
1 chr1_3495513 0 3495513 C C C C C C C C C C C C T T T T C C C C
1 chr1_3497342 0 3497342 C C C C C C C C C C C T C C C C C C C C
1 chr1_3503360 0 3503360 G G G G G G G G G G G G G G G G C G G G
1 chr1_3517523 0 3517523 G G G G G G G G A A A A G G G G G G A A
1 chr1_3518187 0 3518187 C C C T C C C C T T T T C C C C C C T T
1 chr1_3518334 0 3518334 A A A A A A A A A A A A A A A A G G A A
1 chr1_3520812 0 3520812 G G G G G G G G G G G G A G G G G G G G
1 chr1_3524294 0 3524294 C C C C C C C C C T C C C C C C C C T T
1 chr1_3524648 0 3524648 T T T T T T T T C C C C T T T T T T C C
1 chr1_3531939 0 3531939 C C C C C C C C C C C C C C C C C T C C
1 chr1_3532549 0 3532549 A A A A A A A A G G G G A A A A A A G G
1 chr1_3541799 0 3541799 A A A A A A A A A A A A A A A A A G A A
1 chr1_3541968 0 3541968 A A A A C C A A C C C C C C C C C C C C
1 chr1_3548093 0 3548093 G G A A G G G G A A A A A A A A A A A A
1 chr1_3549457 0 3549457 G G G G T T G G G G G G G G G G G G G G
1 chr1_3549889 0 3549889 A A A A A A A A C C C C A A A A A A C C
1 chr1_3550326 0 3550326 G G G G G G G G G G G G A G G G G G G G
1 chr1_3552745 0 3552745 C C C C C C C C T T T T C C C C C C T T
1 chr1_3553173 0 3553173 C C C C C C C C T T T T C C C C C C T T
1 chr1_3555009 0 3555009 A A A A A A A A C C C C A A A A A A C C
1 chr1_3555876 0 3555876 T T T T T T T T T T T T C C T T T T C C
1 chr1_3557344 0 3557344 T T T T T T T T A A A A T T T T T T A A
1 chr1_3557558 0 3557558 G G A A A A G G A A A A A A A A A A A A
1 chr1_3564039 0 3564039 T T C C T T T T C C C C T T T T T T C C
1 chr1_3565311 0 3565311 C C C C C C C C C C C C C C C C C T C C
1 chr1_3570352 0 3570352 C C C C A A C C C C C C C C C C C C C C
1 chr1_3575323 0 3575323 C C C C C C C C C C T T C C C C C C C C
1 chr1_3576606 0 3576606 A A G G G G A A G G G G G G G G G G G G
1 chr1_3590439 0 3590439 C C C C C C C C C C T T C C C C C C C C
1 chr1_3607170 0 3607170 T T C C C C T T C C C C C C C C C C C C
1 chr1_3607174 0 3607174 C C C C C C C C C C C C C G C C C C C C
1 chr1_3610330 0 3610330 A A G G G G A A G G G G G G G G G G G G
1 chr1_3610444 0 3610444 T T T T T T T T G G G G T T T T T T G G
1 chr1_3615711 0 3615711 C C C C C C C C C C C T C C C C C C C C
1 chr1_3618750 0 3618750 C C C C C C C C T T T T C C C C C C T T
1 chr1_3621209 0 3621209 G G G G G G G G G G G G G G G G A A G G
1 chr1_3624139 0 3624139 C T C C C C C C C C C C C C C C C C C C
1 chr1_3626726 0 3626726 T T T T T T T T C C C C T T T T T T C C
1 chr1_3632216 0 3632216 A A A A A A A A A A G G A A A A A A A A
1 chr1_3632342 0 3632342 G G G G G G G G G G G G A G G G G G G G
1 chr1_3640332 0 3640332 G G G G G G G G G G G G G G G G A G G G
1 chr1_3642695 0 3642695 C C C C C C C C T T C C C C C C C C C C
1 chr1_3644233 0 3644233 G G G G G G G G G G G G C G G G G G G G
1 chr1_3644363 0 3644363 G G G G G G G G T T T T G G G G G G T T
1 chr1_3646291 0 3646291 C C C C C T C C C C C C C C C C C C C C
1 chr1_3650193 0 3650193 G G A A G G G G G G G G G G G G G G G G
1 chr1_3653523 0 3653523 C C C C C C C C C C C T C C C C C C C C
1 chr1_3661767 0 3661767 T T C C C C T T C C C C C C C C C C C C
1 chr1_3667562 0 3667562 T T T T T T T T C C C C T T T T T T C C
1 chr1_3668627 0 3668627 T T T T T T T T C C C C T T T T T T C C
1 chr1_3673342 0 3673342 G G G G G G A A G G G G G G G G G G G G
1 chr1_3674929 0 3674929 C C C C C C C C C C C G C C C C C C C C
1 chr1_3685188 0 3685188 C C C C C C C C C C C C T T C C C C C C
1 chr1_3686641 0 3686641 C C T T C C C C C C C C C C C C C C C C
1 chr1_3696398 0 3696398 A A T T T T A A T T T T T T T T T T T T
1 chr1_3707544 0 3707544 A A A A A A A A C C C C A A A A A A C C
1 chr1_3708691 0 3708691 A A G G G G A A G G G G G G G G G G G G
1 chr1_3710979 0 3710979 C C C C C C C C C C C C A C C C C C C C
1 chr1_3711817 0 3711817 T T T T T T T T C C C C T T T T T T C C
1 chr1_3712008 0 3712008 G G G G G G G T G G G G G G G G G G G G
1 chr1_3723111 0 3723111 G G G G G G G G G G G G G G A A G G G G
1 chr1_3726756 0 3726756 T T T T T T T T T T C T T T T T T T T T
1 chr1_3729357 0 3729357 C C T T T T C C T T T T T T T T T T T T
1 chr1_3730239 0 3730239 A A A A A A A A C C C C A A A A A A C C
1 chr1_3731883 0 3731883 T T T T T T T T C C C C T T T T T T T T
1 chr1_3733680 0 3733680 T T T T T T T T C C C C T T T T T T C C
1 chr1_3736679 0 3736679 T T C C C C T T C C C C C C C C C C C C
1 chr1_3739753 0 3739753 A A T T T T A A A A A A A A A A A A A A
1 chr1_3741957 0 3741957 T T T T T T T T G G G G T T T T T T G G
1 chr1_3745302 0 3745302 A A G G G G A A A A A A A A A A A A A A
1 chr1_3749202 0 3749202 T T T T T T T T A A A A T T T T T T A A
1 chr1_3755084 0 3755084 C C C C C T C C C C C C C C C C C C C C
1 chr1_3755914 0 3755914 C C C C C C C C T T C C C C C C C C C C
1 chr1_3758754 0 3758754 C C C T T T C C C C C C C C C C C C T T
1 chr1_3760547 0 3760547 C C C C C C C C C C C C C C C C C T C C
1 chr1_3761790 0 3761790 C C C C C C C C C C C C C T T T C C C C
1 chr1_3768767 0 3768767 C T C C C C C C C C C C C C C C C C C C
1 chr1_3770596 0 3770596 C C C C C C C C C T C C C C C C C C C C
1 chr1_3771890 0 3771890 G G G G G G G G G G G G A G G G G G G G
1 chr1_3772194 0 3772194 G G G G G G G G A A A A G G G G G G A A
1 chr1_3773886 0 3773886 G G G G G G G G C C C C G G G G G G C C
1 chr1_3777593 0 3777593 G G G G G G G G G G C G G G G G G G G G
1 chr1_3778940 0 3778940 G G G G G G G G G G G G G G A G G G G G
1 chr1_3780089 0 3780089 C C C C C C C C C C C C C T C C C C C C
1 chr1_3780721 0 3780721 G G C C C C C C C C C C C C C C C C C C
1 chr1_3784095 0 3784095 C C C C C C C C C C C C C T C C C C C C
1 chr1_3785149 0 3785149 A A A A A G A A A A A A A A A A A A A A
1 chr1_3786597 0 3786597 G G G G G G G G A A A A G G G G G G A A
1 chr1_3788957 0 3788957 C C C C C C T T C C C C C C C C C C C C
1 chr1_3790462 0 3790462 A A A A A A A A A A A A A A A A T T A A
1 chr1_3792032 0 3792032 C C A A A C C C A A A A A A A A A A A A
1 chr1_3803351 0 3803351 G G G G G G G G A G A G G G G G G G G G
1 chr1_3805945 0 3805945 C C C C C T C C C C C C C C C C C C C C
1 chr1_3806539 0 3806539 A A G G A A A A A A A A A A A A A A A A
1 chr1_3808277 0 3808277 T T T T T T T T T T T T T T T T C C T T
1 chr1_3814635 0 3814635 G G G G G G G G G G G G A G G G G G G G
1 chr1_3815754 0 3815754 A A A A A A A A T T T T A A A A A A T T
1 chr1_3817943 0 3817943 T T T T T T T T C C C C T T T T T T C C
1 chr1_3820557 0 3820557 G G G G G G G G G G G G A G G G G G G G
1 chr1_3823567 0 3823567 A A A A A A A A G G G G A A A A A A G G
1 chr1_3824463 0 3824463 T T T T T T T T C C C C T T T T T T T T
1 chr1_3838260 0 3838260 C C C C C C C C C T C T C C C C C C T T
1 chr1_3846730 0 3846730 C C G G C G C C C C C C C C C C C C C C
1 chr1_3849204 0 3849204 A A A A A A A A A A A A A G A A A A A A
1 chr1_3849934 0 3849934 C C C C C C C C C T C T C C C C C C C C
1 chr1_3853369 0 3853369 C C T T T T C C T T T T T T T T T T T T
1 chr1_3864435 0 3864435 A A A A A A A A C C C C A A A A A A C C
1 chr1_3868693 0 3868693 A A A A A A A A G G G G A A A A A A G G
1 chr1_3876781 0 3876781 C C C C C C C C C C C C C C C C T T C C
1 chr1_3880970 0 3880970 G G G G G G G G G G G G G G G G A A G G
1 chr1_3882661 0 3882661 G G G G A G G G G G G G G G G G G G G G
1 chr1_3885909 0 3885909 T T C C T T T T T T T T T T T T T T T T
1 chr1_3892045 0 3892045 C C C C C C C C C C C C C C C C T T C C
1 chr1_3892121 0 3892121 A A A A A A C C A A A A A A A A A A A A
1 chr1_3895796 0 3895796 T T C C C C T T T T T T T T T T T T T T
1 chr1_3905071 0 3905071 C C C C C C C C C C C C G G C C C C C C
1 chr1_3909418 0 3909418 C C C C C C C C C C C C C C A C C C C C
1 chr1_3910698 0 3910698 T T T T T T T T C C C C T T T T T T C C
1 chr1_3912757 0 3912757 T T T T T T T T C C C C C C C C C C C C
1 chr1_3916737 0 3916737 C C C C C C C C T T T T C C C C C C T T
1 chr1_3925307 0 3925307 A T T T T T T T T T T T T T T T T T T T
1 chr1_3930479 0 3930479 G G G G G G G G A A A A G G G G G G A A
1 chr1_3932408 0 3932408 C C C T C C C C C C C C C C C C C C T T
1 chr1_3935455 0 3935455 C C C C C C C C G G G G C C C C C C G G
1 chr1_3937315 0 3937315 C C C C C C C C A A A A C C C C C C A A
1 chr1_3938182 0 3938182 C T C C C C C C C C C C C C C C C C C C
1 chr1_3938481 0 3938481 T T T T T T T T C C C C T T T T T T C C
1 chr1_3945268 0 3945268 T T T T T T T T G G G G T T T T T T G G
1 chr1_3950424 0 3950424 A A A A A A A A A G A A A A A A A A A A
1 chr1_3953014 0 3953014 A G A A A A G G A A A A A A A A A A A A
1 chr1_3954225 0 3954225 C C C C C C C C T T T T C C C C C C T T
1 chr1_3957596 0 3957596 G G G G G G G G G G G G A G G G G G G G
1 chr1_3957717 0 3957717 C C C C C C C C C C C C C C C G C C C C
1 chr1_3958724 0 3958724 A A G G G G A A A A A A A A A A A A A A
1 chr1_3964387 0 3964387 G G G G G G G G G G G G A A A A G G G G
1 chr1_3964782 0 3964782 G G G G A G G G G G G G G G G G G G G G
1 chr1_3967160 0 3967160 G G A A A G G G G G G G G G G G G G G G
1 chr1_3974376 0 3974376 A A A A A A A A A C A A A A A A A A A A
1 chr1_3977628 0 3977628 G G G G A A G G G G G G G G G G G G G G
1 chr1_3991913 0 3991913 C C C C C C C C C T C C C C C C C C C C
1 chr1_3993422 0 3993422 G G T T T T G G G G G G G T G G G G G G
1 chr1_3993711 0 3993711 T T T T T T T T G G G G T T T T T T G G
1 chr1_3994883 0 3994883 C C C C C C C C C C C C C C C C C T C C
1 chr1_4003793 0 4003793 G G G G G G G G A A A A G G G G G G A A
1 chr1_4005247 0 4005247 A A A A A A A A A G A A A A A A A A A A
1 chr1_4005969 0 4005969 C C C C C C C C A C A A C C C C C C A A
1 chr1_4007996 0 4007996 T T T T T T T T T T T T A T T T T T T T
1 chr1_4008024 0 4008024 A A A A A A A A A A A A A C A A A A A A
1 chr1_4013037 0 4013037 T T T T T T T T T T T T T T T T C C T T
1 chr1_4021206 0 4021206 C C C C C C C C C C C C C C C C T T C C
1 chr1_4023213 0 4023213 G G G G G G G G A G G G G G G G G G G G
1 chr1_4025406 0 4025406 C C C C C C C C T T T T T T C C C C T T
1 chr1_4030265 0 4030265 C C C C C C C C T T T T C C C C C C T T
1 chr1_4047018 0 4047018 A A A A A A A A A A A A A C A A A A A A
1 chr1_4047707 0 4047707 A A A A A A A A A T A T A A A A A A T T
1 chr1_4047714 0 4047714 T T T T T T T T C C C C C C C C C C C C
1 chr1_4049463 0 4049463 T T T T T T T T C C C C T T T T T T C C
1 chr1_4056624 0 4056624 G G G G G G G G A A A A G G G G G G A A
1 chr1_4059926 0 4059926 G G G G G G G G G G G G G G G G A A G G
1 chr1_4067598 0 4067598 C C C C C C A C C C C C C C C C C C C C
1 chr1_4067668 0 4067668 C C C C C C C C A A A A C C C C C C A A
1 chr1_4068766 0 4068766 A A A A A A A A A A A A A T A A A A A A
1 chr1_4069017 0 4069017 C C C C C C C C C C C C C C G G C C C C
1 chr1_4073041 0 4073041 G G G G G G G G G G G G G G G G G T G G
1 chr1_4073699 0 4073699 T T T T T T T T T T T T C T T T T T T T
1 chr1_4075182 0 4075182 T T G T T T T T T T T T T T T T T T T T
1 chr1_4078050 0 4078050 C C C C C C C C C C C C T T T T T T C C
1 chr1_4078915 0 4078915 G G G G G G A G G G G G G G G G G G G G
1 chr1_4083751 0 4083751 T T T T A T T T T T T T T T T T T T T T
1 chr1_4083757 0 4083757 G G G G G G G G A A A A G G G G G G A A
1 chr1_4085737 0 4085737 C C C T C C C C C C C C C C C C C C C C
1 chr1_4091865 0 4091865 A A A A A A A A A A A A A A C C A A A A
1 chr1_4092904 0 4092904 C C C C C C C C C C C C C C C C T T C C
1 chr1_4096225 0 4096225 T T T T T T T T G G G G T T T T T T G G
1 chr1_4098771 0 4098771 C C C C C C C C C C C C C C C C C T C C
1 chr1_4103511 0 4103511 T T T T T T T T C C C C T T T T T T C C
1 chr1_4104865 0 4104865 T T T T T T T T C C C C T T T T T T C C
1 chr1_4105004 0 4105004 C C C T C C C C C C C C T T T T C T C C
1 chr1_4110211 0 4110211 T T T T T T T T T T T T T T T T C T T T
1 chr1_4111110 0 4111110 C C C C C C C C C C C C C C C C C T C C
1 chr1_4116270 0 4116270 G G G G G G G G G G G G G G G G A G G G
1 chr1_4117083 0 4117083 C C C C C C C C C C C C C T C C C C C C
1 chr1_4117796 0 4117796 C C C C C C C C T T T T C C C C C C T T
1 chr1_4119428 0 4119428 A A A A A A A A G G G G A A A A A A G G
1 chr1_4125671 0 4125671 T T T T T T T T T T T T T T T T G G T T
1 chr1_4125728 0 4125728 G G G G G G A G G G G G G G G G G G G G
1 chr1_4126071 0 4126071 T T C C C C C T C C C C C C C C C C C C
1 chr1_4126711 0 4126711 G G A A A A G G G G G G G G G G G G G G
1 chr1_4130728 0 4130728 G G G G G G G G C G G G G G G G G G G G
1 chr1_4137441 0 4137441 T T T T T T T T T T T T T T T T C C T T
1 chr1_4142277 0 4142277 G G G G G G G G G G G G G G G T G G G G
1 chr1_4144554 0 4144554 G G G G G G G G G G G G A A G G G G G G
1 chr1_4147856 0 4147856 G G G G G G G G G G G G A G G G G G G G
1 chr1_4157889 0 4157889 C C C C C C C C A A A A C C C C C C A A
1 chr1_4159806 0 4159806 G G G G A G G G G G G G G G G G G G G G
1 chr1_4160283 0 4160283 G G T T G G G G G G G G G G G G G G G G
1 chr1_4163855 0 4163855 C T C C C C T T C C C C C C C C C C C C
1 chr1_4164110 0 4164110 C C C C C T C C C C C C C C C C C C C C
1 chr1_4167077 0 4167077 T T T T T T T T T T T T G G G G G G T T
1 chr1_4167917 0 4167917 C C C C C C C C C C C C C T C C C C C C
1 chr1_4169580 0 4169580 A A A A A A A A A A A A A A G G A A A A
1 chr1_4170029 0 4170029 G G G G G G G G G G G G G G A G G G G G
1 chr1_4172165 0 4172165 G G G G G G G G A A A A G G G G G G A A
1 chr1_4174827 0 4174827 G G G G G G G G A A A A G G G G G G A A
1 chr1_4176416 0 4176416 A A A A A A A A G G G G A A A A A A G G
1 chr1_4177006 0 4177006 C C C C A A C C C C C C C C C C C C C C
1 chr1_4177270 0 4177270 A A G G A A A A A A A A A A A A A A A A
1 chr1_4190339 0 4190339 G G G G G G G G G G G G A G G G G G G G
1 chr1_4193239 0 4193239 C C C C C C C C C C C C C C G G C C C C
1 chr1_4197617 0 4197617 T T T T T T T T T T T T C T T T T T T T
1 chr1_4197641 0 4197641 T T T T T T T T T T T T C T T T T T T T
1 chr1_4207858 0 4207858 G G G G G G G G A A A A G G G G G G A A
1 chr1_4220314 0 4220314 C C C C C C C C T T T T C C C C C C T T
1 chr1_4220423 0 4220423 G G A A G G G G G G G G G G G G G G G G
1 chr1_4226376 0 4226376 C C C C C C C C C C C C C C C T C C C C
1 chr1_4226830 0 4226830 C C C C C C C C T T T T C C C C C C T T
1 chr1_4227255 0 4227255 A A A A A A A A G G G G A A A A A A G G
1 chr1_4232492 0 4232492 T T T T T T T T C C C C T T T T T T C C
1 chr1_4239838 0 4239838 T T T T T T T T T T T T T T T T G T T T
1 chr1_4246911 0 4246911 G G G G G G G G G G G G G G G G C C G G
1 chr1_4250769 0 4250769 T T T T T T T T G G G G T T T T T T G G
1 chr1_4253221 0 4253221 C C C C C C C C T T T T C C C C C C T T
1 chr1_4259920 0 4259920 G G G G G G G G A A A A G G G G G G A A
1 chr1_4274122 0 4274122 G G G G G G G G C G G G G G G G G G G G
1 chr1_4278491 0 4278491 C C C C C C C C T T T T C C C C C C T T
1 chr1_4279193 0 4279193 G G G G G G G G G G G G G G A G G G G G
1 chr1_4283072 0 4283072 C C C C C C C T C C C C C C C C C C C C
1 chr1_4283120 0 4283120 C T C C C C C C C C C C C C C C C C C C
1 chr1_4283656 0 4283656 A A A A A A A A A A A A A A A G A A A A
1 chr1_4283961 0 4283961 A A G G A G A A G G G G A G A G A A G G
1 chr1_4285775 0 4285775 A A A A A A G G A A A A A A A A A A A A
1 chr1_4286852 0 4286852 C C C C C C C C C C C C C T C C C C C C
1 chr1_4288666 0 4288666 G G G G G G G G G G G G G G A A G G G G
1 chr1_4293380 0 4293380 T T T T C T T T T T T T T T T T T T T T
1 chr1_4295197 0 4295197 T T T T T T T T T T T T G G G G T T T T
1 chr1_4297654 0 4297654 T T T T T T T T C C C C T T T T T T C C
1 chr1_4298224 0 4298224 T T T T T T T T C T C C T T T T T T T T
1 chr1_4299927 0 4299927 G G G G G G G G A G G G G G G G G G A A
1 chr1_4301074 0 4301074 T T T T T T T T T T T T C T T T C C T T
1 chr1_4302584 0 4302584 A A A A A A A A G G G G A A A A A A G G
1 chr1_4310152 0 4310152 C T C C C C C C C C C C C C C C C C C C
1 chr1_4311936 0 4311936 G G A A A G G G G G G G G G G G G G G G
1 chr1_4313788 0 4313788 C T T T T T T T T T T T T T T T T T T T
1 chr1_4315807 0 4315807 G T G G G G G G G G G G G G G G G G G G
1 chr1_4316627 0 4316627 T T T T T T T T G G G G T T T T T T G G
1 chr1_4326438 0 4326438 G G T T T T T T T T T T T T T T T T T T
1 chr1_4331346 0 4331346 C C C C C C C C A A A A C C C C C C A A
1 chr1_4335566 0 4335566 C C C C C C C C G G G G C C C C C C G G
1 chr1_4338286 0 4338286 A A A A A A A A G G G G A A A A A A A A
1 chr1_4343338 0 4343338 G G G G G G G G A A A A G G G G G G A A
1 chr1_4348264 0 4348264 C C C C C C C C C C C C C C A C C C C C
1 chr1_4348966 0 4348966 C C C C C C C C C C C C C C T T C C C C
1 chr1_4349985 0 4349985 A A G G A G A A A A A A A A A A A A A A
1 chr1_4361398 0 4361398 C C C C C C T T C C C C C C C C C C C C
1 chr1_4367749 0 4367749 A A A A A A A A A A A A A C A A A A A A
1 chr1_4369297 0 4369297 T T T T T T T T C C C C T T T T T T C C
1 chr1_4369981 0 4369981 T T T T G T T T T T T T G G G G G G T T
1 chr1_4376293 0 4376293 G G G G G G G G G G G G C C G G G G G G
1 chr1_4377014 0 4377014 C C C C C C C C C C C C C C C T C C C C
1 chr1_4377670 0 4377670 A A C C C C A A C C C C C C C C C C C C
1 chr1_4383655 0 4383655 C C G G G G G G G G G G G G G G G G G G
1 chr1_4385812 0 4385812 C C C C C T C C C C C C C C C C C C C C
1 chr1_4388799 0 4388799 T T T T T T T T T T T T G T T T T T T T
1 chr1_4389770 0 4389770 G G G G A G G G G G G G G G G G G G G G
1 chr1_4390461 0 4390461 G G G G G G G G G G G G G G G G A A G G
1 chr1_4391609 0 4391609 T T T T T T T T C C C C T T T T T T C C
1 chr1_4392087 0 4392087 C C T T C T C C C C C C C C C C C C C C
1 chr1_4393528 0 4393528 A A A A A A A A A A G G A A A A A A A A
1 chr1_4402064 0 4402064 G G G G G G G G G G G G G G G G C C G G
1 chr1_4402624 0 4402624 T T T T C T T T T T T T T T T T T T T T
1 chr1_4406069 0 4406069 C C C C C C C C C C C C C C A A C C C C
1 chr1_4406408 0 4406408 T T T T T T T T C C C C T T T T T T C C
1 chr1_4410481 0 4410481 G G G G A G G G G G G G G G G G G G G G
1 chr1_4418255 0 4418255 C C C C C C C C C C C C C C T T C C C C
1 chr1_4420091 0 4420091 C C C C C C C C C C C C A C C C C C C C
1 chr1_4420794 0 4420794 G G G G G G G G G G G G G G G G A A G G
1 chr1_4424358 0 4424358 A A T T T T T T T T T T T T T T T T T T
1 chr1_4431743 0 4431743 C C C C C C C C C C C C C T C C C C C C
1 chr1_4432577 0 4432577 A A A A A G A A A A A A A A A A A A A A
1 chr1_4433419 0 4433419 G G A A A A G G A A A A A A A A A A A A
1 chr1_4434660 0 4434660 G G G G A G G G G G G G G G G G G G G G
1 chr1_4436990 0 4436990 T T T T T T T T C C T T T T T T T T T T
1 chr1_4439775 0 4439775 G G G G G G G G C C C C G G G G G G G G
1 chr1_4446674 0 4446674 G G G G A A G G G G G G G G G G G G G G
1 chr1_4447244 0 4447244 T T T T C T T T T T T T T T T T T T T T
1 chr1_4449106 0 4449106 A A A A A A A A G G G G A A A A A A A A
1 chr1_4449654 0 4449654 C C A A C C C C C C C C C C C C C C C C
1 chr1_4449976 0 4449976 G G G G G G G G G G G G A G G G G G G G
1 chr1_4461379 0 4461379 G G T T G G G G G G G G G G G G G G G G
1 chr1_4463456 0 4463456 G G G G G G G G G G G G A G G G G G G G
1 chr1_4463473 0 4463473 C C C C C C C C T T T T C C C C C C T T
1 chr1_4463664 0 4463664 G G G G G G G G A G A A G G G G G G A A
1 chr1_4467340 0 4467340 T T T T C T T T T T T T T T T T T T T T
1 chr1_4468668 0 4468668 C C C C C C C C T T T T C C C C C C T T
1 chr1_4470277 0 4470277 C C C C C C C C A C A A C C C C C C C C
1 chr1_4470695 0 4470695 C C G G G G G G G G G G G G G G G G G G
1 chr1_4477818 0 4477818 T T T T T T T T C C C C T T T T T T C C
1 chr1_4486759 0 4486759 A A A A A G A A A A A A A A A A A A A A
1 chr1_4490578 0 4490578 G G G G G G G G A A A A G G G G G G A A
1 chr1_4491026 0 4491026 G G G G G G G G G T T T G G G G G G G G
1 chr1_4499078 0 4499078 T T T T T T T T C C C C T T T T T T C C
1 chr1_4500322 0 4500322 A A A A A A A A G G G G A A A A A A G G
1 chr1_4501347 0 4501347 T T T T T T T T C T T T T T T T T T C C
1 chr1_4502207 0 4502207 C C C C C C C C T T T T C C C C C C T T
1 chr1_4507512 0 4507512 A A A A A A A A A A A A A T A A T T A A
1 chr1_4510966 0 4510966 A A A A G G A A A A A A A A A A A A A A
1 chr1_4511962 0 4511962 T T T T T T T T C C C C T T T T T T C C
1 chr1_4512914 0 4512914 A A A A A A A A A A A A T T A T T T A A
1 chr1_4514028 0 4514028 G G G G G G G G C C C C G G G G G G C C
1 chr1_4514336 0 4514336 A A G G G G A A A A A A A A A A A A A A
1 chr1_4514557 0 4514557 G G G G G G G G G G G G A G G G G G G G
1 chr1_4515271 0 4515271 C C C C C T C C C C C C C C C C C C C C
1 chr1_4518036 0 4518036 C C C C C C C C C C C C C C C C A C C C
1 chr1_4519349 0 4519349 T T T T T T T T T T T T T T T T A A T T
1 chr1_4521272 0 4521272 G G G G G G G G C C C C G G G G G G C C
1 chr1_4523485 0 4523485 G G A A A G G G G G G G G G G G G G G G
1 chr1_4523516 0 4523516 G G G G G G G G G G G G A G G G G G G G
1 chr1_4531940 0 4531940 A A A A A A A A G G G G A A A A A A G G
1 chr1_4534530 0 4534530 A A A A A A A A A A A A T T A A A A A A
1 chr1_4538153 0 4538153 T T T T T T T T T T T T T T C C T T T T
1 chr1_4547324 0 4547324 T T T T C T T T T T T T T T T T T T T T
1 chr1_4557394 0 4557394 G G G G G G G G G G G G A G G G G G G G
1 chr1_4559918 0 4559918 G G G G G G G G A A A A G G G G G G A A
1 chr1_4566338 0 4566338 G G A A A A G G A A A A A A A A A A A A
1 chr1_4567111 0 4567111 C C C C C C C C C C C C G G C C C C C C
1 chr1_4567481 0 4567481 A A A A A A A A A A A A A A A A G G A A
1 chr1_4582914 0 4582914 C C C C C C C C T T T T C C C C C C T T
1 chr1_4583213 0 4583213 T T T T T T T T C C C C T T T T T T C C
1 chr1_4583658 0 4583658 T T T T T T T T T T T T T T G T T T T T
1 chr1_4585177 0 4585177 T T T T T T T T C C C C T T T T T T C C
1 chr1_4591067 0 4591067 G G G G G G G G C C C C G G G G G G C C
1 chr1_4593852 0 4593852 G G G G G G G G G G G G G G A G G G G G
1 chr1_4605959 0 4605959 C C C T C C C C C C C C C C C C C C C C
1 chr1_4613327 0 4613327 C C C C C C C C C C T T C C C C C C C C
1 chr1_4615026 0 4615026 C C C C C C C C T T T T C C C C C C T T
1 chr1_4619290 0 4619290 A A A A A A A A G G G G A A A A A A G G
1 chr1_4627594 0 4627594 G G G G G G G G G G G G G G G G A G G G
1 chr1_4634246 0 4634246 C C C T C C C C C C C C C C C C C C C C
1 chr1_4640370 0 4640370 T T T T T T T T T T T T T T C T T T T T
1 chr1_4642902 0 4642902 A A A A A A A A G G G G A A A A A A G G
1 chr1_4643701 0 4643701 G G G G G G G G G G A A G G G G G G G G
1 chr1_4656503 0 4656503 C C C C C C C C G G G G C C C C C C G G
1 chr1_4659131 0 4659131 C C C C C C C C T T T T C C C C C C T T
1 chr1_4664436 0 4664436 A A A A A A A A A A A A A A A A C C A A
1 chr1_4671313 0 4671313 G G G G G G G G A G A A G G G G G G A A
1 chr1_4671948 0 4671948 C C C C C T C C C C C C C C C C C C C C
1 chr1_4672738 0 4672738 A A A G A G A A A A A A A A A A A A A A
1 chr1_4677048 0 4677048 A A A A A A A A G G G G A A A A A A G G
1 chr1_4678721 0 4678721 C C C C C C C C T T T T C C C C C C T T
1 chr1_4678734 0 4678734 G G G G G G G G A A A A G G G G G G A A
1 chr1_4686131 0 4686131 A A A A A A A A A A A A A G A A A A A A
1 chr1_4690089 0 4690089 A A A A A A A A G G G G A A A A A A G G
1 chr1_4690561 0 4690561 C C C C C C C C T T T T C C C C C C T T
1 chr1_4694578 0 4694578 G G G G C G G G G G G G G G G G G G G G
1 chr1_4700445 0 4700445 T T T T T T T T T T T T T T T T C C T T
1 chr1_4702661 0 4702661 T T T T T T C T T T T T T T T T T T T T
1 chr1_4702760 0 4702760 G G A A A A G G A A A A A A A A A A A A
1 chr1_4704205 0 4704205 A A A A A A A A A A A A A G A A A A A A
1 chr1_4704477 0 4704477 C C T T C C C C C C C C C C C C C C C C
1 chr1_4710327 0 4710327 G G T T G G G G G G G G G G G G G G G G
1 chr1_4710984 0 4710984 C C C C C C C C C C C C C C C C G G C C
1 chr1_4719252 0 4719252 T T T T T T T T T T T T C T T T T T T T
1 chr1_4719327 0 4719327 A A A G G G A A G G G G G G G G G G G G
1 chr1_4720241 0 4720241 C C C C C C C C C C C C C C C T C C C C
1 chr1_4722150 0 4722150 G G A G G G G G G G G G G G G G G G G G
1 chr1_4722184 0 4722184 A A A C A C A A A A A A A A A A A A A A
1 chr1_4723321 0 4723321 T T T T G T T T T T T T T T T T T T T T
1 chr1_4727941 0 4727941 T T G G G G G G G G G G G G G G G G G G
1 chr1_4733074 0 4733074 T T T T T T T T T T T T T T T T C C T T
1 chr1_4738225 0 4738225 A A G G G G G G G G G G G G G G G G G G
1 chr1_4739379 0 4739379 C C C C C C C C G G G G C C C C C C G G
1 chr1_4742298 0 4742298 A A G G G G G G G G G G G G G G G G G G
1 chr1_4745717 0 4745717 C C G G C C C C C C C C C C C C C C C C
1 chr1_4746532 0 4746532 A A A A A A A A G G G G A A A A A A G G
1 chr1_4748580 0 4748580 T T T T T T T T A A A A T T T T T T A A
1 chr1_4750505 0 4750505 G G G G A A G G G G G G G G G G G G G G
1 chr1_4754228 0 4754228 T T T T T T T T C C C C T T T T T T C C
1 chr1_4755797 0 4755797 T T T T T T T T T T T T G T T T T T T T
1 chr1_4761780 0 4761780 T T T T T T T T C C C C T T T T T T C C
1 chr1_4769807 0 4769807 C C C C C C C C C T C C C C C C C C C C
1 chr1_4770038 0 4770038 G G G G G G G G G G G G C C G G G G G G
1 chr1_4777294 0 4777294 T T T T T T T T G G G G T T T T T T G G
1 chr1_4782657 0 4782657 T T T T T T T T C C C C T T T T T T C C
1 chr1_4784097 0 4784097 C C C C G G C C C C C C C C C C C C C C
1 chr1_4788904 0 4788904 A A A A A A A A A A A G A A A A A A A A
1 chr1_4790032 0 4790032 T T C C C C T T T T T T T T T T T T T T
1 chr1_4790173 0 4790173 T T C C C C T T C C C C T T T T T T C C
1 chr1_4797023 0 4797023 G G G G G G G G T T T T T T T T T T T T
1 chr1_4802880 0 4802880 T T G T T T T T T T T T T T T T T T T T
1 chr1_4804885 0 4804885 G G G G G G G G G G G G G G G G A G G G
1 chr1_4808238 0 4808238 C C C C C C C C C C C C C C A A C C C C
1 chr1_4808874 0 4808874 T T T T T T T T C C C C T T T T T T C C
1 chr1_4808990 0 4808990 G G G G G G G G A A A A G G G G G G A A
1 chr1_4810163 0 4810163 G G G G G G G G A A A A G G G G G G A A
1 chr1_4826655 0 4826655 C C T T T T C C T T T T T T T T T T T T
1 chr1_4827717 0 4827717 G G G G G G G G G G G G A G G G G G G G
1 chr1_4837603 0 4837603 T T T T T T T T C C C C T T T T T T C C
1 chr1_4841179 0 4841179 A A A A A A A A C C C C A A A A A A C C
1 chr1_4847688 0 4847688 T T T T T T T T T T T T C T T T T T C C
1 chr1_4848506 0 4848506 T T T T T T T T T T T T T T A A T T T T
1 chr1_4849321 0 4849321 T T T T T T T T C T T T T T T T T T T T
1 chr1_4850339 0 4850339 A G A A A A A A A A A A A A A A A A A A
1 chr1_4851147 0 4851147 A A A A A A A A G G G G A A A A A A G G
1 chr1_4855461 0 4855461 A A G G G G A A G G G G G G G G G G G G
1 chr1_4859104 0 4859104 C C C C C C C C C C C C A A C C C C C C
1 chr1_4860818 0 4860818 C C C C C C C C T T T T C C C C C C T T
1 chr1_4861727 0 4861727 T T T T T T T T T T A T T T T T T T T T
1 chr1_4863605 0 4863605 A A A A A A A A A A A G A A A A A A A A
1 chr1_4866319 0 4866319 C C C C C C C C A C C C C C C C C C C C
1 chr1_4876133 0 4876133 C C C C C C C C C T C C C T C C C C C C
1 chr1_4876228 0 4876228 T T T T T T T T T T T T G T T T T T T T
1 chr1_4876864 0 4876864 G G G G G G G G A A A A G G G G G G A A
1 chr1_4877463 0 4877463 T T T T T T T T T T T T T T T T G T T T
1 chr1_4879088 0 4879088 G G G G G G G G C C C C G G G G G G C C
1 chr1_4879805 0 4879805 T T T T T T T T C C C C T T T T T T C C
1 chr1_4885106 0 4885106 G G G G G G G G G G G G G G A G G G G G
1 chr1_4885689 0 4885689 C C C C G G C C C C C C C C C C C C C C
1 chr1_4890235 0 4890235 T T C C C C T T C C C C C C C C C C C C
1 chr1_4897017 0 4897017 A A A A A A A A A A A A A A A C A A A A
1 chr1_4909697 0 4909697 G G G G G G G G G G G G G G A A G G G G
1 chr1_4913986 0 4913986 A A G G A A A A A A A A A A A A A A A A
1 chr1_4916216 0 4916216 G G G G G G G G G G G G G G G G A G G G
1 chr1_4918140 0 4918140 G G G G G G G G G G C G G G G G G G G G
1 chr1_4918580 0 4918580 T T T T T T T T C C C C T T T T T T C C
1 chr1_4919333 0 4919333 G G G G A A G G G G G G G G G G G G G G
1 chr1_4929872 0 4929872 A A G G G G A A G G G G G G G G G G G G
1 chr1_4930173 0 4930173 T T T T T T T T A A A A T T T T T T A A
1 chr1_4931065 0 4931065 T T T T T T T T T T C T T T T T T T T T
1 chr1_4935913 0 4935913 A A T T T T A A T T T T T T T T T T T T
1 chr1_4939144 0 4939144 G G G G G G G G G G G G G T G G G G G G
1 chr1_4943312 0 4943312 G G G G G G G G C C C C G G G G G G C C
1 chr1_4946048 0 4946048 T T T T T T T T C C C C T T T T T T C C
1 chr1_4950273 0 4950273 C C C C C C C C C T C T C C C C C C T T
1 chr1_4953422 0 4953422 G G G G G G G G A A A A G G G G G G A A
1 chr1_4955038 0 4955038 G G G G G G G G A A A A G G G G G G A A
1 chr1_4957553 0 4957553 C C C C C T C C C C C C C C C C C C C C
1 chr1_4963349 0 4963349 G G A A A G A G G G G G G G G G G G G G
1 chr1_4963371 0 4963371 G G A A G G G G G G G G G G G G G G G G
1 chr1_4967315 0 4967315 T T T T T T T T T T T T T T C C T T T T
1 chr1_4967819 0 4967819 A A A A A A A A G G G G A A A A A A G G
1 chr1_4975495 0 4975495 C C C C C T C C T T T T C C C C C C T T
1 chr1_4976135 0 4976135 C C C C C C C C G G G G C C C C C C G G
1 chr1_4977704 0 4977704 C C T T C C C C C C C C C C C C C C C C
1 chr1_4979717 0 4979717 C C A A C C C C C C C C C C C C C C C C
1 chr1_4981457 0 4981457 C C G G C C C C C C C C C C C C C C C C
1 chr1_4982439 0 4982439 A G G G G G A G G G G G G G G G G G G G
1 chr1_4984594 0 4984594 C C C C C C C C T T T T C C C C C C T T
1 chr1_4988386 0 4988386 G G G G G G G G A A A A G G G G G G A A
1 chr1_4990282 0 4990282 C C C C C C C C C C C C C T C C C C C C
1 chr1_4992083 0 4992083 G G G G G G G G G G G G A A A A A A G G
1 chr1_4992330 0 4992330 C C T T C C C C C C C C C C C C C C C C
1 chr1_4996780 0 4996780 G G C C C C G G C C C C C C C C C C C C
1 chr1_4999775 0 4999775 C C C C C C C C C C C C T T T T T T C C
1 chr1_5000982 0 5000982 T T C C C C T T C C C C T T T T T T C C
1 chr1_5002050 0 5002050 A A A A A C A A A A A A A A A A A A A A
1 chr1_5003228 0 5003228 A A A A A A A A A A A A A G A A A A A A
1 chr1_5005960 0 5005960 G G A G G G G G G G G G G G G G G G G G
1 chr1_5006200 0 5006200 G G G G G G G G G G G G A G G G G G G G
1 chr1_5008356 0 5008356 C C C C C C C C C C C C C C C G C C C C
1 chr1_5011387 0 5011387 G G A A G G G G G G G G G G G G G G G G
1 chr1_5014768 0 5014768 A A A A A A A A A A A A G G G G G G A A
1 chr1_5018421 0 5018421 T T T T T T T T T T T T T T T T G T T T
1 chr1_5023957 0 5023957 T T T T T T T T T T T T C T T T C C T T
1 chr1_5033567 0 5033567 G G G G G G G G G G G G C G G G G G G G
1 chr1_5034238 0 5034238 A A A A A A A A A A A A C C A A A A A A
1 chr1_5035469 0 5035469 T T T T T T T T T T T T T T C C T T T T
1 chr1_5038757 0 5038757 C C C C C C C C T T T T C C C C C C T T
1 chr1_5038801 0 5038801 G G G G G G G G A A A A G G G G G G A A
1 chr1_5050766 0 5050766 G G G G G G G G G G G G G G A A G G G G
1 chr1_5055714 0 5055714 C C C C C C C C C C C C C T C C C C C C
1 chr1_5060114 0 5060114 A A A A A A A A A A A A A A A A A T A A
1 chr1_5062736 0 5062736 T T T T G G T T T T T T T T T T T T T T
1 chr1_5065548 0 5065548 C C C C C C C C A A A A C C C C C C A A
1 chr1_5066722 0 5066722 A A A A A A A A T T T T A A A A A A T T
1 chr1_5068511 0 5068511 A A A A A A A A A G A G A A A A A A G G
1 chr1_5071069 0 5071069 C C C C C C C C C T C T C C C C C C T T
1 chr1_5071379 0 5071379 T T C C C C T T C C C C T T T T T T C C
1 chr1_5074761 0 5074761 T T T T T T T T C T C C T T T T T T T T
1 chr1_5075800 0 5075800 C T C C C C C T C C C C C C C C C C C C
1 chr1_5079662 0 5079662 A A A A T T A A A A A A A A A A A A A A
1 chr1_5084167 0 5084167 G G G G G G G G G G C G G G G G G G G G
1 chr1_5085372 0 5085372 G G G G G G G G G G G G G T G G G G G G
1 chr1_5085726 0 5085726 A A A A A A A A A A A C A A A A A A A A
1 chr1_5093357 0 5093357 C C C C C C C C G G G G G G G G G G G G
1 chr1_5095540 0 5095540 G G G G G G G G A A A A G G G G G G A A
1 chr1_5104393 0 5104393 G G G G G G G G A A A A G G G G G G A A
1 chr1_5129327 0 5129327 G G G G G G G G G G G G G G A A G G G G
1 chr1_5129754 0 5129754 T T G G T T T T T T T T T T T T T T T T
1 chr1_5131776 0 5131776 C C C C C C C C C C C C C C C C C G C C
1 chr1_5132503 0 5132503 T T C T T T T T T T T T T T T T T T T T
1 chr1_5137241 0 5137241 A A A A A A A A A A A A A T A A A A A A
1 chr1_5141228 0 5141228 C C C C C C C C C C C C C C T T C C C C
1 chr1_5150581 0 5150581 A G A A A A A A A A A A A A A A A A A A
1 chr1_5152619 0 5152619 A A A A A A A A A A A A A A C C A A A A
1 chr1_5158490 0 5158490 A A A A A A A A G G G G A A A A A A G G
1 chr1_5162007 0 5162007 C C C C C C C C T T T T C C C C C C T T
1 chr1_5167715 0 5167715 C C C C C C C C C C C C C C C C C T C C
1 chr1_5170077 0 5170077 T T T T T T T T C C C C T T T T T T C C
1 chr1_5170476 0 5170476 G G G G G G G G G G G G G G A A G G G G
1 chr1_5172643 0 5172643 C C C C C C C C C T C C C C C C C C C C
1 chr1_5174263 0 5174263 T T T T T T T T C C C C T T T T T T C C
1 chr1_5176784 0 5176784 A A A A A A A A G G G G A A A A A A G G
1 chr1_5179564 0 5179564 C C C C C T C C C C C C C C C C C C C C
1 chr1_5179720 0 5179720 C C C C C C C T C C C C C C C C C C C C
1 chr1_5180227 0 5180227 C C C C A C C C C C C C C C C C C C C C
1 chr1_5181698 0 5181698 T T T T T T T T C C C C T T T T T T C C
1 chr1_5185290 0 5185290 C C C C C C C C C C C C C C T T C C C C
1 chr1_5191535 0 5191535 C C C T C C C C C C C C C C C C C C C C
1 chr1_5196244 0 5196244 G G G G G G G G G G G G G G G G A G G G
1 chr1_5198862 0 5198862 T T T T T T T T T T T T T T T T C C T T
1 chr1_5206286 0 5206286 C C C C C C C C T T T T C C C C C C T T
1 chr1_5209390 0 5209390 C C C C C C C C A A A A C C C C C C A A
1 chr1_5213845 0 5213845 G G G G G G G G A A A A G G G G G G A A
1 chr1_5214038 0 5214038 A A A A A A A A C C C C A A A A A A C C
1 chr1_5223430 0 5223430 T T T T T T T T T T T T T T T T C C T T
1 chr1_5226690 0 5226690 T T A A T T T T T T T T A A A A A A T T
1 chr1_5228595 0 5228595 C C C C T T C C C C C C C C C C C C C C
1 chr1_5230159 0 5230159 C C C C C C C C C C C C T T C C C T C C
1 chr1_5230670 0 5230670 G G G G G G G G A A A A G G G G G G A A
1 chr1_5231544 0 5231544 C C T T T T C T T T T T T T T T T T T T
1 chr1_5234946 0 5234946 A A A A A A A A C C C C A A A A A A C C
1 chr1_5249844 0 5249844 C C A A A A C C A A A A A A A A A A A A
1 chr1_5252836 0 5252836 C C C C C C C C C C C C T T T T T T C C
1 chr1_5255172 0 5255172 A A A A A A A A C C C C A A A A A A C C
1 chr1_5257284 0 5257284 A A A A A A A A G G G G A A A A A A G G
1 chr1_5258819 0 5258819 C C C C C C C C G G G G C C C C C C G G
1 chr1_5263250 0 5263250 T T T T T T T T C C C C T T T T T T C C
1 chr1_5267252 0 5267252 A A A A A A A A G G G G A A A A A A G G
1 chr1_5268528 0 5268528 C C C C C C C C C C C C C T C C C C C C
1 chr1_5288689 0 5288689 C C C C C C C C C C C C C C C C T T C C
1 chr1_5295865 0 5295865 C C C C C T C C C C C C C C C C C C C C
1 chr1_5302332 0 5302332 T T T T T T T T C C C C T T T T T T C C
1 chr1_5304107 0 5304107 C C C C C C C C A A A A C C C C C C A A
1 chr1_5307386 0 5307386 C C C C C C C C C C C C C C C G C C C C
1 chr1_5307618 0 5307618 A A A A A A A A G G G G A A A A A A G G
1 chr1_5310174 0 5310174 T T C C C T T T T T T T T T T T T T T T
1 chr1_5311100 0 5311100 T T T T T T T T T T T T C T T T T T T T
1 chr1_5314889 0 5314889 T T C C C C T T C C C C C C C C C C C C
1 chr1_5317548 0 5317548 G G G G G G G G G G A G G G G G G G G G
1 chr1_5322814 0 5322814 G G G G G G G G A A A A G G G G G G A A
1 chr1_5323827 0 5323827 C C G G C G C C C C C C C C C C C C C C
1 chr1_5336461 0 5336461 G G G G G G G G G G G G G T G G G G G G
1 chr1_5337077 0 5337077 G G G G G G G G A A A A G G G G G G A A
1 chr1_5337896 0 5337896 T T T T T T T T T T T T T T C C T T T T
1 chr1_5339022 0 5339022 T T T T T T T T T T C T T T T T T T T T
1 chr1_5345401 0 5345401 C C C C C C C C C C C C C C C C C T C C
1 chr1_5345876 0 5345876 G G G G G G G G A A A A G G G G G G A A
1 chr1_5345955 0 5345955 T T T T T T T T A A A A T T T T T T A A
1 chr1_5350677 0 5350677 G G G G G G A G G G G G G G G G G G G G
1 chr1_5353430 0 5353430 T T T T A T T T T T T T T T T T T T T T
1 chr1_5355230 0 5355230 T T T T T T T T A A A A T T T T T T A A
1 chr1_5360468 0 5360468 C C C C C C C C C C C T C C C C C C C C
1 chr1_5371399 0 5371399 T T T T T T T T T T T T C C C C C C T T
1 chr1_5374634 0 5374634 A A A A A A A A G G G G A A A A A A G G
1 chr1_5374771 0 5374771 T T T T T T T T A A A A T T T T T T A A
1 chr1_5376957 0 5376957 A A A A A A A A A A A A A A A A T T A A
1 chr1_5380143 0 5380143 G G G G G G G G G G G G G G C G C C G G
1 chr1_5382504 0 5382504 T T T T T T T T T T T T T T C T T T T T
1 chr1_5386428 0 5386428 T T T T T T T T A T A T T T T T T T A A
1 chr1_5386668 0 5386668 C C C C C C C C C C C C C C C C T T C C
1 chr1_5388063 0 5388063 C C C C C C C C C T C T C C C C C C T T
1 chr1_5390945 0 5390945 G G G G G G G G C C C C G G G G G G C C
1 chr1_5394621 0 5394621 T T T T T T T T T T T T C T T T T T T T
1 chr1_5396451 0 5396451 G G G G G G G G G G G G A A G G A A G G
1 chr1_5401439 0 5401439 A A A A A A A A G G G G A A A A A A G G
1 chr1_5405307 0 5405307 C C C C C C C C C C C C C C C T C C C C
1 chr1_5406522 0 5406522 T T T T T T T T C C C C T T T T T T C C
1 chr1_5415551 0 5415551 G G G G G G G G G G A G G G G G G G G G
1 chr1_5417424 0 5417424 C C C C C C C C C T C C C C C C C C C C
1 chr1_5423012 0 5423012 T T T T T T T T G T T T T T T T T T T T
1 chr1_5429337 0 5429337 T T A A A A T T A A A A A A A A A A A A
1 chr1_5432320 0 5432320 G G G G G G G G G G G G A G G G G G G G
1 chr1_5442037 0 5442037 T T T T T T T T T T T T T T T T C C T T
1 chr1_5446723 0 5446723 T T T T T T T T T T T T C C T T T T T T
1 chr1_5448500 0 5448500 T T T T T T T T T T T T T T T T C T T T
1 chr1_5456571 0 5456571 G G T T G G G G G G G G G G G G G G G G
1 chr1_5460774 0 5460774 T T T T T T T T C C C C T T T T T T C C
1 chr1_5462171 0 5462171 T T T T T T T T C C C C T T T T T T C C
1 chr1_5463448 0 5463448 A A A A A A A A T T T T A A A A A A T T
1 chr1_5463835 0 5463835 T T T T T T T T T T C T T T T T T T C C
1 chr1_5464528 0 5464528 G G G G G G G G G G G G G G A G G G G G
1 chr1_5468301 0 5468301 G T T T T T T T T T T T T T T T T T T T
1 chr1_5468359 0 5468359 G G G G G G G G A A A A G G G G G G A A
1 chr1_5469124 0 5469124 C C G G C G C C G G G G G G G G G G G G
1 chr1_5469750 0 5469750 T T T T T T T T C C C C T T T T T T C C
1 chr1_5471387 0 5471387 C T C C C C C C C C C C C C C C C C C C
1 chr1_5472082 0 5472082 T T T T T T T T T T T T C C T T T T T T
1 chr1_5472240 0 5472240 A A G G A A A A A A A A A A A A A A A A
1 chr1_5475445 0 5475445 G G G G G G A G G G G G G G G G G G G G
1 chr1_5475876 0 5475876 G G G G G G G G G G G G A A G G G G G G
1 chr1_5481031 0 5481031 T T T T G T T T T T T T T T T T T T T T
1 chr1_5481247 0 5481247 T T T T T T T T T T T T T T C T T T T T
1 chr1_5488671 0 5488671 A A A A A A A A C C C C A A A A A A C C
1 chr1_5491564 0 5491564 A A G G G G A A G G G G G G G G G G G G
1 chr1_5493873 0 5493873 C C C C C C C C A A A A C C C C C C A A
1 chr1_5494767 0 5494767 C C C C C C C C C T C C C C C C C C C C
1 chr1_5497631 0 5497631 A G G G G G G G G G G G G G G G G G G G
1 chr1_5508258 0 5508258 T T T T T T T T T T T T T T T T A T T T
1 chr1_5512435 0 5512435 T T T T T T T T C C C C T T T T T T C C
1 chr1_5512541 0 5512541 C T C C C C C T C C C C C C C C C C C C
1 chr1_5513602 0 5513602 C C C C C C C C C T C C C C C C C C C C
1 chr1_5515072 0 5515072 A A A A A A A A A A A A A T A A A A A A
1 chr1_5515574 0 5515574 G G A A G G G G G G G G G G G G G G G G
1 chr1_5521686 0 5521686 C C C C C C C C C C C C C C C C T T C C
1 chr1_5526174 0 5526174 T T T T T T T T C C C C T T T T T T C C
1 chr1_5528598 0 5528598 C C T T C C C C C C C C C C C C C C C C
1 chr1_5528844 0 5528844 C C C C C C C C G G G G C C C C C C G G
1 chr1_5531327 0 5531327 A A G G G G A A G G G G G G G G G G G G
1 chr1_5531605 0 5531605 A A C C C C C C C C C C C C C C C C C C
1 chr1_5537242 0 5537242 G G G G A G G G G G G G G G G G G G G G
1 chr1_5539676 0 5539676 G G G G G G G G A A A A G G G G G G A A
1 chr1_5547827 0 5547827 C C T T T T C C C C C C C C C C C C C C
1 chr1_5551614 0 5551614 G G A G G G G G G G G G G G G G G G G G
1 chr1_5552186 0 5552186 C C C C C C C C T T T T C C C C C C T T
1 chr1_5553012 0 5553012 T T C C C C T T C C C C C C T T C C C C
1 chr1_5554359 0 5554359 G G G G G G G G A A A A G G G G G G A A
1 chr1_5555099 0 5555099 G G G G G G G G G G G G G G A A G G G G
1 chr1_5557726 0 5557726 T T T T T T T T T T T T T T C T T T T T
1 chr1_5560872 0 5560872 G G G G G G G G C C C C G G G G G G C C
1 chr1_5561393 0 5561393 G G G G G G G G A A A A G G G G G G A A
1 chr1_5567316 0 5567316 G G G G A G G G G G G G G G G G G G G G
1 chr1_5567880 0 5567880 C C T T C C C C C C C C C C C C C C C C
1 chr1_5568960 0 5568960 A A A A A A A A A A A A T T T T T T A A
1 chr1_5569143 0 5569143 C C C C C C C C T T T T C C C C C C T T
1 chr1_5570941 0 5570941 G G G G G G C G G G G G G G G G G G G G
1 chr1_5573049 0 5573049 C C C C C C C C C C C C C C C C C T T T
1 chr1_5574914 0 5574914 C C C C C T C C C C C C C C C C C C C C
1 chr1_5577674 0 5577674 G G G G A G G G G G G G G G G G G G G G
1 chr1_5581146 0 5581146 C C C C C C C C T T T T C C C C C C T T
1 chr1_5581446 0 5581446 A A A A A A A A G G G G A A A A A A G G
1 chr1_5583114 0 5583114 C C C C C C C C A C A A C C C C C C A A
1 chr1_5588600 0 5588600 C C C C C C C C T T T T C C C C C C T T
1 chr1_5590748 0 5590748 C C C C C C C C C C C C A A C C C C C C
1 chr1_5591167 0 5591167 A A A A A A A A A A A A C C A A A A A A
1 chr1_5593396 0 5593396 A A A A A A A A A A A A A T A A A A A A
1 chr1_5593769 0 5593769 T T T T T T T T T T T T T T C C T T T T
1 chr1_5594084 0 5594084 C C C C C C C C C C C C C T C C C C C C
1 chr1_5595474 0 5595474 G G G G G G G G A A A A G G G G G G A A
1 chr1_5595533 0 5595533 T T T T T T T T T T T T T T T T C T T T
1 chr1_5597655 0 5597655 T T T T T T T T C C C C T T T T T T C C
1 chr1_5606846 0 5606846 T T T T T T T T C C C C T T T T T T C C
1 chr1_5609539 0 5609539 C C C C C C C C G G G G C C C C C C G G
1 chr1_5613316 0 5613316 G G G G G G G G T T G G G G G G G G G G
1 chr1_5614639 0 5614639 A A A A A A A A G G G G A A A A A A G G
1 chr1_5617351 0 5617351 C C C C C C C T C C C C C C C C C C C C
1 chr1_5625032 0 5625032 C C C C C C C C A A A A C C C C C C A A
1 chr1_5625434 0 5625434 T T T T T T T T C C C C T T T T T T C C
1 chr1_5627521 0 5627521 T T T T T T T T C C C C T T T T T T C C
1 chr1_5628687 0 5628687 C C C C C C C C C T T T C C C C C C C C
1 chr1_5629421 0 5629421 A A G G A A A A A A A A A A A A A A A A
1 chr1_5635738 0 5635738 C C C C C C C C G G G G C C C C C C G G
1 chr1_5640274 0 5640274 T T T T T T T T T T T T T T C T T T T T
1 chr1_5642181 0 5642181 T T T T T T T T G G G G T T T T T T G G
1 chr1_5653024 0 5653024 G G G G G G G G C C C C G G G G G G C C
1 chr1_5655308 0 5655308 C C C C C C C T C T C C C C C C C C T T
1 chr1_5660858 0 5660858 C C C C C T C C C C C C C C C C C C C C
1 chr1_5665103 0 5665103 C C C C C C C C A C C C C C C C C C C C
1 chr1_5666403 0 5666403 C C C C C C C C C C C C C T C C C C C C
1 chr1_5669836 0 5669836 C C C C C C C C T T T T C C C C C C T T
1 chr1_5669978 0 5669978 G G G G G G G G G G G G A G G G G G G G
1 chr1_5677025 0 5677025 C C C C C C A A C C C C C C C C C C C C
1 chr1_5683087 0 5683087 C C C C C C C C C C C C C C C C C T C C
1 chr1_5686844 0 5686844 C C C C C C C C T T T T C C C T C C T T
1 chr1_5688942 0 5688942 C C C C C C C C T T T T C C C C C C T T
1 chr1_5688963 0 5688963 A G G G G G G G G G G G G G G G G G G G
1 chr1_5697220 0 5697220 A G G G A G A A G G G G A A A A A A G G
1 chr1_5700969 0 5700969 A C C C C C C C C C C C C C C C C C C C
1 chr1_5709261 0 5709261 C C C C T T C C C T T T C C C T C C T T
1 chr1_5715080 0 5715080 A A A A A A A A G G G G A A A A A A G G
1 chr1_5722109 0 5722109 C C C C C C C C G G G G C C C C C C G G
1 chr1_5724483 0 5724483 C G G G G G C C G G G G G G G G G G G G
1 chr1_5727447 0 5727447 A A G G G G G G G G G G G G G G G G G G
1 chr1_5732285 0 5732285 G G G G G G G G A A A A G G G G G G A A
1 chr1_5732881 0 5732881 C C C C C C C C C C C C C C C C C T C C
1 chr1_5735697 0 5735697 C C C C C C C C C C C C C C T T C C C C
1 chr1_5737327 0 5737327 G G G G G G G G G G G G G T G G G G G G
1 chr1_5741458 0 5741458 C C C C C C C C T T T T C C C C C C T T
1 chr1_5746366 0 5746366 G G G G G G G G G G G G G G A G G G G G
1 chr1_5749735 0 5749735 C C T T C T C C C C C C C C C C C C C C
1 chr1_5749945 0 5749945 T T T T T T T T T T C C T T T T T T T T
1 chr1_5750753 0 5750753 A A G G A G A A A A A A A A A A A A A A
1 chr1_5756258 0 5756258 A A A A A A A A A A A A A A A G A A A A
1 chr1_5756941 0 5756941 C C C C C C C C C C C C C C C C T T C C
1 chr1_5757384 0 5757384 C T C C C C C C C C C C C C C C C C C C
1 chr1_5761140 0 5761140 T T A A A T T T T T T T T T T T T T T T
1 chr1_5770071 0 5770071 T T T T T T T T G G G G T T T T T T G G
1 chr1_5771691 0 5771691 T T T T T T T T C C C C T T T T T T C C
1 chr1_5772898 0 5772898 G G G G G G G G G G G G G G G G C C G G
1 chr1_5785997 0 5785997 C T C C C C C C C C C C C C C C C C C C
1 chr1_5796579 0 5796579 C C C C C C C C G G G G C C C C C C G G
1 chr1_5806111 0 5806111 A A A A A A A A C C C C A A A A A A C C
1 chr1_5808710 0 5808710 C C C C C C C C C C C C C T C C C C C C
1 chr1_5809350 0 5809350 G G A G G G G G G G G G G G G G G G G G
1 chr1_5809747 0 5809747 G G G G G G G G C C C C G G G G G G C C
1 chr1_5810519 0 5810519 C C C C C C C C T T T T T T T T T T T T
1 chr1_5813244 0 5813244 G G G G G G G G A A A A G G G G G G A A
1 chr1_5816755 0 5816755 T T T T T T T T C C C C T T T T T T C C
1 chr1_5818906 0 5818906 T T T T T T T T T T T T C T T T T T T T
1 chr1_5819682 0 5819682 G G G G G G G G G G G G G G G G A A G G
1 chr1_5844036 0 5844036 T T T T T T T T T T T T T T G T T T T T
1 chr1_5846732 0 5846732 A A A A A A A A A G A A A A A A A A A A
1 chr1_5848046 0 5848046 T T G G G G T T T T T T T T T T T T T T
1 chr1_5848353 0 5848353 A A A A A A A A A A A A A A A A T T A A
1 chr1_5851179 0 5851179 G G G G G G A A G G G G G G G G G G G G
1 chr1_5851665 0 5851665 G G G G G G G G G G G G A A A A A A G G
1 chr1_5856981 0 5856981 G G G G G G G G A A A A G G G G G G A A
1 chr1_5857356 0 5857356 T T G G G G G G G G G G G G G G G G G G
1 chr1_5860385 0 5860385 C C C C C C C C T T T T C C C C C C T T
1 chr1_5860496 0 5860496 C C C C C C T T C C C C C C C C C C C C
1 chr1_5862474 0 5862474 T T T T T T T T T T T T T T A T T T T T
1 chr1_5863733 0 5863733 G G G G G G G G G G G G G G A A G G G G
1 chr1_5866910 0 5866910 G G G G G G G G G G G G A G G G G G G G
1 chr1_5869145 0 5869145 A A A A A A A A G G G G A A A A A A G G
1 chr1_5878540 0 5878540 A A A A A A A A A A A A A A A A T T A A
1 chr1_5881689 0 5881689 T T T T T T T T G G G G T T T T T T G G
1 chr1_5889631 0 5889631 C C C C C C T T C C C C C C C C C C C C
1 chr1_5890012 0 5890012 G G G G T T G G G G G G G G G G G G G G
1 chr1_5898364 0 5898364 A G G G G G G G G G G G G G G G G G G G
1 chr1_5899063 0 5899063 C C C C C C C C T T T T C C C C C C T T
1 chr1_5902458 0 5902458 G G G G G G G G C C C C G G G G G G C C
1 chr1_5905231 0 5905231 G G G G G G G G G G G G G G G G C C G G
1 chr1_5906910 0 5906910 C C C C C C T T C C C C C C C C C C C C
1 chr1_5916278 0 5916278 G G A G G G G G A A A A A A A A A A A A
1 chr1_5918577 0 5918577 T T T T T T T T T T T T C T T T T T T T
1 chr1_5918936 0 5918936 C C C C C C C C C C C C C T C C C C C C
1 chr1_5921421 0 5921421 C T C C C C C C C C C C C C C C C C C C
1 chr1_5921761 0 5921761 C C G G C C C C C C C C C C C C C C C C
1 chr1_5921986 0 5921986 C C A C C C C C C C C C C C C C C C C C
1 chr1_5922385 0 5922385 G G G G G G G G G G A A G G G G G G G G
1 chr1_5924844 0 5924844 G G G G G G G G G G G G G G G G A A G G
1 chr1_5928965 0 5928965 C C C C C C C C T T T T C C C C C C T T
1 chr1_5938906 0 5938906 A A A A A A A A G G G G A A A A A A G G
1 chr1_5941954 0 5941954 C C C G C C C C C C C C C C C C C C C C
1 chr1_5953579 0 5953579 G G G G G G G G A A A A G G G G G G A A
1 chr1_5959731 0 5959731 A G A A A A A A A A A A A A A A A A A A
1 chr1_5966118 0 5966118 G G G G G G G G A G G G G G G G G G A A
1 chr1_5966456 0 5966456 A A A A A A A A G G G G A A A A A A G G
1 chr1_5966994 0 5966994 G G G G G G G G G G A A G G G G G G G G
1 chr1_5972647 0 5972647 G G G G G G G G A A A A G G G G G G A A
1 chr1_5972695 0 5972695 A A A A A A A A G G G G A A A A A A G G
1 chr1_5977145 0 5977145 T T T T T T T T T T T T G G T T T T T T
1 chr1_5979099 0 5979099 A A A A A A A A A T A A A A A A A A A A
1 chr1_5983252 0 5983252 T T C C C C T T T T T T T T T T T T T T
1 chr1_5983416 0 5983416 C C A A A A C C C C C C C C C C C C C C
1 chr1_5985578 0 5985578 C C C C C C C C A A A A C C C C C C A A
1 chr1_5986045 0 5986045 A A A A A A A A G G G G A A A A A A G G
1 chr1_5988969 0 5988969 A A A A A A A A A A A A A T A A A A A A
1 chr1_5989249 0 5989249 G G G G G G G G G G G G C G G G G G G G
1 chr1_5994506 0 5994506 T T T T T T T T C C C C T T T T T T C C
1 chr1_5997847 0 5997847 T T G T T T T T T T T T T T T T T T T T
1 chr1_5998006 0 5998006 G G G G G G G G G G G G G G A G G G G G
1 chr1_6004274 0 6004274 G G G G G G G G A G G G G G G G G G G G
1 chr1_6010415 0 6010415 G G G G G G G G A A A A G G G G G G A A
1 chr1_6016763 0 6016763 C C C C C C C C T T T T C C C C C C T T
1 chr1_6022736 0 6022736 A A A A A A A A A A A A A G A A A A A A
1 chr1_6031217 0 6031217 C C G G C G C C C C C C C C C C C C C C
1 chr1_6041263 0 6041263 G G G G G G G G G G A A G G G G G G G G
1 chr1_6042080 0 6042080 T T T T T T T T T T T T T T T T C C T T
1 chr1_6043264 0 6043264 A A G G G G A A G G G G G G G G G G G G
1 chr1_6044726 0 6044726 A A A A A A A A A A A A A C A A A A A A
1 chr1_6044754 0 6044754 C C C C C T C C C C C C C C C C C C C C
1 chr1_6049181 0 6049181 A G G G G G G G G G G G G G G G G G G G
1 chr1_6056278 0 6056278 T T T T T T T T T T T T T T T T G G T T
1 chr1_6057398 0 6057398 C C C C C C C C C G G G C C C C C C C C
1 chr1_6066319 0 6066319 C C C C C C C C G G G G C C C C C C G G
1 chr1_6067472 0 6067472 C C C C C T C C C C C C C C C C C C T T
1 chr1_6067675 0 6067675 C C C C C C C C C T T T C C C C C C T T
1 chr1_6080313 0 6080313 C C C C C C C C C C C C C G C C C C C C
1 chr1_6081775 0 6081775 A A A A A A A A G G G G A A A A A A G G
1 chr1_6083753 0 6083753 C C T T C C C C C C C C C C C C C C C C
1 chr1_6102779 0 6102779 G G G G G G G G A A A A G G G G G G A A
1 chr1_6111734 0 6111734 G G G G G G G G G G G G A A G G G G G G
1 chr1_6114201 0 6114201 T T T T T T T T C T C C T T T T T T C C
1 chr1_6114678 0 6114678 T T T T T T T T T T T T C T T T T T T T
1 chr1_6121439 0 6121439 T T C C C C T T C C C C C C C C C C C C
1 chr1_6124099 0 6124099 A A C C C C A A C C C C C C C C C C C C
1 chr1_6130180 0 6130180 A A A A A A A A C C C C A A A A A A C C
1 chr1_6133204 0 6133204 T T C C C C C C C C C C C C C C C C C C
1 chr1_6133930 0 6133930 C C C C C C C C C T C C C C C C C C C C
1 chr1_6141424 0 6141424 C C C C C T C C C C C C C C C C C C C C
1 chr1_6142095 0 6142095 T T T T T T T T A T A T T T T T T T A A
1 chr1_6145288 0 6145288 G G G G A G G G G G G G G G G G G G G G
1 chr1_6151641 0 6151641 C C C C C C C C C G C G C C C C C C G G
1 chr1_6154796 0 6154796 T T T T T T T T C C C C T T T T T T C C
1 chr1_6158260 0 6158260 T T T T T T T T C C C C T T T T T T C C
1 chr1_6162160 0 6162160 T T C C C C T T T T T T T T T T T T T T
1 chr1_6173104 0 6173104 A A A A A A A A A T A A A A A A A A A A
1 chr1_6176360 0 6176360 C C C C C C C C C C C C C T C C C C C C
1 chr1_6177624 0 6177624 A A A A A A A A G G G G A A A A A A G G
1 chr1_6178619 0 6178619 C C C C C C C C C G C G C C C C C C C C
1 chr1_6185486 0 6185486 C C T T C C C C C C C C C C C C C C C C
1 chr1_6187218 0 6187218 T T T T T T T T C C C C T T T T T T C C
1 chr1_6194759 0 6194759 T T C C C T T T T T T T T T T T T T T T
1 chr1_6195956 0 6195956 C C T T C C C C C C C C C C C C C C C C
1 chr1_6199011 0 6199011 G G G G G G G G G G G G G G A A G G G G
1 chr1_6201416 0 6201416 T T C C T T T T T T T T T T T T T T T T
1 chr1_6207917 0 6207917 A A A A A A A A G G G G A A A A A A G G
1 chr1_6210505 0 6210505 G G G G G G G G G G G G A A A A A A G G
1 chr1_6214486 0 6214486 A A A A A A G G A A A A A A A A A A A A
1 chr1_6214867 0 6214867 A A A A A A A A G G G G A A A A A A G G
1 chr1_6216424 0 6216424 G G G G G G G G G G G G A G G G G G G G
1 chr1_6216792 0 6216792 G G G G G G G G G G G G A G G G G G G G
1 chr1_6221386 0 6221386 T T T T T T T T C C C C T T T T T T C C
1 chr1_6221640 0 6221640 G G G G G G C C G G G G G G G G G G G G
1 chr1_6226459 0 6226459 G G G G G G G G G G G G A G G G G G G G
1 chr1_6237261 0 6237261 T T T T T T T T C C C C T T T T T T C C
1 chr1_6245328 0 6245328 C C C C C C C C T T T T C C C C C C T T
1 chr1_6247267 0 6247267 C C C C C C C C C C C C C T C C C C C C
1 chr1_6247633 0 6247633 C C C C C T C C C C C C C C C C C C C C
1 chr1_6256324 0 6256324 G G G G A G G G G G G G G G G G G G G G
1 chr1_6256820 0 6256820 T T C C T T T T T T T T T T T T T T T T
1 chr1_6276356 0 6276356 C C C C C C C C T T T T C C C C C C T T
1 chr1_6276453 0 6276453 C C G G G G G G G G G G G G G G G G G G
1 chr1_6279976 0 6279976 A A A A A A A A C C C C A A A A A A C C
1 chr1_6280269 0 6280269 G G G G G G G G C C C C G G G G G G C C
1 chr1_6285025 0 6285025 A A A A A A A A G G G G A A A A A A G G
1 chr1_6285393 0 6285393 A A A A A A A A A A A A A A C C A A A A
1 chr1_6285979 0 6285979 T T T T T T T T C C C C T T T T T T C C
1 chr1_6288956 0 6288956 G G A A G G G G A G G G G G G G G G G G
1 chr1_6299071 0 6299071 G G G G G G G G A A A A G G G G G G A A
1 chr1_6308777 0 6308777 A A A A A A A A G G G G A A A A A A G G
1 chr1_6312718 0 6312718 A A A A A A A A G G A G A A A A A A G G
1 chr1_6315906 0 6315906 C C G G C G C C C C C C C C C C C C C C
1 chr1_6320886 0 6320886 G G G G G G G G A G G G G G G G G G G G
1 chr1_6328143 0 6328143 A A A A A A A A A A A A A A A A G G A A
1 chr1_6330054 0 6330054 G G G G G G G G G G G G A G G G G G G G
1 chr1_6333831 0 6333831 A A C C C C C C C C C C C C C C C C C C
1 chr1_6334510 0 6334510 A A A A A A A A C C C C A A A A A A C C
1 chr1_6336260 0 6336260 C T T T T T T T T T T T T T T T T T T T
1 chr1_6339622 0 6339622 A A A A A A A A A A A A A A A G A A A A
1 chr1_6340206 0 6340206 A G G G G G A A G G G G G G G G G G G G
1 chr1_6342297 0 6342297 G G G G G G G G G G G G A A G G G G G G
1 chr1_6343426 0 6343426 G G G G G G G G G G G G G G A A G G G G
1 chr1_6345548 0 6345548 T T T T T T T T C C C C T T T T T T C C
1 chr1_6349701 0 6349701 C C C C C C C C A C C C C C C C C C A A
1 chr1_6350569 0 6350569 C C C C C C C C A C A A C C C C C C A A
1 chr1_6352095 0 6352095 G G G G G G G G C C C C G G G G G G C C
1 chr1_6369061 0 6369061 G G G G G G G G A A A A G G G G G G A A
1 chr1_6373790 0 6373790 T T T T T T T T T T T T T T T T C C T T
1 chr1_6380922 0 6380922 C C C C C C C C T T T T C C C C C C T T
1 chr1_6383806 0 6383806 G G G G A A G G G G G G G G G G G G G G
1 chr1_6387372 0 6387372 C C C C C C C C C C C C C C T T C C C C
1 chr1_6387494 0 6387494 C C A C C C C C C C C C C C C C C C C C
1 chr1_6398922 0 6398922 C C C C C G C C C C C C C C C C C C C C
1 chr1_6400758 0 6400758 A A G G G G A A A A A A A A A A A A A A
1 chr1_6402136 0 6402136 T T T T T T T T C C C C T T T T T T C C
1 chr1_6402219 0 6402219 T T T T T T T T A T A T T T T T T T T T
1 chr1_6403709 0 6403709 T T T T T T T T T T T T T T T T C C T T
1 chr1_6403845 0 6403845 C T C C C C C C C C C C C C C C C C C C
1 chr1_6405382 0 6405382 G G G G G G G G G G G G A G G G G G G G
1 chr1_6407124 0 6407124 G G G G A A G G G G G G G G G G G G G G
1 chr1_6407444 0 6407444 A A A A A A G G A A A A A A A A A A A A
1 chr1_6407909 0 6407909 A A G G A A A A A A A A A A A A A A A A
1 chr1_6410180 0 6410180 T T C C T T T T T T T T T T T T T T T T
1 chr1_6417137 0 6417137 A A A A A A A A G G G G A A A A A A G G
1 chr1_6417508 0 6417508 A A A A A A A A G G G G A A A A A A G G
1 chr1_6420582 0 6420582 C C C C C C C C G G G G C C C C C C G G
1 chr1_6420625 0 6420625 T T C C C C T T T T T T T T T T T T T T
1 chr1_6421088 0 6421088 T T T T T T T T T T T T T T C T T T T T
1 chr1_6426633 0 6426633 A A A A A A A A C C C C A A A A A A C C
1 chr1_6428527 0 6428527 T T T T T T T T C C C T T T T T T T T T
1 chr1_6431369 0 6431369 G G G G G G G G A A A A G G G G G G A A
1 chr1_6435248 0 6435248 A A A A A A A A G G G G A A A A A A G G
1 chr1_6436261 0 6436261 A A A A A G A A A A A A A A A A A A A A
1 chr1_6436298 0 6436298 G G G G G G G G A G G G G G G G G G G G
1 chr1_6436842 0 6436842 C C G G C C C C C C C C C C C C C C C C
1 chr1_6451009 0 6451009 A A A A A A A A C C C C A A A A A A C C
1 chr1_6451277 0 6451277 G G G G A G G G G G G G G G G G G G G G
1 chr1_6457898 0 6457898 C C C C C C C C T T T T C C C C C C T T
1 chr1_6464665 0 6464665 G G G G G G G G G G G G G G A A G G G G
1 chr1_6466473 0 6466473 T T T T T T T T G G G G T T T T T T G G
1 chr1_6466660 0 6466660 T T T T T T T T C C C C T T T T T T C C
1 chr1_6471411 0 6471411 T T T T T T T T T T G T T T T T T T T T
1 chr1_6471419 0 6471419 A A A A A A A A T T T T A A A A A A T T
1 chr1_6479018 0 6479018 A A A A A T A A A A A A A A A A A A A A
1 chr1_6483242 0 6483242 G G G G G G G G A A A A G G G G G G A A
1 chr1_6486852 0 6486852 G G G G G G G G G G A G G G G G G G G G
1 chr1_6490980 0 6490980 A A G G G G A A A A A A A A A A A A A A
1 chr1_6493533 0 6493533 C C C C C C C C G G G G C C C C C C G G
1 chr1_6494827 0 6494827 C C C C C C C C T T T T C C C C C C T T
1 chr1_6506469 0 6506469 G G G G G G G G T T T T G G G G G G T T
1 chr1_6511898 0 6511898 G G T T G G G G G G G G G G G G G G G G
1 chr1_6522106 0 6522106 C C C C C C C C C C C C C T C C C C C C
1 chr1_6523914 0 6523914 C C C C C C C C T T T T C C C C C C T T
1 chr1_6526183 0 6526183 A A A A A A A A A A A A A G A A A A A A
1 chr1_6526821 0 6526821 A A A A A A A A G G G G A A A A A A G G
1 chr1_6532794 0 6532794 A A A A A A A A A A A C A A A A A A A A
1 chr1_6535723 0 6535723 A A A A A A A A C C C C A A A A A A C C
1 chr1_6536143 0 6536143 A A A A A A A A C C C C A A A A A A C C
1 chr1_6541276 0 6541276 G G G G G G G G A A A A G G G G G G A A
1 chr1_6543892 0 6543892 C C C C C C C C C C C C C C C T C C C C
1 chr1_6546779 0 6546779 G G G G A G G G G G G G G G G G G G G G
1 chr1_6548228 0 6548228 A A A A A A A A G G G G A A A A A A G G
1 chr1_6549315 0 6549315 C C T T C T C C C C C C C C C C C C C C
1 chr1_6550122 0 6550122 T T T T A T T T T T T T T T T T T T T T
1 chr1_6551192 0 6551192 T T T T T T T T G T G T T T T T T T T T
1 chr1_6551211 0 6551211 G G G G G G G G G G G G A G G G G G G G
1 chr1_6552659 0 6552659 T T T T T T T T T T T T T T T T A A T T
1 chr1_6554638 0 6554638 T T T T T T T T C C C C T T T T T T C C
1 chr1_6557486 0 6557486 T T T T T T T T T T C T T T T T T T T T
1 chr1_6557638 0 6557638 A A G G G G A A G G G G G G G G G G G G
1 chr1_6564158 0 6564158 A A A A A A A A A G A A A A A A A A A A
1 chr1_6566297 0 6566297 G G G G A G G G G G G G G G G G G G G G
1 chr1_6575334 0 6575334 C C T T T T C C T T T T T T T T T T T T
1 chr1_6576127 0 6576127 T T T T T T T T C T C C T T T T T T T T
1 chr1_6584106 0 6584106 A A G G G G A A G G G G G G G G G G G G
1 chr1_6588020 0 6588020 C C C C C C C C G G G G C C C C C C G G
1 chr1_6593091 0 6593091 G G G G G G G G G G G G C G G G G G G G
1 chr1_6593300 0 6593300 G G G G G G G G A A A A G G G G G G A A
1 chr1_6594362 0 6594362 C C C C C C C C A A A A C C C C C C A A
1 chr1_6595366 0 6595366 A A C C C C A A A A A A A A A A A A A A
1 chr1_6595374 0 6595374 T T T T T T T T T T T T C T T T T T T T
1 chr1_6597603 0 6597603 T T T T T T T T C C C C T T T T T T C C
1 chr1_6599143 0 6599143 G G G G G G G G G G G G G G G G T T G G
1 chr1_6600397 0 6600397 G G G G G G G G G G G G G G G G A A G G
1 chr1_6604532 0 6604532 G G G G G G G G A A A A G G G G G G A A
1 chr1_6612480 0 6612480 G G A G G G G G G G G G G G G G G G G G
1 chr1_6620704 0 6620704 A A A A A A A A C C C C A A A A A A C C
1 chr1_6622893 0 6622893 C C C C C C C C C C C C C G G G C C C C
1 chr1_6623467 0 6623467 T T C C C C C C C C C C C C C C C C C C
1 chr1_6628891 0 6628891 T T G G G G T T G G G G G G G G G G G G
1 chr1_6630653 0 6630653 T T T T T T G G T T T T T T T T T T T T
1 chr1_6634227 0 6634227 A A A A A A A A A A A A A G A A A A A A
1 chr1_6634598 0 6634598 A A A A A A A A A A A A A G A A A A A A
1 chr1_6637129 0 6637129 G G G G G G G G G G A A G G G G G G G G
1 chr1_6640536 0 6640536 G G G G G G G G G G G G G G A A G G G G
1 chr1_6643311 0 6643311 C C C C C C C C A A A A C C C C C C A A
1 chr1_6643794 0 6643794 G G A A A A G G A A A A A A A A A A A A
1 chr1_6647736 0 6647736 A G A A A A A A A A A A A A A A A A A A
1 chr1_6650045 0 6650045 C C C C C C C C C C C C C C C C T T C C
1 chr1_6653499 0 6653499 C C T T T T C C T T T T T T T T T T T T
1 chr1_6666993 0 6666993 G G G G G G G G G G G G G G G G A A G G
1 chr1_6671974 0 6671974 C T C C C C C C C C C C C C C C C C C C
1 chr1_6675868 0 6675868 G G A A A G A A G G G G A A A G A A G G
1 chr1_6681880 0 6681880 T T T T T T T T C C C C T T T T T T C C
1 chr1_6682683 0 6682683 A A A A A C A A A A A A A A A A A A A A
1 chr1_6686627 0 6686627 A A A A A G A A A A A A A A A A A A A A
1 chr1_6688268 0 6688268 T T G G G G T T T T T T T T T T T T T T
1 chr1_6690882 0 6690882 G G A G G G G G G G G G G G G G G G G G
1 chr1_6690965 0 6690965 A A A A A A A A A C A A A A A A A A A A
1 chr1_6691737 0 6691737 A A A A A A A A G G G G A A A A A A G G
1 chr1_6700289 0 6700289 T T T T G T T T T T T T T T T T T T T T
1 chr1_6702023 0 6702023 G G G G G G G G C G G G G G G G G G G G
1 chr1_6705138 0 6705138 C C C C C C C C C T C T C T C C C C C C
1 chr1_6710663 0 6710663 T T A A A T T T T T T T A A A A A A T T
1 chr1_6711854 0 6711854 C C C C C C C C C C C C C C C G C C C C
1 chr1_6713346 0 6713346 T T T T T T T T C T T T T T T T T T T T
1 chr1_6713408 0 6713408 A A A A A A A A A A A A A A G G A A A A
1 chr1_6720744 0 6720744 T T G G T T T T T T T T T T T T T T T T
1 chr1_6726682 0 6726682 G G G G G G G G G G G G G G A G G G G G
1 chr1_6730177 0 6730177 C C C C C C C C G G G G C C C C C C G G
1 chr1_6733862 0 6733862 G G G G G G G G G G G G G G G G A A G G
1 chr1_6734468 0 6734468 A A G G G G A A A A A A A G A A A A A A
1 chr1_6739697 0 6739697 A A A A A A A A A G G G A A A A A A A A
1 chr1_6741387 0 6741387 C C T T T T C C T T T T C C C C C C T T
1 chr1_6742340 0 6742340 A A A A A A A A T T T T A A A A A A T T
1 chr1_6744007 0 6744007 C C T T T T C C C C C C C C C C C C C C
1 chr1_6752348 0 6752348 C C C C C C C C G G G G C C C C C C G G
1 chr1_6758704 0 6758704 A A G G G G G G G G G G G G G G G G G G
1 chr1_6764316 0 6764316 C C C C C C C C G G G G C C C C C C G G
1 chr1_6765628 0 6765628 T T T T T T T T T T T T T T T T C T T T
1 chr1_6767249 0 6767249 G G G G G G G G G G A G G G G G G G G G
1 chr1_6767471 0 6767471 T T T T T T T T C T T T T T T T T T C C
1 chr1_6772241 0 6772241 G G G G G G G G G G G G A G G G G G G G
1 chr1_6772466 0 6772466 C C T T C T C C C C C C C C C C C C C C
1 chr1_6777846 0 6777846 T T T T C T T T T T T T T T T T T T T T
1 chr1_6778720 0 6778720 T T T T T T T T A T A A T T T T T T A A
1 chr1_6781373 0 6781373 A A A A A A A A G G G G A A A A A A G G
1 chr1_6784273 0 6784273 G G G G G G G G G G G G A G G G G G G G
1 chr1_6786673 0 6786673 G G G G A G G G G G G G G G G G G G G G
1 chr1_6787227 0 6787227 G G G G G G G G A A A A G G G G G G A A
1 chr1_6789441 0 6789441 T T T T T T T T T T C T T T T T T T C C
1 chr1_6793969 0 6793969 A G A A A A A A A A A A A A A A A A A A
1 chr1_6794953 0 6794953 T T T T T T T T G G G G T T T T T T G G
1 chr1_6799468 0 6799468 T T G G G G G G G G G G G G G G G G G G
1 chr1_6800574 0 6800574 G G G G G G G G G G G G G G A A G G G G
1 chr1_6820008 0 6820008 G G G G G G G G T T T T G G G G G G T T
1 chr1_6829912 0 6829912 T T T T T T T T C C C C T T T T T T C C
1 chr1_6831795 0 6831795 T T T T T T T T C C C C T T T T T T C C
1 chr1_6836864 0 6836864 A A A A A A A A A A A A G G A A A A A A
1 chr1_6838960 0 6838960 T T T T T T T T A T T T T T T T T T T T
1 chr1_6845209 0 6845209 A A G G G G G G G G G G G G G G G G G G
1 chr1_6847371 0 6847371 C T C C C C C C C C C C C C C C C C C C
1 chr1_6848354 0 6848354 A A G G A G A A A A A A A A A A A A A A
1 chr1_6850723 0 6850723 G G G G G G G G A A A A G G G G G G A A
1 chr1_6851827 0 6851827 C C G G G G G G G G G G G G G G G G G G
1 chr1_6853381 0 6853381 G G G G G G G G G G G G G G G G A G G G
1 chr1_6853946 0 6853946 G G C G G G G G G G G G G G G G G G G G
1 chr1_6858789 0 6858789 G G G G G G G G A A A A G G G G G G A A
1 chr1_6867053 0 6867053 G G G G G G G G A A A A G G G G G G A A
1 chr1_6869930 0 6869930 C C T T C C C C C C C C C C C C C C C C
1 chr1_6870175 0 6870175 A A A A A A A A T T T T A A A A A A T T
1 chr1_6877089 0 6877089 T T T T T T T T C C C C T T T T T T C C
1 chr1_6882307 0 6882307 A A A A G G A A A A A A A A A A A A A A
1 chr1_6907575 0 6907575 A G A A A A A A A A A A A A A A A A A A
1 chr1_6910588 0 6910588 A A A A A A G G A A A A A A A A A A A A
1 chr1_6911248 0 6911248 A A A A A A A A C C C C A A A A A A C C
1 chr1_6912472 0 6912472 C C C C C C C C C C C C C C C C A C C C
1 chr1_6915634 0 6915634 C C C C C C C C C C C C C C C T C C C C
1 chr1_6918521 0 6918521 C C C C C T C C C C C C C C C C C C C C
1 chr1_6918550 0 6918550 C G G G G G C C G G G G G G G G G G G G
1 chr1_6920095 0 6920095 A C C C C C A A C C C C C C C C C C C C
1 chr1_6925791 0 6925791 C C C C C C C C C C C C A A C C C C C C
1 chr1_6934086 0 6934086 A A A A A A A A A A A A A A A A C C A A
1 chr1_6934953 0 6934953 G G G G G G G G A A A A G G G G G G A A
1 chr1_6936228 0 6936228 G G G G G G G G G G G G A A G G G G G G
1 chr1_6936387 0 6936387 G G G G G G G G C C C C G G G G G G C C
1 chr1_6937431 0 6937431 G G G G G G G G A A A A G G G G G G A A
1 chr1_6938247 0 6938247 G G G G G G G G G G G G A A G G G G G G
1 chr1_6939004 0 6939004 C C C C C C C C C C C C T T C C C C C C
1 chr1_6945965 0 6945965 T T T T T T T T C C C C C C C C C C C C
1 chr1_6946314 0 6946314 C C C C C C C C C C C C T T T T T T C C
1 chr1_6947114 0 6947114 C C C C C C C C T T T T C C C C C C T T
1 chr1_6947456 0 6947456 A A A A A A A A A A A A A G A A A A A A
1 chr1_6950131 0 6950131 A A A A A A A A A A A A A A A G A A A A
1 chr1_6958318 0 6958318 G G G G G G G G A A A A G G G G G G A A
1 chr1_6962832 0 6962832 C C C C C C G G C C C C C C C C C C C C
1 chr1_6963663 0 6963663 C C C C C C C C C C C T C C C C C C C C
1 chr1_6968823 0 6968823 C C C C C C C C C C C C C T C C C C C C
1 chr1_6970640 0 6970640 G G G G A G G G G G G G G G G G G G G G
1 chr1_6971489 0 6971489 G G G G G G G G A A A A G G G G G G G G
1 chr1_6973513 0 6973513 G G C C C C C C C C C C C C C C C C C C
1 chr1_6974849 0 6974849 C C C C C C C C T T T T C C C C C C T T
1 chr1_6975537 0 6975537 C C C C C G C C C C C C C C C C C C C C
1 chr1_6980409 0 6980409 C C C C C C C C T T T T C C C C C C T T
1 chr1_6983201 0 6983201 T T T T T T T T C C C C T T T T T T C C
1 chr1_6986605 0 6986605 G G G G G G G G G G G G G G G G C C G G
1 chr1_6990106 0 6990106 A A A A A A A A C C C C A A A A A A C C
1 chr1_6995745 0 6995745 A G G G G G G G G G G G G G G G G G G G
1 chr1_7008714 0 7008714 G G A A G G G G G G G G G G G G G G G G
1 chr1_7013491 0 7013491 T T G G G G G G G G G G G G G G G G G G
1 chr1_7015772 0 7015772 G G G G G G G G G G G G A A A A G G G G
1 chr1_7015859 0 7015859 A A A A A A A A C C C C A A A A A A C C
1 chr1_7018898 0 7018898 C C C C C T C C C C C C C C C C C C C C
1 chr1_7040075 0 7040075 C C C T C C C C C C C C C C C C C C C C
1 chr1_7041186 0 7041186 G G G G G G G G A A A A G G G G G G A A
1 chr1_7043399 0 7043399 A A A A A A A A G G G G A A A A A A G G
1 chr1_7048849 0 7048849 A A A A A A A A C C C C A A A A A A C C
1 chr1_7050171 0 7050171 G G G G G G G G T T T T G G G G G G T T
1 chr1_7050814 0 7050814 C C C T C C C C C C C C C C C C C C C C
1 chr1_7061107 0 7061107 C C C C C C C C C C C C C T C C T T C C
1 chr1_7065105 0 7065105 G G G G G G G G A A A A G G G G G G A A
1 chr1_7065214 0 7065214 T T T T T T T T T T T T T T C T T T T T
1 chr1_7065529 0 7065529 C C C C C C C C C C C C C T C C C C C C
1 chr1_7069029 0 7069029 T T T T T T T T C C C C T T T T T T C C
1 chr1_7073378 0 7073378 G G G G G G G G A A A A G G G G G G A A
1 chr1_7073721 0 7073721 G G G G G G G G A A A A G G G G G G A A
1 chr1_7085651 0 7085651 T T T T T T T T T T T T C T T T T T T T
1 chr1_7085898 0 7085898 G G G G G G G G G G G G A A G G G G G G
1 chr1_7097043 0 7097043 C C C C C C C C C C C C C C C T C C C C
1 chr1_7099773 0 7099773 T T T T T T T T T T T T T T C C T T T T
1 chr1_7100157 0 7100157 C C A A A A C C C C C C C C C C C C C C
1 chr1_7104458 0 7104458 C C C C C C C C T T T T C C C C C C T T
1 chr1_7142484 0 7142484 A A A A A A A A G G G G A A A A A A G G
1 chr1_7143106 0 7143106 C C C C C C C C C G C G C C C C C C G G
1 chr1_7143727 0 7143727 G G G G A G G G G G G G G G G G G G G G
1 chr1_7150788 0 7150788 A A A A A A A A A A A G A A A A A A A A
1 chr1_7151154 0 7151154 A A A A A A A A A G A G A A A A A A G G
1 chr1_7152271 0 7152271 A A A A A A A A A A A A A A A G A A A A
1 chr1_7152477 0 7152477 C C T T C C C C C C C C C C C C C C C C
1 chr1_7159638 0 7159638 C C C C C C C C C C C C C T C C C C C C
1 chr1_7161433 0 7161433 C C C C C C C C T T T T C C C C C C T T
1 chr1_7162125 0 7162125 A A A A A A A A A A A A A A A A C C A A
1 chr1_7175967 0 7175967 T T T T T T T T T T T T G T T T T T T T
1 chr1_7192524 0 7192524 C C C C C C C C C C C C C C C C C G C C
1 chr1_7201019 0 7201019 T T T T T T T T T T T T T T C C T T T T
1 chr1_7221483 0 7221483 T T T T T T T T T T T T G T T T T T T T
1 chr1_7226025 0 7226025 A A A A A A A A G G G G A A A A A A G G
1 chr1_7241092 0 7241092 C C A A A A C C A A A A A A A A A A A A
1 chr1_7243562 0 7243562 G G G G G G G G G G G G A G G G G G G G
1 chr1_7252031 0 7252031 G G G G G G G G G G G G G G G G A A G G
1 chr1_7256440 0 7256440 A A G G G G A A G G G G A A A A A A G G
1 chr1_7262828 0 7262828 C C C C C C C C G G G G C C C C C C G G
1 chr1_7264821 0 7264821 G G G G G G G G C C C C G G G G G G C C
1 chr1_7269375 0 7269375 G G A A G G G G G G G G G G G G G G G G
1 chr1_7270336 0 7270336 G G G G G G G G C C C C G G G G G G C C
1 chr1_7272554 0 7272554 A A A A G G A A A A A A G G G G G G A A
1 chr1_7274086 0 7274086 T T T T T T T T G G G G T T T T T T G G
1 chr1_7276232 0 7276232 G G G G G G G G A A A A G G G G G G A A
1 chr1_7278740 0 7278740 C C C C C C C C C C C C C T C C C C C C
1 chr1_7280063 0 7280063 C C C C C C C C C C C T C C C C C C T T
1 chr1_7281561 0 7281561 T T T T T T T T C C C C T T T T T T C C
1 chr1_7287374 0 7287374 G G G G G G G G G G G G G G G G A G G G
1 chr1_7288292 0 7288292 C C C C A A C C C C C C C C C C C C C C
1 chr1_7288948 0 7288948 A A A A A A A A A A A A A G A A A A A A
1 chr1_7291254 0 7291254 T T T T T T T T C C C C T T T T T T C C
1 chr1_7291884 0 7291884 G G G G G G G G G G G G G G A G G G G G
1 chr1_7293102 0 7293102 T T T T T T T T C C C C T T T T T T C C
1 chr1_7303699 0 7303699 T T T T A T T T T T T T T T T T T T T T
1 chr1_7305606 0 7305606 A A A A A A A A A G G G A A A A A A A A
1 chr1_7308779 0 7308779 T T T T C T T T T T T T T T T T T T T T
1 chr1_7309709 0 7309709 C C C C A C C C C C C C C C C C C C C C
1 chr1_7316162 0 7316162 A A A A A A A A A A A A A A A A G G A A
1 chr1_7325603 0 7325603 G G G G G G G G A A A A A G A A A A A A
1 chr1_7336090 0 7336090 G G C C G G G G G G G G G G G G G G G G
1 chr1_7336756 0 7336756 C C C C C C C C G G G G C C C C C C G G
1 chr1_7336791 0 7336791 C C G G G G C C C C C C C C C C C C C C
1 chr1_7347906 0 7347906 C C A A A C C C C C C C C C C C C C C C
1 chr1_7350251 0 7350251 C C C C C C C C C C C C C C C C A C C C
1 chr1_7353657 0 7353657 T T T T T T T T C C C C T T T T T T C C
1 chr1_7354295 0 7354295 A A A A A A A A A A A A A G A A A A A A
1 chr1_7357576 0 7357576 C T C C C C C C C C C C C C C C C C C C
1 chr1_7375817 0 7375817 G G C C C C C C C C C C C C C C C C C C
1 chr1_7378089 0 7378089 A A A A A A A A A G A A A A A A A A A A
1 chr1_7390494 0 7390494 C C C C C C C C T T T T C C C C C C T T
1 chr1_7391686 0 7391686 C C C C C C C C T T T T T T T T T T T T
1 chr1_7392456 0 7392456 A A C C A A A A A A A A A A A A A A A A
1 chr1_7397393 0 7397393 A A A A A A A A G G G G A A A A A A G G
1 chr1_7399858 0 7399858 C C C C C C C C C C C C C C T T C C C C
1 chr1_7409658 0 7409658 T T T T T T T T T T T T T T G T T T T T
1 chr1_7413609 0 7413609 C C C C C C C C G G G G C C C C C C G G
1 chr1_7416850 0 7416850 G G G G G G G G G G G G G G G G A A G G
1 chr1_7427527 0 7427527 A A G G G G A A A A A A A A A A A A A A
1 chr1_7434072 0 7434072 C C T T C C C C C C C C C C C C C C C C
1 chr1_7436162 0 7436162 A A A A A A A A A A A A A A A A G G A A
1 chr1_7441312 0 7441312 G G G G G G G G A A A A G G G G G G A A
1 chr1_7442711 0 7442711 T T T T T T T T T T T T C C T T T T T T
1 chr1_7444039 0 7444039 G G C G C G G G G G G G G G G G G G G G
1 chr1_7445165 0 7445165 A A A G A A A A A A A A A A A A A A A A
1 chr1_7446519 0 7446519 C C C C C C C C C C C C C T C T T T C C
1 chr1_7450012 0 7450012 G G A G G G G G G G G G G G G G G G G G
1 chr1_7456424 0 7456424 C C C T C C C C C C C C C C C C C C C C
1 chr1_7457975 0 7457975 A A A A A A T T A A A A A A A A A A A A
1 chr1_7464601 0 7464601 T T T T T T T T T T T T C T T T T T T T
1 chr1_7467201 0 7467201 G G G G G G G G G G G G G G A G G G G G
1 chr1_7467565 0 7467565 C C C C C C C C C C C C C C C C C G C C
1 chr1_7469365 0 7469365 G G G G G G G G G G G G A G G G G G G G
1 chr1_7471189 0 7471189 G G G G G G G G A A A A G G G G G G A A
1 chr1_7473424 0 7473424 C C C C C T C C C C C C C C C C C C C C
1 chr1_7475145 0 7475145 A A A T A A A A A A A A A A A A A A A A
1 chr1_7477859 0 7477859 G G G G G G G G G G G G A G G G G G G G
1 chr1_7483273 0 7483273 A A A A A A A A A A A A A T A A A A A A
1 chr1_7498375 0 7498375 C C C C C C C C C C C C C C C C A C C C
1 chr1_7498465 0 7498465 A A A A A A A A G G G G A A A A A A G G
1 chr1_7499391 0 7499391 A A A A A A A A G G G G A A A A A A G G
1 chr1_7501177 0 7501177 G G G G G G G G A A A A G G G G G G A A
1 chr1_7507141 0 7507141 T T T T T T T T T T C T T T T T T T T T
1 chr1_7512968 0 7512968 C C C C C C C C C C C C C C C C T T C C
1 chr1_7514964 0 7514964 G G A A G G G G G G G G G G G G G G G G
1 chr1_7515343 0 7515343 C C C C C C C C G G G G C C C C C C G G
1 chr1_7516216 0 7516216 G G A A A G G G G G G G G G G G G G G G
1 chr1_7521036 0 7521036 T T T T T T T T C C C C T T T T T T C C
1 chr1_7522339 0 7522339 G G G G A G G G G G G G G G G G G G G G
1 chr1_7535392 0 7535392 C C C C C C C C T T T T C C C C C C T T
1 chr1_7536817 0 7536817 A A A A A A C C A A A A A A A A A A A A
1 chr1_7539413 0 7539413 C C T T C C C C C C C C C C C C C C C C
1 chr1_7544002 0 7544002 T T T T T T T T C C C C T T T T T T C C
1 chr1_7544152 0 7544152 G G G G G G G G G G G G G G A A G G G G
1 chr1_7544224 0 7544224 G G G G G G G G G G G G G G G G C C G G
1 chr1_7554099 0 7554099 T T T T T T T T T T G T T T T T T T T T
1 chr1_7556617 0 7556617 T T T T T T T T T T G T T T T T T T T T
1 chr1_7558295 0 7558295 A A A A A T A A T T T T A A A A A A T T
1 chr1_7567688 0 7567688 T T T T T T T T T T A T T T T T T T T T
1 chr1_7569195 0 7569195 C C C C C C C C T T T T C C C C C C T T
1 chr1_7569815 0 7569815 A A A A A A A A A A A A A A G G A A A A
1 chr1_7572945 0 7572945 A A A A A A A A A A A A A A A A A G A A
1 chr1_7574125 0 7574125 A A A A A A A A A A A A A A A A G G A A
1 chr1_7591093 0 7591093 C C C C C C C C C C C C T T C C C C C C
1 chr1_7601339 0 7601339 A A C C C C C C C C C C C C C C C C C C
1 chr1_7602274 0 7602274 T T T T T T T T T T C T T T T T T T T T
1 chr1_7604368 0 7604368 C C C C C C C C C C C T C C C C C C C C
1 chr1_7605804 0 7605804 G G G G G G G G A A A A G G G G G G A A
1 chr1_7605886 0 7605886 T T T T T T C C T T T T T T T T T T T T
1 chr1_7607065 0 7607065 T T T T T T T T T T T T T T T T G T T T
1 chr1_7611561 0 7611561 A A A A A A A A A A A A G G A A A A A A
1 chr1_7622320 0 7622320 T T T T T T T T T T T T T T C T T T T T
1 chr1_7623852 0 7623852 A A A A A A A A G G G G A A A A A A G G
1 chr1_7626910 0 7626910 G G G G G G G G A A A A G G G G G G A A
1 chr1_7628600 0 7628600 C C C C C C C C T T T T C C C C C C T T
1 chr1_7628913 0 7628913 C C C C T T C C T T T T T T T T T T T T
1 chr1_7630233 0 7630233 A A A A A A A A C C C C A A A A A A C C
1 chr1_7630622 0 7630622 G G G G G G G G T T T T G G G G G G T T
1 chr1_7646282 0 7646282 T T T T T T T T C C C C T T T T T T C C
1 chr1_7649787 0 7649787 T T T T T T T T G G G G T T T T T T G G
1 chr1_7651649 0 7651649 C C G G G G C C G G G G G G G G G G G G
1 chr1_7652715 0 7652715 A A A A A A A A A A A A A G A A A A A A
1 chr1_7652962 0 7652962 C T T T T T T T T T T T T T T T T T T T
1 chr1_7654531 0 7654531 A A A A A A A A G G G G A A A A A A G G
1 chr1_7662571 0 7662571 A A A A A A A A A A T T A A A A A A T T
1 chr1_7664316 0 7664316 G G G G G G A A G G G G G G G G G G G G
1 chr1_7667389 0 7667389 G G G G G G G G A A A A G G G G G G A A
1 chr1_7670477 0 7670477 C C C C A C C C C C C C C C C C C C C C
1 chr1_7672294 0 7672294 G G A G A G G G G G G G G G G G G G G G
1 chr1_7673966 0 7673966 C C C C C C C C C C A C C C C C C C C C
1 chr1_7674244 0 7674244 C C C T C C C C C C C C C C C C C C C C
1 chr1_7674264 0 7674264 C C C C C C C C C T C C C C C C C C C C
1 chr1_7674265 0 7674265 G G G G A G G G G G G G G G G G G G G G
1 chr1_7674627 0 7674627 C C C C C C C C T T T T C C C C C C T T
1 chr1_7677759 0 7677759 T T T T T T T T C C C C T T T T T T C C
1 chr1_7680485 0 7680485 C C A C A C C C C C C C C C C C C C C C
1 chr1_7682075 0 7682075 G G G G G G G G A A A A G G G G G G A A
1 chr1_7685661 0 7685661 T T T T T T T T A A A A T T T T T T A A
1 chr1_7691435 0 7691435 G G G G G T G G G G G G G G G G G G G G
1 chr1_7693134 0 7693134 G G G G G G G G A G G G G G G G G G G G
1 chr1_7695031 0 7695031 A G A A A A G G A A A A A A A A A A A A
1 chr1_7700977 0 7700977 G G G G G G G G A A A A G G G G G G A A
1 chr1_7701995 0 7701995 T T T T T T T T T T T T G T T T T T T T
1 chr1_7705341 0 7705341 T T T T T T T T T T T T C C C C T T T T
1 chr1_7706958 0 7706958 A A G G A G A A A A A A A A A A A A A A
1 chr1_7707408 0 7707408 G G A G G G G G G G G G G G G G G G G G
1 chr1_7716531 0 7716531 T T T T T T T T G G G G T T T T T T G G
1 chr1_7716787 0 7716787 G G G G G G G G A G G G G G G G G G G G
1 chr1_7720985 0 7720985 C C C C C C C C T T C T C C C C C C T T
1 chr1_7723053 0 7723053 C C C C C C C C C C C T C C C C C C C C
1 chr1_7725353 0 7725353 G G G G G G G G G G G G G G G G T T G G
1 chr1_7730629 0 7730629 A A A A A A A A A A A A A T A A A A A A
1 chr1_7738032 0 7738032 A A A A A A A A G G G G A A A A A A G G
1 chr1_7739257 0 7739257 C C C C T T C C T T T T C C C C C C T T
1 chr1_7743080 0 7743080 T T T T T T T T C C C C T T T T T T C C
1 chr1_7745907 0 7745907 G G G G G G G G G G G G G G A G G G G G
1 chr1_7756975 0 7756975 G G G G G G G G A G G G G G G G G G G G
1 chr1_7759915 0 7759915 G G G G G G G G G G G G G G G T G G G G
1 chr1_7769025 0 7769025 G G G G A G G G G G G G G G G G G G G G
1 chr1_7772134 0 7772134 C C C C C T C C C C C C C C C C C C C C
1 chr1_7776897 0 7776897 A A A A A A A A A G G G A A A A A A A A
1 chr1_7782016 0 7782016 T T T T T T T T C C C C T T T T T T C C
1 chr1_7787325 0 7787325 T T T T T T T T T T T T T T T T C C T T
1 chr1_7787632 0 7787632 C C T T T T C C T T T T T T T T T T T T
1 chr1_7788962 0 7788962 T T T T T T T T C C C C T T T T T T C C
1 chr1_7789176 0 7789176 T T T T T T T T C C C C T T T T T T C C
1 chr1_7792747 0 7792747 C C C C C C C C C T C T C C C C C C C C
1 chr1_7797215 0 7797215 A A T T A A A A A A A A A A A A A A A A
1 chr1_7807296 0 7807296 C C C C C C C C T T T T C C C C C C T T
1 chr1_7808962 0 7808962 C C C C C C C C T T C T C C C C C C T T
1 chr1_7819632 0 7819632 G G G G G G G G G G G G G G A G G G G G
1 chr1_7832717 0 7832717 G G A A G G G G G G G G G G G G G G G G
1 chr1_7836038 0 7836038 A A A A A A A A A A A A A A A A A G A A
1 chr1_7841754 0 7841754 A A A A A A A A A A A A A A A A C C A A
1 chr1_7850861 0 7850861 G G G G G G G G G G G G G G A G G G G G
1 chr1_7855250 0 7855250 G G G G G G G G G G G G G G G G A A G G
1 chr1_7856571 0 7856571 G G C C G G G G G G G G G G G G G G G G
1 chr1_7857869 0 7857869 T T C C C C T T C C C C C C C C C C C C
1 chr1_7861869 0 7861869 C C C C C C C C C C C C T T C C C C C C
1 chr1_7867853 0 7867853 G G G G C G G G G G G G G G G G G G G G
1 chr1_7872075 0 7872075 T T T T T T T T C C C C T T T T T T C C
1 chr1_7872796 0 7872796 T T C C C C C C C C C C C C C C C C C C
1 chr1_7873485 0 7873485 T T T T T T T T C C C C T T T T T T C C
1 chr1_7875200 0 7875200 C C C C C C C C G G G G C C C C C C G G
1 chr1_7879056 0 7879056 G G G G G G A A G G G G G G G G G G G G
1 chr1_7903924 0 7903924 T T T T T T T T C C C C T T T T T T C C
1 chr1_7906787 0 7906787 C C C C C C C C C C C C T T C C C C T T
1 chr1_7908065 0 7908065 C C C C C C C C C C C C C T C C C C C C
1 chr1_7908255 0 7908255 G G G G G G G G G G G G G G G G A A G G
1 chr1_7919390 0 7919390 G G G G G G G G A A A A G G G G G G A A
1 chr1_7919559 0 7919559 G G G G G G G G G G G G G G A A G G G G
1 chr1_7927239 0 7927239 C C C C C C C C C C C C C T C C C C C C
1 chr1_7933168 0 7933168 T T T T T T T T C C C C T T T T T T C C
1 chr1_7935801 0 7935801 T T C C C C T T C C C C C C C C C C C C
1 chr1_7945213 0 7945213 C C C C C C C C C C C C G G G G G G C C
1 chr1_7946087 0 7946087 A A A A A A A A A A A C A A A A A A A A
1 chr1_7947156 0 7947156 A A A A A A A A A G A A A A A A A A A A
1 chr1_7948723 0 7948723 G G G G A G G G G G G G G G G G G G G G
1 chr1_7957565 0 7957565 A A A A A A A A A A A A A G A A A A A A
1 chr1_7960482 0 7960482 A A A A A A A A G G G G A A A A A A G G
1 chr1_7961037 0 7961037 A A A A A G A A A A A A A A A A A A A A
1 chr1_7961133 0 7961133 A A A A A A A A A A A A A C A A A A A A
1 chr1_7962225 0 7962225 G G G G A G G G G G G G G G G G G G G G
1 chr1_7973096 0 7973096 G G A A G G G G G G G G A A G G G G G G
1 chr1_7976950 0 7976950 A A A G A A A A A A A A A A A A A A A A
1 chr1_7984219 0 7984219 C C C C C C C C T T T T C C C C C C T T
1 chr1_7986316 0 7986316 C C T T T T T T T T T T T T T T T T T T
1 chr1_7988108 0 7988108 T T T T T T T T C C C C T T T T T T C C
1 chr1_7997092 0 7997092 C C C C C C C C T T T T C C C C C C T T
1 chr1_7999201 0 7999201 G G G G G G G G A A A A G G G G G G A A
1 chr1_7999894 0 7999894 C C C C C T C C C C C C C C C C C C C C
1 chr1_8003230 0 8003230 T T G G G G T T T T T T T T T T T T T T
1 chr1_8005252 0 8005252 C C C C C T C C C C C C C C C C C C C C
1 chr1_8007021 0 8007021 C C T T T T C C C C C C C C C C C C C C
1 chr1_8010878 0 8010878 T T T T T T T T C C C C T T T T T T C C
1 chr1_8012822 0 8012822 A A A A A A A A G G G G A A A A A A G G
1 chr1_8018079 0 8018079 T T C C C C T T C C C C C C C C C C C C
1 chr1_8019778 0 8019778 C C C C C C C C C C C T C C C C C C C C
1 chr1_8021313 0 8021313 T T T T T T T T T T T T C T C C T T T T
1 chr1_8022799 0 8022799 G G A G G G G G G G G G G G G G G G G G
1 chr1_8027174 0 8027174 G G G G G G G G G G G G A G G G G G G G
1 chr1_8027678 0 8027678 A A A A A A A A G G G G A A A A A A G G
1 chr1_8028613 0 8028613 A A A A A A A A G G G G A A A A A A G G
1 chr1_8031174 0 8031174 G G G G G G G G G G G G G G G G A A G G
1 chr1_8031194 0 8031194 A A A A A A A A G G G G A A A A A A G G
1 chr1_8031554 0 8031554 G G A A G G G G G G G G G G G G G G G G
1 chr1_8033450 0 8033450 G G G G G G G G A A A A G G G G G G A A
1 chr1_8034578 0 8034578 A A A A A G A A A A A A A A A A A A A A
1 chr1_8035595 0 8035595 G G A A G G G G G G G G G G G G G G G G
1 chr1_8044449 0 8044449 C C C C C C C C C C C C C C C C T T C C
1 chr1_8047796 0 8047796 G G G G G G G G A A A A G G G G G G A A
1 chr1_8062179 0 8062179 T T T T T T T T C C C C T T T T T T C C
1 chr1_8073984 0 8073984 T T T T T T T T T T T T T T T T C T T T
1 chr1_8094867 0 8094867 C C C C C C C C C C C C C C C T C C C C
1 chr1_8109075 0 8109075 C C T T T T C C C C C C C C C C C C C C
1 chr1_8120357 0 8120357 A A G G G G A A A A A A A A A A A A A A
1 chr1_8129915 0 8129915 G G G G G G A A G G G G G G G G G G G G
1 chr1_8132906 0 8132906 G G G G G G G G G G G G G G G G A A G G
1 chr1_8133334 0 8133334 A A A A A A A A A A A A A G A A A A A A
1 chr1_8160341 0 8160341 C C C C C C C C C C C C C C C T C T C C
1 chr1_8168467 0 8168467 A A A A A A A A A A A A A A T T A A A A
1 chr1_8172585 0 8172585 T T T T T T T T G G G G T T T T T T G G
1 chr1_8174715 0 8174715 C C C C C C C C G G C G C C C C C C G G
1 chr1_8194029 0 8194029 C C C C C C C C C C C C C C C C T T C C
1 chr1_8197104 0 8197104 G G A A A A G G G G G G G G G G A A G G
1 chr1_8198537 0 8198537 C C T T C C C C C C C C C C C C C C C C
1 chr1_8200716 0 8200716 C C C C C T C C C C C C C C C C C C C C
1 chr1_8208359 0 8208359 G G G G G G G G G G G G G T G G G G G G
1 chr1_8219205 0 8219205 C C C C C C C C T T T T C C C C C C T T
1 chr1_8222399 0 8222399 C C C C C C C C T T T T C C C C C C T T
1 chr1_8223024 0 8223024 C C G G G G G G G G G G G G G G G G G G
1 chr1_8231834 0 8231834 A A A A A A A A A A A A A A A C A A A A
1 chr1_8253206 0 8253206 A A A A A A A A G G G G A A A A A A G G
1 chr1_8256034 0 8256034 C C C C C C C C C C C C C C C T C C C C
1 chr1_8257154 0 8257154 C C C C C C C C C C C C C C C C T T C C
1 chr1_8257171 0 8257171 C C T T C T C C C C C C C C C C C C C C
1 chr1_8257274 0 8257274 G G G G G G G G C G G G G G G G G G G G
1 chr1_8265251 0 8265251 G G C C C C G G G G G G G G G G G G G G
1 chr1_8266693 0 8266693 T T T T T T T T T T T T C T T T T T T T
1 chr1_8266876 0 8266876 T T T T T T T T T T T T T T T T G G T T
1 chr1_8268057 0 8268057 C C C C C C C C C C C C T T C C T T C C
1 chr1_8277272 0 8277272 A A A G A A A A A A A A A A A A A A A A
1 chr1_8277786 0 8277786 T T T T T T T T C C C C T T T T T T C C
1 chr1_8282594 0 8282594 G G G G G G G G G G A G G G G G G G G G
1 chr1_8283493 0 8283493 T T T T T T T T C C C C T T T T T T C C
1 chr1_8286243 0 8286243 A A G G G G G G G G G G G G G G G G G G
1 chr1_8287140 0 8287140 C C T T C T C C C C C C C C C C C C C C
1 chr1_8288007 0 8288007 C C C C C C C C T T T T C C C C C C T T
1 chr1_8289878 0 8289878 C C C C C C C C G G G G C C C C C C G G
1 chr1_8289932 0 8289932 C C C C C C C C T T T T C C C C C C T T
1 chr1_8293865 0 8293865 C C T T T T C C T T T T T T T T T T T T
1 chr1_8303500 0 8303500 A A G G A G A A A A A A A A A A A A A A
1 chr1_8304986 0 8304986 A A G G G G G G G G G G G G G G G G G G
1 chr1_8305129 0 8305129 G G G G G G T T G G G G G G G G G G G G
1 chr1_8309666 0 8309666 C C C C C C C C T T T T C C C C C C T T
1 chr1_8318440 0 8318440 C C T T T T C C T T T T T T T T T T T T
1 chr1_8327550 0 8327550 C C C C G G C C C C C C C C C C C C C C
1 chr1_8327670 0 8327670 T T T T T T T T C C C C T T T T T T C C
1 chr1_8339888 0 8339888 A A A A A A A A A A A A A A A A G G A A
1 chr1_8343746 0 8343746 C C C C C C C C G G G G C C C C C C G G
1 chr1_8350309 0 8350309 G G G G A G G G G G G G G G G G G G G G
1 chr1_8350715 0 8350715 C C C C C C C C T T T T C C C C C C T T
1 chr1_8350786 0 8350786 A A A A A A A A G G G G A A A A A A G G
1 chr1_8357341 0 8357341 T T C C C C T T C C C C C C C C C C C C
1 chr1_8358220 0 8358220 C C C C C C C C A A A A C C C C C C A A
1 chr1_8358621 0 8358621 C C C C C C C C C C C C C C C C T T C C
1 chr1_8360470 0 8360470 C C C C T T C C C C C C C C C C C C C C
1 chr1_8360952 0 8360952 G G G G G G G G G G G G G G A G G G G G
1 chr1_8364170 0 8364170 T T T T T T T T C C C C T T T T T T C C
1 chr1_8368180 0 8368180 T T C C C C T T C C C C C C C C C C C C
1 chr1_8371289 0 8371289 G G G G A G G G G G G G G G G G G G G G
1 chr1_8374504 0 8374504 T T T T T T T T C C C C T T T T T T C C
1 chr1_8376531 0 8376531 A A A A A A A A G G G G A A A A A A G G
1 chr1_8377195 0 8377195 A A A A A A A A A A A A A C A A A A A A
1 chr1_8379022 0 8379022 G G G G A G G G G G G G G G G G G G G G
1 chr1_8382450 0 8382450 C C C C C C C C C T C C C C C C C C C C
1 chr1_8384878 0 8384878 G G G G G G G G G G G G G G C G G G G G
1 chr1_8390883 0 8390883 G G A A G G G G G G G G G G G G G G G G
1 chr1_8395213 0 8395213 C C C C C C T T C C C C C C C C C C C C
1 chr1_8406042 0 8406042 G G G G G G G G A A A A G G G G G G A A
1 chr1_8411092 0 8411092 A A A A A A A A A A A A A A A T A A A A
1 chr1_8413869 0 8413869 A A A A A A A A G G G G A A A A A A G G
1 chr1_8414543 0 8414543 T T T T T T T T C C C C T T T T T T C C
1 chr1_8424765 0 8424765 C T C C C C T T C C C C C C C C C C C C
1 chr1_8427446 0 8427446 C C C C C C C C C C C T C C C C C C T T
1 chr1_8434451 0 8434451 G G G G G G G G G G G G A G G G G G G G
1 chr1_8435338 0 8435338 T T T T T T T T C C C C T T T T T T C C
1 chr1_8435711 0 8435711 G G G G C C G G G G G G G G G G G G G G
1 chr1_8439827 0 8439827 A A A A A A A A A T A A A A A A A A A A
1 chr1_8446220 0 8446220 T T T T C T T T T T T T T T T T T T T T
1 chr1_8453259 0 8453259 G G G G G G G G G G G G G G A G G G G G
1 chr1_8453459 0 8453459 A A A G A G A A A A A A A A A A A A A A
1 chr1_8460226 0 8460226 A A A A A A A A A A A A A C A A A A A A
1 chr1_8460840 0 8460840 T T C T C T T T T T T T T T T T T T T T
1 chr1_8462942 0 8462942 T T T T T T T T C C C C T T T T T T C C
1 chr1_8469710 0 8469710 C C C C C C C C T T T T C C C C C C T T
1 chr1_8473250 0 8473250 C C C C C C C C T T C T C C C C C C C C
1 chr1_8475345 0 8475345 C C C C C C C C C C C C C C C C A C C C
1 chr1_8483370 0 8483370 G G G G G G G G G G G T G G G G G G T T
1 chr1_8490023 0 8490023 T T T T T T C C T T T T T T T T T T T T
1 chr1_8491046 0 8491046 C C C C C C C C T T T T C C C C C C T T
1 chr1_8491123 0 8491123 C C C C C C C C C C C C T T C C C C C C
1 chr1_8500287 0 8500287 C T C C C C C C C C C C C C C C C C C C
1 chr1_8504316 0 8504316 C C A A A A C C C C C C C C C C C C C C
1 chr1_8504424 0 8504424 C C C C C C C C T T T T C C C C C C T T
1 chr1_8519667 0 8519667 T T T T T T T T C C C C T T T T T T C C
1 chr1_8520197 0 8520197 G G G G G G A A G G G G G G G G G G G G
1 chr1_8521196 0 8521196 G G G G G G G G G G G G G G A G G G G G
1 chr1_8522361 0 8522361 T T T T C T T T T T T T T T T T T T T T
1 chr1_8523103 0 8523103 G G A A G G G G G G G G G G G G G G G G
1 chr1_8524678 0 8524678 C C C C C C C C C C C C C C C C T T C C
1 chr1_8524692 0 8524692 C C C C C C C C G G G G C C C C C C G G
1 chr1_8532042 0 8532042 A A A A A A A A G G G G A A A A A A G G
1 chr1_8533852 0 8533852 G G A A A A G G A A A A A A A A A A A A
1 chr1_8536448 0 8536448 G G G G G G G G G G G G C G G G G G G G
1 chr1_8536641 0 8536641 A A A A A A A A G G G G A A A A A A G G
1 chr1_8563142 0 8563142 G G G G G G G G A A A A G G G G G G A A
1 chr1_8566053 0 8566053 C C C C C C C C A A A A C C C C C C A A
1 chr1_8570263 0 8570263 A A G G A A A A A A A A A A A A A A A A
1 chr1_8571529 0 8571529 G G T T T T T T T T T T T T T T T T T T
1 chr1_8571926 0 8571926 T T T T T T T T C C C C T T T T T T C C
1 chr1_8573874 0 8573874 C C C C C C C C C C C C T T C C C C C C
1 chr1_8576169 0 8576169 G G G G G G G G G G G G A G G G G G G G
1 chr1_8576849 0 8576849 C T C C C C T T C C C C C C C C C C C C
1 chr1_8590753 0 8590753 C C C C C C C C C C C C C C C C T T C C
1 chr1_8592267 0 8592267 C C C C T T C C C C C C C C C C C C C C
1 chr1_8596904 0 8596904 A A A A A A A A G G G G A A A A A A G G
1 chr1_8596980 0 8596980 A A A A A A A A G G G G A A A A A A G G
1 chr1_8602177 0 8602177 T T T T T T T T C C C C T T T T T T C C
1 chr1_8603096 0 8603096 G G G G G G G G G G G G G G A G G G G G
1 chr1_8612527 0 8612527 T T T T A T T T T T T T T T T T T T T T
1 chr1_8612998 0 8612998 G G G G A A G G A A A A G G G G G G A A
1 chr1_8616788 0 8616788 C C C C C C C C A A A A C C C C C C A A
1 chr1_8617047 0 8617047 C C C C C C C C C C C C T T C C C C C C
1 chr1_8617048 0 8617048 G G G G G G G G A A A A G G G G G G A A
1 chr1_8618821 0 8618821 G G G G G G G G G G G G G G A G G G G G
1 chr1_8619217 0 8619217 G G G G G G G G G G G G G G G G T T G G
1 chr1_8621548 0 8621548 C C T T C C C C C C C C C T C C C C C C
1 chr1_8625208 0 8625208 T T T T T T T T A A A A T T T T T T A A
1 chr1_8627557 0 8627557 G G G G G G G G T T T T G G G G G G T T
1 chr1_8627657 0 8627657 A A A A A A A A A G A G A A A A A A A A
1 chr1_8631281 0 8631281 T T T T T T T T C C C C C C C C T T C C
1 chr1_8632089 0 8632089 C C C C C G C C C C C C C C C C C C C C
1 chr1_8636803 0 8636803 T T T T T T T T C C C C T T T T T T C C
1 chr1_8638935 0 8638935 C C C C C C C C T T T T C C C C C C C C
1 chr1_8639531 0 8639531 C C C C C C C C T T T T C C C C C C T T
1 chr1_8641579 0 8641579 T T C C C C T T C C C C C T T T T T C C
1 chr1_8642374 0 8642374 A A A A A A A A T T T T A T T T T T T T
1 chr1_8642556 0 8642556 C C C C C C C C C C C T C C C C C C C C
1 chr1_8642747 0 8642747 G G G G G G G G C C C C C G C C C C C C
1 chr1_8645040 0 8645040 G G G G G G G G G G G G A G G G G G G G
1 chr1_8654805 0 8654805 G G G G G G G G G T G G G G G G G G G G
1 chr1_8660991 0 8660991 C C G G G G G G G G G G G G G G G G G G
1 chr1_8661513 0 8661513 G G C C G G G G G G G G G G G G G G G G
1 chr1_8662771 0 8662771 C C C C C C C C C C C C C C T T C C C C
1 chr1_8667827 0 8667827 A A A A A G A A A A A A A A A A A A A A
1 chr1_8678020 0 8678020 C C C C C T C C C C C C C C C C C C C C
1 chr1_8678092 0 8678092 G G G G G G G G G G G G C G G G G G G G
1 chr1_8679836 0 8679836 G G G G G G G G G G A G G G G G G G G G
1 chr1_8681192 0 8681192 T T T T T T T T T T T T G T T T T T T T
1 chr1_8683413 0 8683413 C C C C C C C C C C C C C C C C C T C C
1 chr1_8683675 0 8683675 C C C C C C C C C C C C C T C C C C C C
1 chr1_8688454 0 8688454 C C C C C C C C C C C T C C C C C C C C
1 chr1_8688775 0 8688775 G G G G G G G G G G G G G G G G A A G G
1 chr1_8696966 0 8696966 T T T T T T T T C C C C T T T T T T C C
1 chr1_8698077 0 8698077 C C C C C C C C C C C C C C C C C G C C
1 chr1_8700733 0 8700733 A A A A A A A A A A A A A A A A G G A A
1 chr1_8700815 0 8700815 T T T T T T T T T T T T T T T T C C T T
1 chr1_8703689 0 8703689 A A A A A A A A G G G G A A A A A A G G
1 chr1_8709319 0 8709319 A A A A A A A A G G G G A A A A A A G G
1 chr1_8712505 0 8712505 C C C T C T C C C C C C C C C C C C C C
1 chr1_8714853 0 8714853 T T T T T T T T T T T T T T C T T T T T
1 chr1_8716337 0 8716337 C C C C C C C C A A A A C C C C C C A A
1 chr1_8716563 0 8716563 C C C C C C C C T T T T C C C C C C T T
1 chr1_8719180 0 8719180 C C C C C C C C C C C C C C C C C T C C
1 chr1_8724642 0 8724642 C C T T T T C C T T T T T T T T T T T T
1 chr1_8726184 0 8726184 C C C C C C G G C C C C C C C C C C C C
1 chr1_8736319 0 8736319 C C C C A C C C C C C C C C C C C C C C
1 chr1_8736545 0 8736545 A A A A A T A A A A A A A A A A A A A A
1 chr1_8737151 0 8737151 G G A G G G G G G G G G G G G G G G G G
1 chr1_8738539 0 8738539 T T C T T T T T T T T T T T T T T T T T
1 chr1_8739241 0 8739241 A A A A A A A A G G G G A A A A A A G G
1 chr1_8740602 0 8740602 C C C C T T C C C C C C C C C C C C C C
1 chr1_8741632 0 8741632 G G G G G G G G G G G G G G A A G G G G
1 chr1_8742444 0 8742444 C C A A C C C C C C C C C C C C C C C C
1 chr1_8742821 0 8742821 C C C C C C C C G G G G C C C C C C G G
1 chr1_8746404 0 8746404 A A A A A A A A G G G G A A A A A A G G
1 chr1_8749709 0 8749709 G G G G G G G G C C C C G G G G G G C C
1 chr1_8751719 0 8751719 T T C C C C T T C C C C C C C C C C C C
1 chr1_8757154 0 8757154 C C C C C C C C T T T T C C C C C C T T
1 chr1_8758583 0 8758583 C C C T C C C C C C C C C C C C C C C C
1 chr1_8761515 0 8761515 C C C C C C C C C C C C C C T T C C C C
1 chr1_8764890 0 8764890 A A A A A A A A G G G G A A A A A A G G
1 chr1_8765667 0 8765667 T T T T T T T T T T T T C T T T T T T T
1 chr1_8766135 0 8766135 C C C C C C C C C C C C T T C C C C C C
1 chr1_8767002 0 8767002 T T T T T T G G T T T T T T T T T T T T
1 chr1_8768097 0 8768097 T T T T T T T T C C C C T T T T T T C C
1 chr1_8769565 0 8769565 C C C C C C C C T T T T C C C C C C T T
1 chr1_8770253 0 8770253 G G G G G G G G A A A A G G G G G G A A
1 chr1_8770939 0 8770939 C C C C C C C C C G C C C C C C C C C C
1 chr1_8785388 0 8785388 C C C C C C C C C C C C C C C C T T C C
1 chr1_8786909 0 8786909 C C C C C C C C T T T T C C C C C C T T
1 chr1_8788299 0 8788299 C C C C C C C C T T T T C C C C C C T T
1 chr1_8788497 0 8788497 G G G G G G A A G G G G G G G G G G G G
1 chr1_8790939 0 8790939 C C C C C C C C T T T T C C C C C C T T
1 chr1_8795602 0 8795602 G G G G G G G G G G G G G G A G G G G G
1 chr1_8798286 0 8798286 A A A A A A A A G G G G A A A A A A G G
1 chr1_8805704 0 8805704 C C C C C T C C C C C C C C C C C C C C
1 chr1_8809982 0 8809982 G G T T T T T T T T T T T T T T T T T T
1 chr1_8810331 0 8810331 G G G G G G G G A A A A G G G G G G A A
1 chr1_8810656 0 8810656 T T T T T T T T A T A A T T T T T T A A
1 chr1_8816662 0 8816662 T T C C C C C C C C C C C C C C C C C C
1 chr1_8824379 0 8824379 C C C C C C C C A A A A C C C C C C A A
1 chr1_8826319 0 8826319 C C C C C C C C C C C C C C A C C C C C
1 chr1_8828023 0 8828023 G G G G G G G G G G G G G G A G G G G G
1 chr1_8830664 0 8830664 G G G G G G G G A A A A G G G G G G A A
1 chr1_8831898 0 8831898 G G G G G G G G G G G G A G G G G G G G
1 chr1_8832432 0 8832432 T T C C C T T T T T T T T T T T T T T T
1 chr1_8833407 0 8833407 C C C C C C C C T T T T C C C C C C T T
1 chr1_8833502 0 8833502 A A A A A A A A G G G G A A A A A A G G
1 chr1_8833790 0 8833790 C C T T C C C C C C C C C C C C C C C C
1 chr1_8835162 0 8835162 C C C C C T C C C C C C C C C C C C C C
1 chr1_8839905 0 8839905 G G G G G G G G G G G G G G A G G G G G
1 chr1_8851339 0 8851339 G G G G G G G G G G G G G G A G G G G G
1 chr1_8855143 0 8855143 C C C C C C C C G G G G C C C C C C G G
1 chr1_8856241 0 8856241 T T T T T T T T T T T T T T T T C T T T
1 chr1_8857735 0 8857735 C C T T C C C C C C C C C C C C C C C C
1 chr1_8858689 0 8858689 T T T T T T T T G G G G T T T T T T G G
1 chr1_8866228 0 8866228 A A A A A A A A G G G G A A A A A A A A
1 chr1_8871392 0 8871392 C C C C C C C C C G C C C C C C C C C C
1 chr1_8874526 0 8874526 A A G G G G A A G G G G G G G G G G G G
1 chr1_8877044 0 8877044 G G G G G G G G G G G G C C C G G G G G
1 chr1_8877686 0 8877686 C C C C C C C C C C C C C C C T C C C C
1 chr1_8878811 0 8878811 C C C T C C C C C C C C C C C C C C C C
1 chr1_8885806 0 8885806 T T T T C T T T T T T T T T T T T T T T
1 chr1_8885860 0 8885860 G G G G G G G G G G G G G G A G G G G G
1 chr1_8886904 0 8886904 T T C C C C T T C C C C C C T T C C C C
1 chr1_8894793 0 8894793 C C C C C C C C C C C C C T C C C C C C
1 chr1_8899790 0 8899790 C C C C G G C C C C C C C C C C C C C C
1 chr1_8900759 0 8900759 C C C C C C C C G G G G C C C C C C G G
1 chr1_8902377 0 8902377 C C T T T T C C T T T T T T T T T T T T
1 chr1_8903395 0 8903395 C C C C C C C C T T T T C C C C C C T T
1 chr1_8905570 0 8905570 C C C C C C C C C C C C C C T T C C C C
1 chr1_8907581 0 8907581 G G G G G G G G A A A A G G G G G G A A
1 chr1_8907614 0 8907614 A A A A A A A A A A A A G G A A A A A A
1 chr1_8908351 0 8908351 C C C C C C C C T T T T C C C C C C T T
1 chr1_8908915 0 8908915 T T T T T T T T T T T T C C T T T T T T
1 chr1_8911058 0 8911058 G G G G G G G G A A A A G G G G G G A A
1 chr1_8914311 0 8914311 G G G G G G G G G G G G G G A G G G G G
1 chr1_8919899 0 8919899 G G G G G G G G G G G G G G G T G G G G
1 chr1_8921875 0 8921875 T T T T T T G G T T T T T T T T T T T T
1 chr1_8922501 0 8922501 C C G G G G G G G G G G G G G G G G G G
1 chr1_8922790 0 8922790 C C C C C C C C C C C G C C C C C C C C
1 chr1_8923141 0 8923141 C C C C C C C C C C C C C T C C C C C C
1 chr1_8929986 0 8929986 T T T T C C T T C C C C C C C C C C C C
1 chr1_8931709 0 8931709 T T T T T T T T A A A A T T T T T T A A
1 chr1_8932161 0 8932161 G G G G G G T T G G G G G G G G G G G G
1 chr1_8934502 0 8934502 G G A A G G G G G G G G G G G G G G G G
1 chr1_8935163 0 8935163 G G A G G G G G G G G G G G G G G G G G
1 chr1_8939753 0 8939753 G G G G G G G G A G G G G G G G G G G G
1 chr1_8950655 0 8950655 T T C C C C C C C C C C C C C C C C C C
1 chr1_8955513 0 8955513 C C C C C C C C C C C C C C C C A A C C
1 chr1_8956656 0 8956656 T T T T T T T T T T T T G G G G G G T T
1 chr1_8961824 0 8961824 A A A A A A A A A A A A G G A A A A A A
1 chr1_8966295 0 8966295 A A A G A A A A A A A A A A A A A A A A
1 chr1_8966389 0 8966389 G G G G G G G G G G G G A A A A A A G G
1 chr1_8972403 0 8972403 C C C C C C C C T T T T C C C C C C T T
1 chr1_8972964 0 8972964 G G G G G G G G G G G G G G G G A A G G
1 chr1_8977656 0 8977656 C C G G G G C C G G G G G G G G G G G G
1 chr1_8981494 0 8981494 G G C G G G G G G G G G G G G G G G G G
1 chr1_8982227 0 8982227 G G G G G G G G G G G G G G A G G G G G
1 chr1_8983389 0 8983389 A A A A A A A A A A A A A A A G A A A A
1 chr1_8984653 0 8984653 C C T T C C C C C C C C C C C C C C C C
1 chr1_8991289 0 8991289 G G G G G G G G G G G G A G A A G G G G
1 chr1_8992877 0 8992877 A A A A A A A A G G G G G G G G G G G G
1 chr1_8993014 0 8993014 G G G G G G G G A A A A G G A A G G A A
1 chr1_8995282 0 8995282 C C C C C C C C A A A A C C C C C C A A
1 chr1_8995335 0 8995335 C T C C C C C C C C C C C C C C C C C C
1 chr1_9000146 0 9000146 C C C C C C C C T T T T C C C C C C T T
1 chr1_9001062 0 9001062 A A A A A A A A G G G G A A A A A A G G
1 chr1_9003127 0 9003127 C C C T C C C C C C C C C C C C C C C C
1 chr1_9008579 0 9008579 T T T T G T T T T T T T G G G G G G T T
1 chr1_9009540 0 9009540 G G G G G G G G G G G G C C G G G G G G
1 chr1_9015077 0 9015077 G G G G G G G G G G G G G G A G G G G G
1 chr1_9021218 0 9021218 C C A C C C C C C C C C C C C C C C C C
1 chr1_9024096 0 9024096 A A A A A G A A A A A A A A A A A A A A
1 chr1_9024237 0 9024237 C C C C C C C C C C C C C C T T C C C C
1 chr1_9025665 0 9025665 A A A A A G G G A A A A A A A A A A A A
1 chr1_9033633 0 9033633 A A A A A A A A A A A A A G A A A A A A
1 chr1_9033640 0 9033640 C C C C C C C C C C C C C C C T C C C C
1 chr1_9036925 0 9036925 A A A A A A A A G G G G A A A A A A G G
1 chr1_9038314 0 9038314 A A A A G G A A A A A A A A A A A A A A
1 chr1_9039317 0 9039317 G G G G G G G G G G C C G G G G G G C C
1 chr1_9039615 0 9039615 G G G G G G G G G G G G G G G G A G G G
1 chr1_9041223 0 9041223 C C C C C C C C C C C C C T C C C C C C
1 chr1_9041816 0 9041816 G G G G G G G G G G G G A G G G G G G G
1 chr1_9044391 0 9044391 T T T T T T T T C C C C T T T T T T C C
1 chr1_9047015 0 9047015 A A A A A A A A A A A A G G A A G G A A
1 chr1_9048994 0 9048994 G G A A G G G G G G G G G G G G G G G G
1 chr1_9061306 0 9061306 G G A A A A G G A A A A A A A A A A A A
1 chr1_9063321 0 9063321 G G G G G G G G A A A A G G G G G G A A
1 chr1_9064974 0 9064974 A A A A A A A A T T T T A A A A A A T T
1 chr1_9067676 0 9067676 A A A A A G A A G G G G A A A A A A G G
1 chr1_9069896 0 9069896 G G G G G G G G A A A A G G G G G G A A
1 chr1_9072071 0 9072071 A A A A A C A A A A A A A A A A A A A A
1 chr1_9074161 0 9074161 G G A G G G G G G G G G G G G G G G G G
1 chr1_9075884 0 9075884 T T G G G T T T G G G G T T T T T T G G
1 chr1_9078133 0 9078133 A A A A A C A A A A A A A A A A A A A A
1 chr1_9082968 0 9082968 C C C C C C C C C C C C C T C C C C C C
1 chr1_9085308 0 9085308 T T T T T T T T T T T T T T T T C C T T
1 chr1_9085355 0 9085355 C C C T T T C C T T T T C C C C C C T T
1 chr1_9087838 0 9087838 C C C T C C C C C C C C C C C C C C C C
1 chr1_9100573 0 9100573 G G G G G G G G G G G G G G C G G G G G
1 chr1_9105268 0 9105268 G G G G G G G G G G G G G G G G A A G G
1 chr1_9108798 0 9108798 T T T T T T T T G G G G T T T T T T G G
1 chr1_9109916 0 9109916 C C C C C C C C C C C C C T C C C C C C
1 chr1_9110564 0 9110564 G G G G A G G G G G G G G G G G G G G G
1 chr1_9115021 0 9115021 C C C C C C C C T T T T C C C C C C T T
1 chr1_9117348 0 9117348 G G G G G G G G C C C C G G G G G G C C
1 chr1_9117396 0 9117396 T T T T T T T T C C C C T T T T T T C C
1 chr1_9119972 0 9119972 G G G G G G G G A G A G G G G G G G A A
1 chr1_9123378 0 9123378 C C C C C C C C T T T T C C C C C C T T
1 chr1_9131283 0 9131283 G G G G G G G G A G A G G G G G G G G G
1 chr1_9131780 0 9131780 G G G G G G G G G G G G A G G G G G G G
1 chr1_9135020 0 9135020 C C C C C C C C C C C C C C T T C C C C
1 chr1_9137418 0 9137418 G G G G G G G G C C C C G G G G G G C C
1 chr1_9139952 0 9139952 T T C C C T T T T T T T T T T T T T T T
1 chr1_9140411 0 9140411 A A A A A A A A G G G G A A A A A A G G
1 chr1_9142019 0 9142019 A A A A A A A A G G G G A A A A A A G G
1 chr1_9142353 0 9142353 T T T T T T T T C C C C T T T T T T C C
1 chr1_9144759 0 9144759 G G G G A G G G A A A A G G G G G G A A
1 chr1_9146352 0 9146352 C C C C C C C C T T T T C C C C C C T T
1 chr1_9147898 0 9147898 C C T T T T C C T T T T T T T T T T T T
1 chr1_9151310 0 9151310 G G G G G G G G G G G G A A G G G G G G
1 chr1_9154103 0 9154103 C C C C C C C C C C C T C C C C C C C C
1 chr1_9156323 0 9156323 G G G G G G G G G G G G G G A G G G G G
1 chr1_9157620 0 9157620 C C T T C C C C C C C C C C C C C C C C
1 chr1_9161485 0 9161485 C C C C C C T T C C C C C C C C C C C C
1 chr1_9167666 0 9167666 G G G G G G G G G G G G G G A G G G G G
1 chr1_9176540 0 9176540 A A A A A A A A A A A A A A A A G G A A
1 chr1_9177790 0 9177790 C C C C C C C C C C C C C C C C T T C C
1 chr1_9179044 0 9179044 C C C C C C C C C C C C C C C C T T C C
1 chr1_9184457 0 9184457 G G A A A A G G A A A A A A A A A A A A
1 chr1_9190034 0 9190034 C C C C C C C C C C C C A A C C C C C C
1 chr1_9191192 0 9191192 C C C C C C C C C T C T C C C C C C C C
1 chr1_9191976 0 9191976 C C C T C C C C C C C C C C C C C C C C
1 chr1_9202589 0 9202589 G G G G G G G G G G G G C C G G G G G G
1 chr1_9202598 0 9202598 C C T T C C C C C C C C C C C C C C C C
1 chr1_9205473 0 9205473 G G G G G G G G A A A A G G G G G G A A
1 chr1_9206163 0 9206163 A A A A A A A A A A A A A A G G A A A A
1 chr1_9218274 0 9218274 G G G G G G A A G G G G G G G G G G G G
1 chr1_9218756 0 9218756 G G C C G G G G G G G G G G G G G G G G
1 chr1_9221799 0 9221799 A A A A A A A A A G A G A A A A A A G G
1 chr1_9222604 0 9222604 C C C C C C C C C C C C C C C T C C C C
1 chr1_9222653 0 9222653 T T T T T T T T T T T T T T G T T T T T
1 chr1_9226152 0 9226152 G G G G G G G G G G G G G G A A G G G G
1 chr1_9227023 0 9227023 C C C C C C G G C C C C C C C C C C C C
1 chr1_9229514 0 9229514 G G G G G G G G G G G G G G G G T T G G
1 chr1_9232707 0 9232707 A A A A A A A A G G G G A A A A A A G G
1 chr1_9232764 0 9232764 C C C C C C C C A A A A C C C C C C A A
1 chr1_9236195 0 9236195 G G G G G G G G C C C G G G G G G G G G
1 chr1_9237024 0 9237024 C C C C C C C C C C C C C C C C G G C C
1 chr1_9240458 0 9240458 T T T T T T T T C C C C T T T T T T C C
1 chr1_9241710 0 9241710 T T T T T T T T T T C T T T T T T T C C
1 chr1_9246254 0 9246254 A A A T A T A A A A A A A A A A A A A A
1 chr1_9251356 0 9251356 G G G G G G G G G G A G A A G G G G G G
1 chr1_9251621 0 9251621 C C C C C C C C C C C C C C G G C C C C
1 chr1_9261052 0 9261052 A A A A A A A A A A A A A A A G A A A A
1 chr1_9261764 0 9261764 C C C T C C C C C C C C C C C C C C C C
1 chr1_9262476 0 9262476 C C C C C T C C C C C C C T C C C C C C
1 chr1_9265812 0 9265812 A A A A A A A A C C C C A A A A A A C C
1 chr1_9267132 0 9267132 C C C C C C C C A A A A C C C C C C A A
1 chr1_9269816 0 9269816 T T T T T T T T C C C C T T T T T T C C
1 chr1_9270230 0 9270230 G G G G G G G G A A A A G G G G G G A A
1 chr1_9272170 0 9272170 T T C T C T T T T T T T T T T T T T T T
1 chr1_9273655 0 9273655 T T T T T T T T C T T T T T T T T T T T
1 chr1_9275907 0 9275907 T T T T T T T T C C C C T T T T T T C C
1 chr1_9281813 0 9281813 G G G G G G G G G G G G G G G G A G G G
1 chr1_9283247 0 9283247 C C C C C C C C T T T T C C C C C C T T
1 chr1_9286507 0 9286507 T T C T C T T T C C C C C C C C C C C C
1 chr1_9289658 0 9289658 A A A A A A A A G G A G A A A A A A G G
1 chr1_9297589 0 9297589 C T C T C T C T C C C C C T C C C T C C
1 chr1_9303832 0 9303832 C C T T T T C C C C C C C C C C C C T T
1 chr1_9305877 0 9305877 C C C C C T C C C C C C C C C C C C C C
1 chr1_9308198 0 9308198 T T T T T T T T C C C C T T T T T T C C
1 chr1_9310124 0 9310124 A A A A A A A A A A A A G G A A A A A A
1 chr1_9312539 0 9312539 C C C C C C C C C C C C C C C T C C C C
1 chr1_9316224 0 9316224 C C T T C T C C T T T T C T T T T T T T
1 chr1_9320037 0 9320037 C C C C C C C C C C C C C C C T C C C C
1 chr1_9322087 0 9322087 A A A A A A A A A A A A A A A A A C A A
1 chr1_9324516 0 9324516 C C C C C C C C T T T T C C C C C C T T
1 chr1_9328083 0 9328083 C C C T C C C C C C C C C C C C C C C C
1 chr1_9328238 0 9328238 C C C C C C C C C C C C C C C C C T C C
1 chr1_9332378 0 9332378 T T T T T T T T T T T T C C T T T T T T
1 chr1_9339892 0 9339892 G G G G G G G G G G G G G G A G G G G G
1 chr1_9344495 0 9344495 T T G T T T T T T T T T T T T T T T T T
1 chr1_9344607 0 9344607 C C C C C C C C T T T T C C C C C C T T
1 chr1_9344677 0 9344677 C C C C C C C C G G G G C C C C C C G G
1 chr1_9345498 0 9345498 A A A A A A A A A A A A A A A G A A A A
1 chr1_9346670 0 9346670 A A A A A A A A G G G G A A A A A A G G
1 chr1_9347354 0 9347354 C C A C C C C C C C C C C C C C C C C C
1 chr1_9349113 0 9349113 C C C C C C C C C C C C C C T T C C C C
1 chr1_9351425 0 9351425 C C C C C C C C A A A A C C C C C C A A
1 chr1_9352964 0 9352964 C C C C C C C C A A A A C C C C C C A A
1 chr1_9359168 0 9359168 T T T T T T T T C C C C T T T T T T C C
1 chr1_9361970 0 9361970 A A G G G G G G G G G G G G G G G G G G
1 chr1_9362370 0 9362370 C C C C C C C C C C C C C C C C T T C C
1 chr1_9362392 0 9362392 A A A A A A A A A A A A G G A A A A A A
1 chr1_9363232 0 9363232 T T T T T T T T C C C C T T T T T T C C
1 chr1_9363438 0 9363438 C C C C C C C C C T C C C C C C C C C C
1 chr1_9367718 0 9367718 A A A A A A A A A A A A A A G G G G A A
1 chr1_9369778 0 9369778 G G G G G G G G C C C C G G G G G G C C
1 chr1_9374781 0 9374781 G G G G G G G G T T T T G G G G G G T T
1 chr1_9377289 0 9377289 G G G G G G G G G G G G G G G G C C G G
1 chr1_9378369 0 9378369 T T T T T T T T C C C C T T T T T T C C
1 chr1_9380293 0 9380293 C C C C C C C C C C C C T T T T T T C C
1 chr1_9382559 0 9382559 C C C C C C C C C C C T C C C C C C C C
1 chr1_9394561 0 9394561 G G G G G G G G G G G G A A G G G G G G
1 chr1_9395600 0 9395600 T T A A A T T T T T T T T T T T T T T T
1 chr1_9397607 0 9397607 G G A A A A G G A A A A G G A A A A A A
1 chr1_9398911 0 9398911 C C C C C C C C C C C C C C C T C C C C
1 chr1_9401260 0 9401260 T T T T T T T T C T C C T T T T T T T T
1 chr1_9402732 0 9402732 G G C C C C G G C C C C G G C C C C C C
1 chr1_9412374 0 9412374 G G G G G G G G G T G G G G G G G G G G
1 chr1_9413119 0 9413119 A A G G G G A A A A A A A A A A A A A A
1 chr1_9414126 0 9414126 G G G G G G G G G G G G G G A G G G G G
1 chr1_9415196 0 9415196 G G G G G G G G G G A A G G G G G G G G
1 chr1_9416569 0 9416569 T T T T T T T T C C C C T T T T T T C C
1 chr1_9418721 0 9418721 T T T T T T T T C C C C T T T T T T C C
1 chr1_9420893 0 9420893 G G G G G G G G A A A A G G G G G G A A
1 chr1_9421418 0 9421418 A A G G G G G G G G G G G G G G G G G G
1 chr1_9424627 0 9424627 G G G G G G G G G G G G A G G G G G G G
1 chr1_9428696 0 9428696 G G G G G G G G T T G G G G G G G G T T
1 chr1_9431851 0 9431851 C C C C C C C C T T T T C C C C C C T T
1 chr1_9433004 0 9433004 C C C C C C C C T T T T C C C C C C T T
1 chr1_9434647 0 9434647 A A A A A A A A A A A A A C A A A A A A
1 chr1_9437847 0 9437847 G G G G G G G G G G G G G T G G G G G G
1 chr1_9440815 0 9440815 A A A A A A A A A C A A A A A A A A A A
1 chr1_9442703 0 9442703 C C C C C C C C C T T T C C C C C C C C
1 chr1_9444494 0 9444494 G G G G G G G G C C C C G G G G G G C C
1 chr1_9452000 0 9452000 T T T T T T T T C C C C T T T T T T C C
1 chr1_9452167 0 9452167 A A A A A A A A G G G G A A A A A A G G
1 chr1_9455900 0 9455900 T T T T T T T T T T T T T T T T G T T T
1 chr1_9464257 0 9464257 C C C C C C C C C C C C C C C C C T C C
1 chr1_9466006 0 9466006 A A A A A A A A G G G G A A A A A A A A
1 chr1_9466242 0 9466242 G G G G G G G G C G G G G G G G G G G G
1 chr1_9466380 0 9466380 A T A A A A A A A A A A A A A A A A A A
1 chr1_9469011 0 9469011 A A A A A A A A G G G G A A A A A A G G
1 chr1_9471196 0 9471196 A A G G G G A A G G G G G G G G G G G G
1 chr1_9471662 0 9471662 G G G G G G G G G G G G G G A G G G G G
1 chr1_9475999 0 9475999 A A A A A C A A A A A A A A A A A A A A
1 chr1_9477937 0 9477937 G G G G A G G G G G G G G G G G G G G G
1 chr1_9479083 0 9479083 C C C C C C C C C T C T C C C C C C C C
1 chr1_9479593 0 9479593 G G G G G G G G C C C C G G G G G G C C
1 chr1_9480337 0 9480337 G G G G G G G G G G G G G T G G G G G G
1 chr1_9483660 0 9483660 G G G G G G G G G G G G G G G G A A G G
1 chr1_9483925 0 9483925 G G G G G G G G A G A G G G G G G G A A
1 chr1_9484250 0 9484250 C C C C C C C C C C C C C C C C C G C C
1 chr1_9485027 0 9485027 G G G G G G G G G G G G G G G G A A G G
1 chr1_9489722 0 9489722 A A A A A A A A G G G G A A A A A A G G
1 chr1_9490302 0 9490302 T T C C C C T T C C C C C C C C C C C C
1 chr1_9491324 0 9491324 A A A A A C A A A A A A A A A A A A A A
1 chr1_9493027 0 9493027 C C C C C C T T C C C C C C C C C C C C
1 chr1_9498836 0 9498836 C C C C C C C C C T C T C C C C C C C C
1 chr1_9502087 0 9502087 A G A A A G G G G G G G G G G G G G G G
1 chr1_9510842 0 9510842 G G G G G G G G G G G G G G G T G G G G
1 chr1_9511982 0 9511982 T T T T T T T T T T T T T T C C T T T T
1 chr1_9518272 0 9518272 A A A A A A A A A A A A A T A A A A A A
1 chr1_9519688 0 9519688 C C C C C T C C C C C C C C C C C C C C
1 chr1_9522677 0 9522677 T T T T T T T T T T T T C T T T T T T T
1 chr1_9531737 0 9531737 T T T T T T T T T T T T A T T T T T T T
1 chr1_9532757 0 9532757 A A A A A A A A T T T T A A A A A A T T
1 chr1_9534406 0 9534406 T T T T T T T T T T G G T T T T T T T T
1 chr1_9553244 0 9553244 C C C C C C C C C C C C C C C C T T C C
1 chr1_9557050 0 9557050 G G G G G G G G G G A A G G G G G G A A
1 chr1_9561941 0 9561941 T T T T T T T T T T T T T T A T T T T T
1 chr1_9562734 0 9562734 C C C T C C C C C C C C C C C C C C C C
1 chr1_9563732 0 9563732 T T C C C C T T T T T T T T T T T T T T
1 chr1_9563750 0 9563750 T T C C C C T T T T T T T T T T T T T T
1 chr1_9569304 0 9569304 A A A A A A A A G G G G A A A A A A G G
1 chr1_9574470 0 9574470 C T T T T T T T T T T T T T T T T T T T
1 chr1_9574995 0 9574995 G G G G G G G G G G G G G G A G G G G G
1 chr1_9575731 0 9575731 T T T T T T T T A T T T T T T T T T T T
1 chr1_9580776 0 9580776 T T G T T T T T T T T T T T T T T T T T
1 chr1_9589151 0 9589151 A A A A A C A A A A A A A A A A A A A A
1 chr1_9589786 0 9589786 C C C C C C C C T T T T C C C C C C T T
1 chr1_9593169 0 9593169 G G G G A G G G G G G G G G G G G G G G
1 chr1_9594678 0 9594678 T T T T T T T T C C C C T T T T T T C C
1 chr1_9595680 0 9595680 G G G G G G G G G G G G A A A A A A G G
1 chr1_9596219 0 9596219 T T T T T T T T A A A A T T T T T T A A
1 chr1_9605040 0 9605040 A A A A A T A A A A A A A A A A A A A A
1 chr1_9606952 0 9606952 C C G G C C C C C C C C C C C C C C C C
1 chr1_9612417 0 9612417 A A A A A A A A G G G G A A A A A A G G
1 chr1_9612585 0 9612585 C C C C C C C C C T C C C C C C C C C C
1 chr1_9621115 0 9621115 C C C C C C C C C C C C C C T T C C C C
1 chr1_9622652 0 9622652 C C A A A A C C C C C C C C C C C C C C
1 chr1_9622705 0 9622705 A A A A A A A A T T T T A A A A A A T T
1 chr1_9625157 0 9625157 G G G G A G G G G G G G G G G G G G G G
1 chr1_9630083 0 9630083 C C C C C C C C C C C C C T C C C C C C
1 chr1_9632952 0 9632952 G G G G G G G G G G G G G G G G A A G G
1 chr1_9635657 0 9635657 G G G G G G G G G G G G G G C C G G G G
1 chr1_9636463 0 9636463 C C T T C C C C C C C C C C C C C C C C
1 chr1_9640242 0 9640242 G G G G G T G G G G G G G G G G G G G G
1 chr1_9640351 0 9640351 T T T T C T T T T T T T T T T T T T T T
1 chr1_9644057 0 9644057 A A A G A A A A A A A A A A A A A A A A
1 chr1_9646266 0 9646266 A C C C C C C C C C C C C C C C C C C C
1 chr1_9647273 0 9647273 T T T T T T T T C C C C T T T T T T C C
1 chr1_9651076 0 9651076 G G A A G G G G G G G G G G G G G G G G
1 chr1_9651357 0 9651357 C C C C C C C C T T T T C C C C C C T T
1 chr1_9658334 0 9658334 T T T T T T T T C C C T T T T T T T T T
1 chr1_9660642 0 9660642 C C C C C C C C A A A A C C C C C C A A
1 chr1_9667823 0 9667823 C C T T T T C C T T T T T T T T T T T T
1 chr1_9672763 0 9672763 A A A A A A A A A A A A A A A A A G A A
1 chr1_9689036 0 9689036 G G G G G G G G A A A A G G G G G G A A
1 chr1_9692406 0 9692406 C C T T C C C C C C C C C C C C C C C C
1 chr1_9701864 0 9701864 C C C C C C C C T T T T C C C C C C T T
1 chr1_9702234 0 9702234 G G G G G G G G A A A A G G G G G G A A
1 chr1_9702617 0 9702617 T T T T T T T T T T T T T T T T C C T T
1 chr1_9702660 0 9702660 A A A A A A A A G G G G A A A A A A G G
1 chr1_9708132 0 9708132 A A A A A A A A T T T T A A A A A A T T
1 chr1_9709121 0 9709121 T T T T T T T T A A A A T T T T T T A A
1 chr1_9714706 0 9714706 T T T T T T T T C C C C T T T T T T C C
1 chr1_9720348 0 9720348 A A A A A A A A G G G G A A A A A A G G
1 chr1_9721086 0 9721086 C C C C C C C C C C C C C C C T C C C C
1 chr1_9721783 0 9721783 T T T T T T T T C C C C T T T T T T C C
1 chr1_9727781 0 9727781 G G G G G G G G G G G G A A A A A A G G
1 chr1_9728914 0 9728914 A A A A A A A A G G G G A A A A A A G G
1 chr1_9729325 0 9729325 T T C C C C C C C C C C C C C C C C C C
1 chr1_9729859 0 9729859 C C C C C C C C C C C C C C C T C C C C
1 chr1_9731384 0 9731384 G G G G G G G G G G G G A A G G G G G G
1 chr1_9731388 0 9731388 T T G G G G G G G G G G G G G G G G G G
1 chr1_9731412 0 9731412 C C C C A C C C C C C C C C C C C C C C
1 chr1_9731565 0 9731565 C C C C T T C C C C C C C C C C C C C C
1 chr1_9733958 0 9733958 C C C C C G C C C C C C C C C C C C C C
1 chr1_9735079 0 9735079 A A A A A A A A A A A A A A A A G G A A
1 chr1_9742397 0 9742397 A A A A A A A A G G G G A A A A A A G G
1 chr1_9751575 0 9751575 A A A A A A A A A A A A A A A G A A A A
1 chr1_9751730 0 9751730 G G G G G G G G G G G G A A G G A A G G
1 chr1_9754764 0 9754764 C C C C C C C C T T C T C C C C C C T T
1 chr1_9769181 0 9769181 G G G G G G G G G G G G A G G G G G G G
1 chr1_9773060 0 9773060 T T T T T T T T T T T T G G G G G G T T
1 chr1_9774469 0 9774469 C C T T C C C C C C C C C C C C C C C C
1 chr1_9777561 0 9777561 C C T T T T C C T T T T T T T T T T T T
1 chr1_9778267 0 9778267 G G G G G G G G A A A A G G G G G G A A
1 chr1_9790624 0 9790624 A A A A A A A A A A A A A A G G A A A A
1 chr1_9793731 0 9793731 T T T T T T T T C C C C T T T T T T C C
1 chr1_9799487 0 9799487 C C C C C C C C T T T T C C C C C C T T
1 chr1_9799769 0 9799769 A A A A A A A A A A A A A C A A A A A A
1 chr1_9800819 0 9800819 C C C C C C C C C C C C C G C C C C C C
1 chr1_9809888 0 9809888 G G A G A A G G G G G G G G G G G G G G
1 chr1_9810297 0 9810297 A A A A A A A A A T A A A A A A A A A A
1 chr1_9816291 0 9816291 G G G G G G G G G G G G G G G G C G G G
1 chr1_9829541 0 9829541 A A G G G G A A G G G G A A A A A A G G
1 chr1_9859414 0 9859414 A A A A A A A A A A A A G G A A A A A A
1 chr1_9860894 0 9860894 G G A G A G G G G G G G G G G G G G G G
1 chr1_9863097 0 9863097 C C C C C C C C T T T T C C C C C C T T
1 chr1_9865293 0 9865293 G G G G G G G G G G G G G G A A A A G G
1 chr1_9870856 0 9870856 G G C C C C C C C C C C C C C C C C C C
1 chr1_9876574 0 9876574 G G G G A G G G G G G G G G G G G G G G
1 chr1_9897986 0 9897986 T T T T T T T T G G G G T T T T T T G G
1 chr1_9906776 0 9906776 T T T T T T T T T T T T T T A A T T T T
1 chr1_9909000 0 9909000 A A A A A A A A G G G G A A A A A A G G
1 chr1_9920492 0 9920492 T T T T C T T T T T T T T T T T T T T T
1 chr1_9922656 0 9922656 C C C C C C C C T T T T C C C C C C T T
1 chr1_9926358 0 9926358 G G G G G G G G G G G G G G G G A A G G
1 chr1_9932451 0 9932451 A A A A A A A A T T T T A A A A A A T T
1 chr1_9935082 0 9935082 T T T T T T T T C T T T T T T T T T T T
1 chr1_9936717 0 9936717 T T T T C T T T T T T T C C C C C C T T
1 chr1_9939855 0 9939855 T T T T T T T T C C C C T T T T T T T T
1 chr1_9946406 0 9946406 T T T T T T T T T T T T T T C C T T T T
1 chr1_9953610 0 9953610 C C C C A C C C C C C C C C C C C C C C
1 chr1_9953713 0 9953713 T T T T T T T T T T T T G G T T T T T T
1 chr1_9954418 0 9954418 C C C C C C C C T T T T C C C C C C T T
1 chr1_9955691 0 9955691 T T T T T T T T C C C C C T C T T T C C
1 chr1_9965066 0 9965066 G G G G G G G G A G G G G G G G G G A A
1 chr1_9972901 0 9972901 G G G G G G G G G G G G G G G G A A G G
1 chr1_9973408 0 9973408 A A A A A A A A A A A A A A A T A A A A
1 chr1_9975612 0 9975612 A A A A A A A A A A A A A A G G A A A A
1 chr1_9978032 0 9978032 C C C C C C C C G G G G C C C C C C G G
1 chr1_9991018 0 9991018 A A G G G G A A G G G G G G G G G G G G
1 chr1_9991634 0 9991634 A A A A A A A A A A A A A A A G A A A A
1 chr1_10000365 0 10000365 C C A A A A C C A A A A A A A A A A A A
1 chr1_10000895 0 10000895 A A A A A A A A A A A A A A A G A A A A
1 chr1_10007587 0 10007587 C C T T C C C C C C C C C C C C C C C C
1 chr1_10009683 0 10009683 T T T T T T T T C C C C T T T T T T C C
1 chr1_10023336 0 10023336 C C C C C C C C C T C C C C C C C C T T
1 chr1_10024275 0 10024275 G G G G G G G G A A A A G G G G G G A A
1 chr1_10024616 0 10024616 G G G G G G G G T T T T G G G G G G T T
1 chr1_10028869 0 10028869 C C C C T T C C C C C C C C C C C C C C
1 chr1_10029168 0 10029168 C C C C A A C C C C C C C C C C C C C C
1 chr1_10030195 0 10030195 G G G G G G G G G G G G G G A A G G G G
1 chr1_10035783 0 10035783 G G A A G G G G G G G G G G G G G G G G
1 chr1_10047643 0 10047643 A A A A A A A A G G G G A A A A A A G G
1 chr1_10052876 0 10052876 C C C C A C C C C C C C C C C C C C C C
1 chr1_10054487 0 10054487 T T T T T T T T T T T T T T C C T T T T
1 chr1_10060017 0 10060017 A A A A A A A A A G A A A A A A A A A A
1 chr1_10064693 0 10064693 C C G G C C C C G G G G G G G G G G G G
1 chr1_10065384 0 10065384 A A A A A A A A G G G G A A A A A A G G
1 chr1_10066591 0 10066591 C C C C C C C C T T T T C C C C C C T T
1 chr1_10067349 0 10067349 G G G G G G G G G G A G G G G G G G G G
1 chr1_10075379 0 10075379 G G G G G G G G G G G G C C G G G G G G
1 chr1_10077415 0 10077415 T T G T T T T T T T T T T T T T T T T T
1 chr1_10079280 0 10079280 A A A A A A A A T T T T A A A A A A T T
1 chr1_10089762 0 10089762 A A A A A A A A T T T T A A A A A A T T
1 chr1_10098307 0 10098307 C T C C C C C C C C C C C C C C C C C C
1 chr1_10100134 0 10100134 A G A A A A A A A A A A A A A A A A A A
1 chr1_10107593 0 10107593 A A A A A A A A A A A A A A A G A A A A
1 chr1_10108054 0 10108054 C C C C C C C C T T T T C C C C C C T T
1 chr1_10113163 0 10113163 C C C C C C C C C C C C C C C C T T C C
1 chr1_10115446 0 10115446 C C C C C C C C T T T T C C C C C C T T
1 chr1_10116665 0 10116665 G G A A A A G G A A A A A A A A A A A A
1 chr1_10124803 0 10124803 C C C C C C T T C C C C C C C C C C C C
1 chr1_10127336 0 10127336 A A A A A A A A T T T T A A A A A A T T
1 chr1_10139275 0 10139275 C C C C A C C C A A A A A A A A A A A A
1 chr1_10143113 0 10143113 G G G G G G G G G G G G A G G G G G G G
1 chr1_10143487 0 10143487 A A G G G G A A G G G G G G G G G G G G
1 chr1_10146222 0 10146222 A A G G A A A A G G G G A G A A G G G G
1 chr1_10146923 0 10146923 T T T T T T T T T T T T C C C C C C T T
1 chr1_10147665 0 10147665 G G G G G G G G G G A G G G G G G G G G
1 chr1_10148493 0 10148493 T T C C T T T T C C C C T T T T T T C C
1 chr1_10150034 0 10150034 G G G G G G A A G G G G G G G G G G G G
1 chr1_10154517 0 10154517 C C C C C C C C T T T T C C C C C C T T
1 chr1_10156918 0 10156918 A A A A A A A A A A A A A A A C A A A A
1 chr1_10159147 0 10159147 A A A A A A A A G G G G A A A A A A G G
1 chr1_10170468 0 10170468 C G C C C C C C C C C C C C C C C C C C
1 chr1_10190020 0 10190020 A A A A A A A A G G G G A A A A A A G G
1 chr1_10202032 0 10202032 G G G G G G G G C C G G G G G G G G C C
1 chr1_10208589 0 10208589 C C C C C T C C C C C C C C C C C C C C
1 chr1_10218354 0 10218354 C T C T C T T T C C C C C T C C C C C C
1 chr1_10227211 0 10227211 G G G G G G G G T T T T T T T T T T T T
1 chr1_10248621 0 10248621 C C C C C C C C C C A C C C C C C C C C
1 chr1_10259062 0 10259062 G G G G G G G G G G G G A G G G G G G G
1 chr1_10259777 0 10259777 T T T T T T T T C C C C T T T T T T C C
1 chr1_10268157 0 10268157 C C C C C C C C C C C C C C T T T T C C
1 chr1_10270566 0 10270566 G G G G G G G G C C C C G G G G G G C C
1 chr1_10288288 0 10288288 C C C C C C C C G G G G C C C C C C G G
1 chr1_10291461 0 10291461 T T T T T T T T T T T T T T T T G G T T
1 chr1_10292692 0 10292692 A A A A A A A A A A A A A A G G A A A A
1 chr1_10311929 0 10311929 G G G G G G G G A A A A A A G G A G A A
1 chr1_10316435 0 10316435 C C C C C T C C C C C C C C C C C C C C
1 chr1_10329643 0 10329643 G G G G G G G G C G C G G G G G G G G G
1 chr1_10330401 0 10330401 T T T T T T T T T T T T T T C T T T T T
1 chr1_10342923 0 10342923 C C C C C C C C T T T T C C C C C C T T
1 chr1_10386745 0 10386745 G G G G G G G G G G G G C G G G G G G G
1 chr1_10389611 0 10389611 A A A A A A A A C C C C A A A A A A C C
1 chr1_10394855 0 10394855 G G G G G T G G G G G G G G G G G G G G
1 chr1_10395460 0 10395460 A C A A A A A A A A A A A A A A A A A A
1 chr1_10405251 0 10405251 G G G G G G G G G G G G A A G G G G G G
1 chr1_10405294 0 10405294 C C C C C C C C C C C C C T C C C C C C
1 chr1_10408000 0 10408000 T T T T T T T T T T T T C C C C C C T T
1 chr1_10411021 0 10411021 C C C C C C C C C C C C C C T T C C C C
1 chr1_10415132 0 10415132 C C C C C T C C C C C C C C C C C C C C
1 chr1_10433464 0 10433464 C C C C C C C C C C C C C C T T C C C C
1 chr1_10436483 0 10436483 T T T T T T T T C C C C T T T T T T C C
1 chr1_10438289 0 10438289 G G G G G G G G G G A G G G G G G G G G
1 chr1_10441734 0 10441734 C C C C C T C C T T T T C C C C T T T T
1 chr1_10442869 0 10442869 T T T T T T T T T T T T T T C C T T T T
1 chr1_10446421 0 10446421 C C C C C T C C C C C C C C C C C C C C
1 chr1_10448153 0 10448153 A A A A A A A A G G G G A A A A A A G G
1 chr1_10449201 0 10449201 A A A A A A A A A A A A G G A A A A A A
1 chr1_10449405 0 10449405 C C C C C C C C G G G G C C C C C C G G
1 chr1_10451313 0 10451313 A G G G G G G G G G G G G G G G G G G G
1 chr1_10453298 0 10453298 T T T T T T T T C C C C T T T T T T C C
1 chr1_10453941 0 10453941 G G A A G G G G G G G G G G G G G G G G
1 chr1_10458142 0 10458142 A G A A A A A A A A A A A A A A A A A A
1 chr1_10462111 0 10462111 C C C C C C C C C C C C C C C C T T C C
1 chr1_10467990 0 10467990 C C C C C C C C A A A A A A A A A A A A
1 chr1_10470093 0 10470093 C C C C C C C C C C C C C T C C C C C C
1 chr1_10473278 0 10473278 G G G G G G G G A A A A G G G G G G A A
1 chr1_10474580 0 10474580 G G G G G G G G G G G G A A G G G G G G
1 chr1_10482657 0 10482657 T T C C C C T T C C C C C C C C C C C C
1 chr1_10485271 0 10485271 T T A A T T T T T T T T T T T T T T T T
1 chr1_10490233 0 10490233 G G G G G G G G G G G G G G G G A G G G
1 chr1_10496691 0 10496691 T T T T T T T T C C C C T T T T T T C C
1 chr1_10497972 0 10497972 G G G G G G G G A A A A G G G G G G A A
1 chr1_10498014 0 10498014 C C C C C C C C G G G G C C C C C C G G
1 chr1_10503463 0 10503463 C C T T C C C C C C C C C C C C C C C C
1 chr1_10509842 0 10509842 T T T T T T T T C C C C T T T T T T C C
1 chr1_10512811 0 10512811 A T T T T T T T T T T T T T T T T T T T
1 chr1_10519338 0 10519338 A A A A A A A A A A A A A T A A A A A A
1 chr1_10524508 0 10524508 C C T T C C C C C C C C C C C C C C C C
1 chr1_10525781 0 10525781 T T T T T T T T T T T T T T T T C T T T
1 chr1_10542272 0 10542272 G G A G G G G G G G G G G G G G G G G G
1 chr1_10544324 0 10544324 C C A A C C C C C C C C C C C C C C C C
1 chr1_10552248 0 10552248 T T T T T T T T T T T T C C T T T T T T
1 chr1_10554405 0 10554405 A A A A A A A A G G G G A A A A A A G G
1 chr1_10561372 0 10561372 C C C C C C C C T T T T C C C C C C C C
1 chr1_10562161 0 10562161 C C C C C C C C C C C C G G C G G G C C
1 chr1_10564729 0 10564729 C T C C C C C C C C C C C C C C C C C C
1 chr1_10577040 0 10577040 G G C C C C C C C C C C C C C C C C C C
1 chr1_10577593 0 10577593 T T T T T T T T C C C C T T T T T T C C
1 chr1_10580464 0 10580464 A A A A A A A A G G G G A A A A A A A A
1 chr1_10585016 0 10585016 C C C C C C C C C C C T C C C C C C C C
1 chr1_10587517 0 10587517 C C C C C C C C A A A A C C C C C C A A
1 chr1_10587708 0 10587708 A A A A A A A A G G A G A A A A A A G G
1 chr1_10591145 0 10591145 C C C C C C C C T T T T C C T T C C T T
1 chr1_10591568 0 10591568 T T T T T T T T G G G G T T T T T T G G
1 chr1_10591915 0 10591915 A A A C A A A A A A A A A A A A A A A A
1 chr1_10593213 0 10593213 C C C C C C C C C T C C C C C C C C C C
1 chr1_10593943 0 10593943 G G G G G G G G A A A A G G G G G G A A
1 chr1_10601206 0 10601206 G G G G G G G G G G G G A G G G G G G G
1 chr1_10601730 0 10601730 C C C C C C C C C C C C C C C C A C C C
1 chr1_10602779 0 10602779 T T T T T T C C T T T T T T T T T T T T
1 chr1_10605659 0 10605659 T T T T T T T T C C C C T T T T T T T T
1 chr1_10606954 0 10606954 G G G G G G G G A A A A G G G G G G A A
1 chr1_10610620 0 10610620 G G G G G G G G C C C C G G G G G G C C
1 chr1_10611390 0 10611390 T T T T T T T T C C C C T T T T T T C C
1 chr1_10612922 0 10612922 C C C C C C C C G G C G C C C C C C C C
1 chr1_10614167 0 10614167 G G A A A A G G G G G G G G G G G G G G
1 chr1_10615553 0 10615553 G G G G G G G G A A A A G G G G G G A A
1 chr1_10617099 0 10617099 G G G G G G G G G G G G G G G G A A G G
1 chr1_10620089 0 10620089 T T T T T T T T C C C C T T T T T T C C
1 chr1_10627875 0 10627875 C C C C C C C C C C C C C C T T C C C C
1 chr1_10632508 0 10632508 G G G G G G G G A G A A G G G G G G A A
1 chr1_10634454 0 10634454 C T T T T T T T T T T T T T T T T T T T
1 chr1_10639877 0 10639877 G G G G G G G G A A A A G G G G G G A A
1 chr1_10640585 0 10640585 A G A A A A G G A A A A A A A A A A A A
1 chr1_10643152 0 10643152 C C C T T T C C C C C C C C C C C C C C
1 chr1_10648738 0 10648738 C C C C C C C C C T C C C C C C C C C C
1 chr1_10652109 0 10652109 C C C C C C C C C T C C C C C C C C C C
1 chr1_10658473 0 10658473 T T T T T T T T A A A A T T T T T T A A
1 chr1_10660062 0 10660062 T T T T T T T T C C C C T T T T T T C C
1 chr1_10664426 0 10664426 G G G G G G G G A A A A G G G G G G A A
1 chr1_10675371 0 10675371 A A A A G G A A A A A A A A A A A A A A
1 chr1_10676780 0 10676780 C C C C C C C C G G C G C C C C C C G G
1 chr1_10678460 0 10678460 G G G G G G G G G T G G G G G G G G G G
1 chr1_10684735 0 10684735 A A G G A A A A G G G G G G G G G G G G
1 chr1_10688594 0 10688594 C C C C C C C C T T T T C C C C C C T T
1 chr1_10691347 0 10691347 A A A A A A A A G G G G A A A A A A G G
1 chr1_10691604 0 10691604 T T C C C C C C C C C C C C C C C C C C
1 chr1_10694813 0 10694813 C T C C C C T T C C C C C C C C C C C C
1 chr1_10695345 0 10695345 C C C C C C C C G G G G C C C C C C G G
1 chr1_10701713 0 10701713 C C C C C C C C C C C C C C T T C C C C
1 chr1_10707223 0 10707223 C G G G G G G G G G G G G G G G G G G G
1 chr1_10707891 0 10707891 T T T T T T T T C C C C T T T T T T C C
1 chr1_10711119 0 10711119 G G G G G G G G G G G G G G G G G T G G
1 chr1_10717297 0 10717297 A A A A A A A A A G A G A A A A A A A A
1 chr1_10719465 0 10719465 G G G G G G G G G G G G G G A A G G G G
1 chr1_10727569 0 10727569 T T T T T T T T T T T T T T T T C C T T
1 chr1_10733116 0 10733116 A A T T T T A A A A A A A A A A A A A A
1 chr1_10740004 0 10740004 C C G G G G C C G G G G G G G G G G G G
1 chr1_10740725 0 10740725 A A G G G G A A G G G G G G G G G G G G
1 chr1_10741240 0 10741240 C C C C C C C C T T T T C C C C C C T T
1 chr1_10743793 0 10743793 C C C T C C C C C C C C C C C C C C C C
1 chr1_10751148 0 10751148 G G A G G G G G G G A G G G G G G G G G
1 chr1_10751251 0 10751251 T T T T C C T T T T T T T T T T T T T T
1 chr1_10751823 0 10751823 G G G G A A G G G G G G G G G G G G G G
1 chr1_10755841 0 10755841 G G G G G G G G A G G G G G G G G G G G
1 chr1_10757473 0 10757473 C C C C C C C C C C C C C C A A C C C C
1 chr1_10759809 0 10759809 C C C C C C C C T T T T C C C C C C T T
1 chr1_10760931 0 10760931 G G G G G G G G A A A A G G G G G G A A
1 chr1_10769265 0 10769265 T T T T C C C C C C C C C C C C C C C C
1 chr1_10771723 0 10771723 G G G G G G G G A A A A G G G G G G A A
1 chr1_10779738 0 10779738 A C C C C C A A C C C C C C C C C C C C
1 chr1_10779857 0 10779857 G G A A A A G G G G G G G G G G G G G G
1 chr1_10784099 0 10784099 C C C C C C C C C C C C C T C C C C C C
1 chr1_10786965 0 10786965 G G G G G G G G G G G G G G G G A A G G
1 chr1_10787345 0 10787345 G G G G G G G G T T T T G G G G G G T T
1 chr1_10789361 0 10789361 G G G G G G G G G G G G G G A A G G G G
1 chr1_10789948 0 10789948 A A G G G G A A G G G G G G G G G G G G
1 chr1_10790390 0 10790390 T T T T T T T T C T C C T T T T T T C C
1 chr1_10791392 0 10791392 A A A A A A A A G G G G A A A A A A G G
1 chr1_10795596 0 10795596 T T T T T T T T T T T T G T T T T T T T
1 chr1_10799072 0 10799072 A A A A A A A A G G G G A A A A A A G G
1 chr1_10805976 0 10805976 G G G G G G A A G G G G G G G G G G G G
1 chr1_10806273 0 10806273 A A G G G G A A G G G G G G G G G G G G
1 chr1_10806380 0 10806380 C C C C C C C C T T T T C C C C C C T T
1 chr1_10810074 0 10810074 G G G G G G G G T T T T G G G G G G T T
1 chr1_10810793 0 10810793 T T T T T T T T T T C T T T T T T T T T
1 chr1_10811064 0 10811064 A A A A A A A A G G G G A A A A A A G G
1 chr1_10817654 0 10817654 G G G G G G A A G G G G G G G G G G G G
1 chr1_10819957 0 10819957 C C C C C C C C T T T T C C C C C C T T
1 chr1_10820425 0 10820425 C C C C C C C C C G C C C C C C C C C C
1 chr1_10824623 0 10824623 G G G G G G G G G G C G G G G G G G G G
1 chr1_10830092 0 10830092 G G G G G G G G G G G G C C G G G G G G
1 chr1_10830735 0 10830735 A A A A A A A A A A A A G G A A A A A A
1 chr1_10830860 0 10830860 G G A A A A A A A A A A A A A A A A A A
1 chr1_10832959 0 10832959 C C C C C C C C A A A A C C C C C C A A
1 chr1_10844488 0 10844488 C C C C C C C C T T T T C C C C C C T T
1 chr1_10845240 0 10845240 A G G G G G G G G G G G G G G G G G G G
1 chr1_10850254 0 10850254 T T T T T T T T C C C C T T T T T T C C
1 chr1_10855096 0 10855096 A A G G G G A A G G G G G G G G G G G G
1 chr1_10855287 0 10855287 A A A A A A G G A A A A A A A A A A A A
1 chr1_10858372 0 10858372 A A A A A A A A A A T T A A A A A A T T
1 chr1_10859723 0 10859723 C C C C C C C C T T C C C C C C C C C C
1 chr1_10860850 0 10860850 C C C C C C C C C T C C C C C C C C T T
1 chr1_10862311 0 10862311 G G G G G G G G A A A A G G G G G G A A
1 chr1_10866351 0 10866351 A A G G G G G G G G G G A A A A A G G G
1 chr1_10866767 0 10866767 G G G G G G G G G G G G G G G G A A G G
1 chr1_10869941 0 10869941 G G G G G G G G G G G G G G A A G G G G
1 chr1_10880568 0 10880568 T T T T T T T T T T T T T T G G T T T T
1 chr1_10897605 0 10897605 G G G G G G G G C C C C G G G G G G G G
1 chr1_10898435 0 10898435 G G G G G G G G A A A A G G G G G G A A
1 chr1_10902171 0 10902171 T T T T C C T T T T T T T T T T T T T T
1 chr1_10902202 0 10902202 A A A A A A A A A A A A G G A A A A A A
1 chr1_10911615 0 10911615 T T T T T T T T T T T T T T C C T T T T
1 chr1_10918830 0 10918830 A G A A A A A A A A A A A A A A A A A A
1 chr1_10920036 0 10920036 A A A A A A A A C C C C A A A A A A C C
1 chr1_10932053 0 10932053 C C C C C C C C A A A A C C C C C C A A
1 chr1_10956885 0 10956885 G G G G G G G G C C C C G G G G G G G G
1 chr1_10959218 0 10959218 C C C C C C C C T T T T C C C C C C T T
1 chr1_10963730 0 10963730 T T T T T T T T T T T T T T T T G G T T
1 chr1_10971311 0 10971311 A A A A A A A A A A A A A A A G A A A A
1 chr1_10975301 0 10975301 G G G G G G G G G G G G A A G G G G G G
1 chr1_10981021 0 10981021 C C C C C C C C C C C C T T T T T T C C
1 chr1_10981845 0 10981845 T T T T T T T T T T T T T T C C T T T T
1 chr1_10997653 0 10997653 A A A A A A C C A A A A A A A A A A A A
1 chr1_11003111 0 11003111 G G G G G G G G A A A A G G G G G G A A
1 chr1_11003781 0 11003781 G G G G G G G G G G G G G G C G G G G G
1 chr1_11026762 0 11026762 C C C C T T C C C C C C C C C C C C C C
1 chr1_11030044 0 11030044 A A A A A A A A G G G G A A A A A A G G
1 chr1_11040820 0 11040820 G G G G G G T T G G G G G G G G G G G G
1 chr1_11042028 0 11042028 G G A A A A G G G G G G G G G G G G G G
1 chr1_11050243 0 11050243 A A A A A A A A A A A A A T A A A A A A
1 chr1_11052340 0 11052340 G G G G G G G G C C C C G G G G G G C C
1 chr1_11055756 0 11055756 A A A A A A A A G G G G A A A A A A G G
1 chr1_11060286 0 11060286 C T C C C C C C C C C C C C C C C C C C
1 chr1_11061144 0 11061144 A A A A A A A A G G G G A A A A A A G G
1 chr1_11069711 0 11069711 G T G G G G T T G G G G G G G G G G G G
1 chr1_11070998 0 11070998 G G G G G G G G G G G G G G G G G T G G
1 chr1_11078463 0 11078463 C C C C C C C C T T T T C C C C C T T T
1 chr1_11079465 0 11079465 A A A A G G A A A A A A A A A A A A A A
1 chr1_11090133 0 11090133 A A A A A A A A A A A A G G A A G G A A
1 chr1_11094316 0 11094316 G G G G G G G G A G G G G G G G G G G G
1 chr1_11102798 0 11102798 G G G G G G G G A A A A G G G G G G A A
1 chr1_11107117 0 11107117 T T T T T T T T T T T T C C T T T T T T
1 chr1_11110328 0 11110328 G G G G G G G G A A A A G G G G G G A A
1 chr1_11120596 0 11120596 C C C T T T C C C C C C C C C C C C C C
1 chr1_11124532 0 11124532 A A A A A A A A A A A A T T A A A A A A
1 chr1_11125136 0 11125136 C C C C C C C C T T T T C C C C C C T T
1 chr1_11129826 0 11129826 G G G G G G A A G G G G G G G G G G G G
1 chr1_11133396 0 11133396 C C C C C C C C C C C T C C C C C C C C
1 chr1_11139352 0 11139352 G G G G G G G G A A A A G G G G G G A A
1 chr1_11143132 0 11143132 G G G G G G G G G G G G G G A G G G G G
1 chr1_11143709 0 11143709 G G G G G G G G A A A A G G G G G G A A
1 chr1_11145780 0 11145780 C C C C C C C C C C C C C T C C C C C C
1 chr1_11146670 0 11146670 A A A A A A A A T T T T A A A A A A T T
1 chr1_11147539 0 11147539 C C C C C C C C T T T T C C C C C C T T
1 chr1_11148183 0 11148183 C C C C C C C C T T T T C C C C C C T T
1 chr1_11152921 0 11152921 G G G G G G G G G G G G G G G G A A G G
1 chr1_11153026 0 11153026 G G G G G G G G A G G G G G G G G G G G
1 chr1_11153363 0 11153363 C C C C C C C C C C C C A C C C C C C C
1 chr1_11158044 0 11158044 T T T T T T T T C C C C T T T T T T C C
1 chr1_11162606 0 11162606 G G G G G G G G A A A A G G G G G G A A
1 chr1_11162932 0 11162932 T T T T T T T T C C C C T T T T T T C C
1 chr1_11164550 0 11164550 T T T T T T T T C C C C T T T T T T C C
1 chr1_11166060 0 11166060 T T T T T T T T C C C C T T T T T T C C
1 chr1_11170795 0 11170795 A A A A A A A A G G G G A A A A A A G G
1 chr1_11171437 0 11171437 T T T T T T T T G G G G T T T T T T G G
1 chr1_11172393 0 11172393 C C C C C C C C C C C C C C C C T T C C
1 chr1_11175341 0 11175341 T T T T T T T T T T T T A T T T T T T T
1 chr1_11179696 0 11179696 C C C C C C C C C C C C C T C C C C C C
1 chr1_11184511 0 11184511 A A G G G G A A G G G G G G G G G G G G
1 chr1_11186617 0 11186617 G G G G G G A A G G G G G G G G G G A A
1 chr1_11187107 0 11187107 A A A A A A A A A A A A G G A A A A G G
1 chr1_11187572 0 11187572 A A A A A A A A G G G G A A A A A A G G
1 chr1_11192301 0 11192301 A A G G A A A A A A A A A A A A A A A A
1 chr1_11193290 0 11193290 T T T T T T T T C C C C T T T T T T C C
1 chr1_11194840 0 11194840 A A A A A A A A A A A A A A A A C C A A
1 chr1_11195020 0 11195020 A A A A A A A A A A A A A A A A G G A A
1 chr1_11197765 0 11197765 T T T T T T T T C C C C T T T T T T C C
1 chr1_11201577 0 11201577 G G G G G G G G G G G G G G T T T T G G
1 chr1_11205732 0 11205732 C C C C T T C C C C C C C C C C C C C C
1 chr1_11207277 0 11207277 C C C C C C C C G G G G C C C C C C G G
1 chr1_11207382 0 11207382 A C C C C C C C C C C C C C C C C C C C
1 chr1_11214339 0 11214339 A A A A A A A A A A A G A A A A A A A A
1 chr1_11221096 0 11221096 G G G G G G G G G G G G G G G G A A G G
1 chr1_11224626 0 11224626 C C C C C C C C C C C C C C C C C T C C
1 chr1_11225366 0 11225366 C C C C C C C C C C C T C C C C T T C C
1 chr1_11228699 0 11228699 G G G G G G G G C C C C G G G G G G C C
1 chr1_11231122 0 11231122 G G G T G G G G G G G G G G G G G G G G
1 chr1_11235983 0 11235983 C C C C T T C C C C C C C C C C C C C C
1 chr1_11240794 0 11240794 G G G G G G G G G G G G G G G G A A G G
1 chr1_11242916 0 11242916 C C T T T T C C C C C C T T T T T T C C
1 chr1_11251165 0 11251165 G G G G G G G G G G G G G G G G A G G G
1 chr1_11251356 0 11251356 G G G G G G G G G G G G G G G G A A G G
1 chr1_11253251 0 11253251 G G G G G G G G C C C C G G G G G G C C
1 chr1_11262026 0 11262026 G G G G G G G G A A A A G G G G G G A A
1 chr1_11262640 0 11262640 G G G G G G G G G G G G C G G G G G G G
1 chr1_11264488 0 11264488 A A A A A A A A G G G G A A A A A A G G
1 chr1_11264748 0 11264748 T T T T T T T T C C C C T T T T T T C C
1 chr1_11266507 0 11266507 A A A A A A A A G G G G A A A A A A G G
1 chr1_11272732 0 11272732 A A C C C C A A A A A A A A A A A A A A
1 chr1_11278363 0 11278363 A A A A A A A A A A A A A A A A C C A A
1 chr1_11280272 0 11280272 G G A G G G G G G G G G G G G G G G G G
1 chr1_11280327 0 11280327 G G G G G G G G G T G T G G G G G G G G
1 chr1_11282069 0 11282069 A A A G G G A A A A A A A A A A A A A A
1 chr1_11285657 0 11285657 C C C C C C C C C C C C G G C C C C C C
1 chr1_11286463 0 11286463 C C C C C C C C C C C C C C C C T T C C
1 chr1_11292927 0 11292927 C C C C C C C C C C C C C T C C C C C C
1 chr1_11295909 0 11295909 T T T T C C T T T T T T T T T T T T T T
1 chr1_11300713 0 11300713 T T T T T T T T A A A A T T T T T T A A
1 chr1_11303367 0 11303367 G G G G G G G G G G G G A G G G G G G G
1 chr1_11304200 0 11304200 T T T T T T T T C T C T T T T T T T C C
1 chr1_11308686 0 11308686 G G G G G G G G G G G G G G A A G G G G
1 chr1_11315883 0 11315883 C C C C C C C C C C C C T T C C C C C C
1 chr1_11320395 0 11320395 T T T T T T T T T T T T C T T T T T T T
1 chr1_11325282 0 11325282 G G A A A A G G G G G G G G G G G G G G
1 chr1_11326244 0 11326244 A G A A A A A A A A A A A A A A A A A A
1 chr1_11326451 0 11326451 T T T T T T T T C C C C T T T T T T C C
1 chr1_11328151 0 11328151 C C C C C C C C A C C C C C C C C C C C
1 chr1_11328560 0 11328560 C C C C C C C C G G G G C C C C C C G G
1 chr1_11332392 0 11332392 C C C C C C C C C C C C C C T T C C C C
1 chr1_11353463 0 11353463 T T T T T T T T C T C T T T T T T T T T
1 chr1_11356459 0 11356459 G G G G A A G G G G G G G G G G G G G G
1 chr1_11358657 0 11358657 A A A A A A A A G G G G A A A A A A G G
1 chr1_11363704 0 11363704 A A A A A A A A A A A A G G A A A A A A
1 chr1_11363982 0 11363982 C C C C C C C C C C C T C C C C C C T T
1 chr1_11366063 0 11366063 C C C C C C C C C C C C C C T T C C C C
1 chr1_11369754 0 11369754 C C C C C C C C C T C C C T C T C C C C
1 chr1_11372387 0 11372387 G G G G G G G G G G G G A G G G G G G G
1 chr1_11378121 0 11378121 T T T T T T T T G G G G T T T T T T G G
1 chr1_11390053 0 11390053 G G G G G G G G G G G G A A A A A A G G
1 chr1_11402489 0 11402489 G G G G G G G G C C C C G G G G G G C C
1 chr1_11402544 0 11402544 C C C C C C C C T T T T C C C C C C T T
1 chr1_11407204 0 11407204 G G G G A A G G G G G G G G G G G G G G
1 chr1_11410938 0 11410938 C C C C C C C C T T T T C C C C C C C C
1 chr1_11413484 0 11413484 A A A A A A A A A A A A A C A A A A A A
1 chr1_11414094 0 11414094 G G C C C C G G C C C C C C C C C C C C
1 chr1_11414442 0 11414442 C C C C C C C C T T T T C C C C C C T T
1 chr1_11427301 0 11427301 A A A A A A A A A A A A A A A C A A A A
1 chr1_11432920 0 11432920 C C C C C C C C T T T T C C C C C C T T
1 chr1_11438575 0 11438575 G G G G G G G G A A A A G G G G G G A A
1 chr1_11457286 0 11457286 G G G G G G G G T T T T G G G G G G T T
1 chr1_11460694 0 11460694 G G G G G G G G C C C C G G G G G G C C
1 chr1_11462013 0 11462013 G G G G G G G G A A A A G G G G G G A A
1 chr1_11467136 0 11467136 C C G G G G C C C C C C C C C C C C C C
1 chr1_11472187 0 11472187 C C C C C C C C G G G G C C C C C C G G
1 chr1_11474043 0 11474043 G G C C C C G G G G G G G G G G G G G G
1 chr1_11478025 0 11478025 A A T T T T A A A A A A A A A A A A A A
1 chr1_11480608 0 11480608 G G G G G G G G A A A A G G G G G G A A
1 chr1_11488234 0 11488234 A A A A A A A A A A A A A A C C A A A A
1 chr1_11492398 0 11492398 T T T T T T T T C C C C T T T T T T C C
1 chr1_11495813 0 11495813 C C C T C C C C C C C C C C C C C C C C
1 chr1_11495849 0 11495849 C C C C C C C C C C C C C T T T C C C C
1 chr1_11504490 0 11504490 G G G G G G G G G G G G G G G G A G G G
1 chr1_11507942 0 11507942 A A A A A A A A A A A A G G G G A A A A
1 chr1_11516121 0 11516121 C C C C C T C C C C C C C C C C C C C C
1 chr1_11517594 0 11517594 C C C C C C C C C C C C C C C C T T C C
1 chr1_11518707 0 11518707 C C C C C C C C A C C C C C C C C C C C
1 chr1_11521069 0 11521069 C C T T T T C C T T T T T T T T T T T T
1 chr1_11523485 0 11523485 A A A A A A A A G G G G A A A A A A G G
1 chr1_11530517 0 11530517 T T T T T T T T G G G G T T T T T T G G
1 chr1_11542139 0 11542139 C C C C C C C C C C C C C T T T C C C C
1 chr1_11547633 0 11547633 G G G G G G G G A A A A G G G G G G A A
1 chr1_11549182 0 11549182 C C C C C C C C C C C C C C C T C C C C
1 chr1_11550402 0 11550402 A A A A A A A A T T T T A A A A A A T T
1 chr1_11554947 0 11554947 A A G G G G A A G G G G G G G G G G G G
1 chr1_11558266 0 11558266 G G G G G G G G A A A A G G G G G G A A
1 chr1_11561810 0 11561810 A A A A A A A A G G G G A A A A A A A A
1 chr1_11563536 0 11563536 A A A A A A A A A A A G A A A A A A G G
1 chr1_11567903 0 11567903 A A A A A A A A G G G G A A A A A A G G
1 chr1_11567920 0 11567920 T T T T T T T T C C C C T T T T T T C C
1 chr1_11576343 0 11576343 C C C C C C C C C C C C C T C C C C C C
1 chr1_11584871 0 11584871 G G G G G G G G T T T T G G G G G G T T
1 chr1_11585174 0 11585174 T T T T T T T T C C C C T T T T T T C C
1 chr1_11586875 0 11586875 G G A A A A G G G G G G G G G G G G G G
1 chr1_11592786 0 11592786 G G G G G G G G G G G G G G G G T T G G
1 chr1_11596297 0 11596297 A A A A A A A A C C C C A A A A A A C C
1 chr1_11598944 0 11598944 G G G G G G G G G G G G G G G G A A G G
1 chr1_11599210 0 11599210 C C C C C C C C G G G G C C C C C C G G
1 chr1_11607401 0 11607401 T T T T C T T T T T T T T T T T T T T T
1 chr1_11609702 0 11609702 C T C T C T C C C C C C C C C C C C C C
1 chr1_11611469 0 11611469 C C C C C C C C C C C C C C C T C C C C
1 chr1_11619019 0 11619019 C C C C C T C C C C C C C C C C C C C C
1 chr1_11621031 0 11621031 G G G G G G G G A A A A G G G G G G A A
1 chr1_11622802 0 11622802 C C C C C C C C T T T T C C C C C C T T
1 chr1_11629178 0 11629178 G G G G G G G G G G G G C C C C C C G G
1 chr1_11631731 0 11631731 A A C C C C A A C C C C C C C C C C C C
1 chr1_11632734 0 11632734 G G G G G G G G A A A A G G G G G G A A
1 chr1_11632793 0 11632793 G G G G G G G G A G G G G G G G G G G G
1 chr1_11638655 0 11638655 C C C C T T C C C C C C C C C C C C C C
1 chr1_11638921 0 11638921 C C C C C C C C T T T T C C C C C C T T
1 chr1_11641874 0 11641874 A A A A A A A A G G G G A A A A A A G G
1 chr1_11646884 0 11646884 T T T T T T T T A A A A T T T T T T A A
1 chr1_11661999 0 11661999 C C C C C C C C C C C C C C C C A A C C
1 chr1_11662581 0 11662581 T T T T T T T T G G G G T T T T T T G G
1 chr1_11664691 0 11664691 A A A A A A A A A A A A A G A A A A A A
1 chr1_11669295 0 11669295 A A A A A A A A A C A C A A A A A A A A
1 chr1_11670921 0 11670921 C C C C C C C C C C C C C C C C C T C C
1 chr1_11671187 0 11671187 C C C C C C C C C T C C C C C C C C C C
1 chr1_11672271 0 11672271 C C C C T T C C C C C C C C C C C C C C
1 chr1_11673702 0 11673702 G G G G G G G G G G G G G G C G G G G G
1 chr1_11675314 0 11675314 C C C C C T C C C C C C C C C C C C C C
1 chr1_11675677 0 11675677 C C C C C C C C C C T T C C C C C C T T
1 chr1_11676906 0 11676906 G G G G G G G G C G C C G G G G G G C C
1 chr1_11679326 0 11679326 A A A A A A A A A A A A A G A A A A A A
1 chr1_11685064 0 11685064 G G G G G G G G G G G G C G G G G G G G
1 chr1_11686557 0 11686557 G G G G G G G G G G G G A G G G G G G G
1 chr1_11692186 0 11692186 A A A A A A A A G G G G A A A A A A G G
1 chr1_11694630 0 11694630 C C C C C C C C C C C C C T C C C C C C
1 chr1_11698111 0 11698111 G G A G G G G G G G G G G G G G G G G G
1 chr1_11700847 0 11700847 C C C C C C C C T T T T C T T T T T T T
1 chr1_11706030 0 11706030 C C C C C T C C C C C C C C C C C C C C
1 chr1_11709905 0 11709905 C C C T C C C C C C C C C C C C C C C C
1 chr1_11716967 0 11716967 G G G G G G C C G G G G G G G G G G G G
1 chr1_11718588 0 11718588 C C C C C C C C C C C C A C C C C C C C
1 chr1_11719772 0 11719772 C C C C C C C C C C C C C T C C C C C C
1 chr1_11730868 0 11730868 C C C C C C C C C C C C C C A C C C C C
1 chr1_11732102 0 11732102 A A A A A A A A A A A A A A A G A A A A
1 chr1_11735148 0 11735148 G G G G G T G G G G G G G G G G G G G G
1 chr1_11739237 0 11739237 C C C C C C C C G G G G C C C C C C G G
1 chr1_11740347 0 11740347 T T T T T T T T C C C C T T T T T T C C
1 chr1_11740391 0 11740391 C C C C C C C C A A A A C C C C C C A A
1 chr1_11744079 0 11744079 T T T T T T T T C C C C T T T T T T C C
1 chr1_11744601 0 11744601 C C C C C C C C C C C C C C T T C C C C
1 chr1_11748705 0 11748705 G G G G G G G G A G G G G G G G G G G G
1 chr1_11755016 0 11755016 G G G G G G G G G G G G G G G G A G G G
1 chr1_11755806 0 11755806 G G G G A G G G G G G G G G G G G G G G
1 chr1_11759006 0 11759006 A A A A A A A A A A A A C C C C C C A A
1 chr1_11762493 0 11762493 C C C C C C C C T T T T C C C C C C T T
1 chr1_11764085 0 11764085 G T G G G G G G G G G G G G G G G G G G
1 chr1_11766519 0 11766519 A A T T T T A A T T T T T T T T T T T T
1 chr1_11766665 0 11766665 A A A A A A A A A A A A C C C C C C A A
1 chr1_11775289 0 11775289 T T G G G G T T G G G G G G G G G G G G
1 chr1_11780433 0 11780433 T T T T T T T T T T T T T T A T T T T T
1 chr1_11784143 0 11784143 C C C C C C C C C C C C C G C C C C C C
1 chr1_11786669 0 11786669 A A G G G G A A G G G G G G G G G G G G
1 chr1_11786794 0 11786794 G G G G G G G G C C C C G G G G G G C C
1 chr1_11788060 0 11788060 C C C C C C C C G G G G C C C C C C G G
1 chr1_11793129 0 11793129 A A A A A A A A G G G G A A A A A A G G
1 chr1_11797385 0 11797385 T T T T T T T T C C C C T T T T T T C C
1 chr1_11798062 0 11798062 C C C C C C C C A C C C C C C C C C C C
1 chr1_11804714 0 11804714 C C C C C C C C T T T T C C C C C C T T
1 chr1_11806641 0 11806641 T T T T T T T T T T T T C C T T T T T T
1 chr1_11806655 0 11806655 A A A A A T A A A A A A A A A A A A A A
1 chr1_11809022 0 11809022 A A A A A A A A A A A T A A A A A A A A
1 chr1_11814971 0 11814971 T T C T C T T T T T T T T T T T T T T T
1 chr1_11817704 0 11817704 A A A A A A A A G G G G A A A A A A G G
1 chr1_11819428 0 11819428 C C C C C C C C C T C C C C C C C C C C
1 chr1_11820449 0 11820449 T T T T C T T T T T T T T T T T T T T T
1 chr1_11825105 0 11825105 T T T T T T T T T T T T G T T T T T T T
1 chr1_11825477 0 11825477 A A A G A A A A G G G G A A A A A A G G
1 chr1_11827068 0 11827068 C C C C C C C C T T T T C C C C C C T T
1 chr1_11828234 0 11828234 C C T T T T C C T T T T C C C C C C T T
1 chr1_11829670 0 11829670 C C T T T T C C T T T T T T T T T T T T
1 chr1_11850607 0 11850607 G G G G G G G G A G G G G G G G G G G G
1 chr1_11859541 0 11859541 G G A A A A G G A A A A A A A A A A A A
1 chr1_11881839 0 11881839 C C C C C C C C C C C C T T T T T T C C
1 chr1_11883120 0 11883120 C C C C C C C C C C C C C C C C T T C C
1 chr1_11884262 0 11884262 G G G G G G G G A A A A G G G G G G A A
1 chr1_11885686 0 11885686 G G G G G G G G T T T T G G G G G G T T
1 chr1_11887928 0 11887928 T T G T T T T T T T T T T T T T T T T T
1 chr1_11888877 0 11888877 C C C C C C C C A A A A C C C C C C A A
1 chr1_11890444 0 11890444 T T T T T T T T G G G G T T T T T T G G
1 chr1_11892011 0 11892011 C C C C C C C C C C C C C C C C C T C C
1 chr1_11892185 0 11892185 G G G G G G G G A A A A G G G G G G A A
1 chr1_11904111 0 11904111 G G G G A G G G G G G G G G G G G G G G
1 chr1_11904288 0 11904288 A A G G G G G G G G G G G G G G G G G G
1 chr1_11905659 0 11905659 A A G G G G G G G G G G G G G G G G G G
1 chr1_11906611 0 11906611 T T G G G G G G G G G G G G G G G G G G
1 chr1_11911195 0 11911195 G G G G G G A A G G G G G G G G G G G G
1 chr1_11911909 0 11911909 C C C C C C C C C C T T C C C C C C C C
1 chr1_11913484 0 11913484 A A A G A A G G A A A A A A A A A A A A
1 chr1_11914337 0 11914337 G G G G G G G G A A A A G G G G G G A A
1 chr1_11921848 0 11921848 A A A A A A A A G G G G A A A A A A A A
1 chr1_11922217 0 11922217 T T C C C C C C C C C C C C C C C C C C
1 chr1_11924842 0 11924842 C C C C C C C C G G G G C C C C C C G G
1 chr1_11926639 0 11926639 G G G G G G G G C C C C G G G G G G C C
1 chr1_11931215 0 11931215 G G A A A A A A A A A A A A A A A A A A
1 chr1_11933564 0 11933564 C C C C C C C C C T C C C C C C C C C C
1 chr1_11933603 0 11933603 A A A G A A A A A A A A A A A A A A A A
1 chr1_11935579 0 11935579 A A A A A A A A A C A C A A A A A A A A
1 chr1_11937560 0 11937560 G G G G G G G G A A A A G G G G G G A A
1 chr1_11941465 0 11941465 A A A A A A A A A A A A A A A T A A A A
1 chr1_11943368 0 11943368 G G A G G G G G G G G G G G G G G G G G
1 chr1_11943607 0 11943607 G G G G G G G G A A A A G G G G G G A A
1 chr1_11943979 0 11943979 C C C C C C C C C C C C C T C C C C C C
1 chr1_11948268 0 11948268 C C C C C C C C C C C C C C C T C C C C
1 chr1_11958960 0 11958960 C C C C C C C C T T T T C C C C C C T T
1 chr1_11958980 0 11958980 A A A A A A A A A A A A A A A A T T A A
1 chr1_11969923 0 11969923 G G G G G G G G T T T T G G G G G G T T
1 chr1_11974716 0 11974716 G G G G G G G G T T T T G G G G G G T T
1 chr1_11977637 0 11977637 A A A A A A A A A A A A A G A A A A G G
1 chr1_11980887 0 11980887 C C G G G G C C C C C C C C C C C C C C
1 chr1_11984906 0 11984906 G G G G G G G G C C C C G G G G G G C C
1 chr1_11987271 0 11987271 C C C C C T C C C C C C C C C C C C C C
1 chr1_11987349 0 11987349 G G G G A G G G G G G G G G G G G G G G
1 chr1_11990419 0 11990419 G G G G G G A A A A A A G G G G G G A A
1 chr1_11992412 0 11992412 A A G G G G A A G G G G G G G G G G G G
1 chr1_11992977 0 11992977 T T C C T T T T T T T T T T T T T T T T
1 chr1_12011354 0 12011354 C C C C C T C C C C C C C C C C C C C C
1 chr1_12011675 0 12011675 A A A A A A A A A A A A A A A C A A A A
1 chr1_12011687 0 12011687 G G G G G G G G G G G G A G G G G G G G
1 chr1_12013302 0 12013302 A A A A A A A A A A A A A A A A G G A A
1 chr1_12020724 0 12020724 C C C C C C C C T T T T C C C C C C T T
1 chr1_12027552 0 12027552 G G G G G G G G G G G G G G A A G G G G
1 chr1_12033270 0 12033270 G G G G G G G G G G G G G G G G A A G G
1 chr1_12038297 0 12038297 T T T T T T T T C C C C T T T T T T C C
1 chr1_12039870 0 12039870 A A A A A A A A G G G G A A A A A A G G
1 chr1_12039959 0 12039959 T T T T T T T T T T T T T T T T C T T T
1 chr1_12040597 0 12040597 T T T T T T T T T T T T C T T T T T T T
1 chr1_12042416 0 12042416 T T T T T T T T C C C C T T T T T T C C
1 chr1_12048966 0 12048966 T T T T T T T T C C C C T T T T T T C C
1 chr1_12053080 0 12053080 A C A A A A A A A A A A A A A A A A A A
1 chr1_12055668 0 12055668 A A G G G G A A G G G G G G G G G G G G
1 chr1_12060316 0 12060316 C C C C C C C C C C C C T T C C C C C C
1 chr1_12067546 0 12067546 A A A T A A A A A A A A A A A A A A A A
1 chr1_12067629 0 12067629 T T T T T T T T C C C C T T T T T T C C
1 chr1_12071829 0 12071829 G G G G G G G G T T T T G G G G G G T T
1 chr1_12072153 0 12072153 C C C C C C C C T T T T C C C C C C T T
1 chr1_12079103 0 12079103 G G G G G G G G C C C C G G G G G G C C
1 chr1_12079694 0 12079694 C C C C C C C C A A A A C C C C C C A A
1 chr1_12080996 0 12080996 T T T T T T T T T T T T T T T T A A T T
1 chr1_12082035 0 12082035 A T T T T T T T T T T T T T T T T T T T
1 chr1_12095137 0 12095137 C C C C C C T T C C C C C C C C C C C C
1 chr1_12106683 0 12106683 A C A A A C C C C C C C C C C C C C C C
1 chr1_12108373 0 12108373 T T C T T T T T T T T T T T T T T T T T
1 chr1_12109830 0 12109830 C C C C C C C C C C C C C C A A C C C C
1 chr1_12111066 0 12111066 A A A A A A A A C C C C A A A A A A C C
1 chr1_12112867 0 12112867 G G G G G G G G T T T T G G G G G G T T
1 chr1_12113615 0 12113615 A A A A A A A A A A A A A A A A A G A A
1 chr1_12117949 0 12117949 G G G G G G G G A A A A G G G G G G A A
1 chr1_12119312 0 12119312 G G G G G G G G G G G G G G G G C C G G
1 chr1_12121320 0 12121320 C C C C C C C C G G G G C C C C C C G G
1 chr1_12125331 0 12125331 T T T T T T T T C C C T T T T T T T C C
1 chr1_12131853 0 12131853 C T C C C C C C T T T T C C C C T T T T
1 chr1_12133081 0 12133081 G G G G G G G G G G G G G G G G A G G G
1 chr1_12133432 0 12133432 C C C C C C C C T T T T C C C C C C T T
1 chr1_12134489 0 12134489 G G G G G G G G A G G G G G G G G G A A
1 chr1_12134982 0 12134982 A A A A A A A A G G G G A A A A A A G G
1 chr1_12135448 0 12135448 G G G G G G G G G G G G G G C C G G G G
1 chr1_12136042 0 12136042 A A A A A A A A C C C C A A A A A A C C
1 chr1_12138687 0 12138687 C C C C C C C C C C C C C T C C C C C C
1 chr1_12139318 0 12139318 G G G G G G G G A A A A G G G G G G A A
1 chr1_12147437 0 12147437 T T T T T T T T C C C C T T T T T T C C
1 chr1_12149361 0 12149361 A A A A A A A A G G G G A A A A A A G G
1 chr1_12149594 0 12149594 G G G G G G G G G G G G G G A G G G G G
1 chr1_12151059 0 12151059 T T T T T T T T C C C C T T T T T T C C
1 chr1_12151517 0 12151517 G G G G G G G G A A A A G G G G G G A A
1 chr1_12155696 0 12155696 T T T T T T T T C C C C T T T T T T C C
1 chr1_12157201 0 12157201 C C C G C C C C C C C C C C C C C C C C
1 chr1_12159108 0 12159108 C C C C C C C C A A A A C C C C C C A A
1 chr1_12159326 0 12159326 G G G G G G T T G G G G G G G G G G G G
1 chr1_12161423 0 12161423 G G G G G G G G A G G G G G G G G G A A
1 chr1_12162465 0 12162465 C C C C C C C C T T T T C C C C C C T T
1 chr1_12167632 0 12167632 T T T T T T T T T T T T A T T T T T T T
1 chr1_12176892 0 12176892 T T T T T T T T C C C C T T T T T T C C
1 chr1_12177133 0 12177133 C C C C C C C C G G G G C C C C C C G G
1 chr1_12177974 0 12177974 A A A A A A A A C C C C A A A A A A C C
1 chr1_12179866 0 12179866 C C C C C C C C C C C C C C C C C T C C
1 chr1_12182161 0 12182161 G G A G G G G G G G G G G G G G G G G G
1 chr1_12182536 0 12182536 G G G G G G G G A A A A G G G G G G A A
1 chr1_12182949 0 12182949 C C A A C C C C C C C C C C C C C C C C
1 chr1_12191203 0 12191203 G G G G G G G G G G G G A G G G G G G G
1 chr1_12193271 0 12193271 C C C C C C C C C C C C C C C C T T C C
1 chr1_12194207 0 12194207 C C C C C C C C C C C C C C C C C T C C
1 chr1_12195011 0 12195011 C C C C C T C C C C C C C C C C C C C C
1 chr1_12196435 0 12196435 C C C C C C C C C C C C C C C T C C C C
1 chr1_12203941 0 12203941 A A A A A A A A G G G G A A A A A A G G
1 chr1_12209001 0 12209001 G G G G G G G G G G G G G G G G A G G G
1 chr1_12212550 0 12212550 A A A A A A A A C C C C A A A A A A C C
1 chr1_12218817 0 12218817 C C C T C T C C C C C C T T T T C C C C
1 chr1_12220281 0 12220281 G G G G C G G G G G G G G G G G G G G G
1 chr1_12222669 0 12222669 G G G G G G G G A A A A G G G G G G A A
1 chr1_12225071 0 12225071 C C C C C T C C C C C C C C C T C C C C
1 chr1_12228258 0 12228258 C C C C C C C C G G G G C C C C C C G G
1 chr1_12233419 0 12233419 C C C C C C C C T T T T C C C C C C T T
1 chr1_12235057 0 12235057 C C C C C C C C A A A A C C C C C C A A
1 chr1_12235191 0 12235191 A A A A A A A A A A A A A G A A A A A A
1 chr1_12236976 0 12236976 C C C C C C C C T T T T C C C C C C T T
1 chr1_12237401 0 12237401 A A A A A A A A A A A A A A G G A A A A
1 chr1_12238537 0 12238537 C C C C C C C C C C C T C C C C C C C C
1 chr1_12251303 0 12251303 T T T T T T T T T T T T T T C C T T T T
1 chr1_12251563 0 12251563 C C C C C C T T C C C C C C C C C C C C
1 chr1_12251753 0 12251753 T T T T T T T T C C C C T T T T T T C C
1 chr1_12252366 0 12252366 A A A A A A A A A A A A A T A A A A A A
1 chr1_12255527 0 12255527 A A A A A A A A G G G G A A A A A A G G
1 chr1_12262098 0 12262098 G G G G A G G G G G G G G G G G G G G G
1 chr1_12267247 0 12267247 T T T T T T T T A A A A T T T T T T A A
1 chr1_12271320 0 12271320 G G G G G G G G A A A A G G G G G G A A
1 chr1_12271687 0 12271687 T T T T T T T T T T T T T T A A T T T T
1 chr1_12272191 0 12272191 T T T T T T T T T T T T C C T T T T T T
1 chr1_12288860 0 12288860 C C C C C C C C T T T T C C C C C C T T
1 chr1_12290067 0 12290067 T T T T T T T T C C C C T T T T T T C C
1 chr1_12294320 0 12294320 C C T T C C C C C C C C C C C C C C C C
1 chr1_12298559 0 12298559 G G G G G G G G G G G G G G C G G G G G
1 chr1_12303309 0 12303309 G G G G G G G G G G G G G G G G G T G G
1 chr1_12306501 0 12306501 T T C T T T T T T T T T T T T T T T T T
1 chr1_12315427 0 12315427 T T T T T T T T T T T T A T T T T T T T
1 chr1_12321538 0 12321538 A G G G G G G G G G G G G G G G G G G G
1 chr1_12324832 0 12324832 A A A A A A A A G G G G A A A A A A G G
1 chr1_12327816 0 12327816 T T T T T T T T C C C C C C C C C C C C
1 chr1_12329043 0 12329043 G G C C G G G G G G G G G G G G C G G G
1 chr1_12331822 0 12331822 C C C C C C C C C C C C C T C C C C C C
1 chr1_12335246 0 12335246 T T T T T T T T G G G G T T T T T T G G
1 chr1_12337249 0 12337249 A A A A A A A A G G G G A A A A A A G G
1 chr1_12345492 0 12345492 T T T T T T T T A A A A T T T T T T A A
1 chr1_12351231 0 12351231 C T C C C C C C C C C C C C C C C C C C
1 chr1_12366075 0 12366075 A G A A A A A A A A A A A A A A A A A A
1 chr1_12369950 0 12369950 T T T T T T T T C C C C T T T T T T C C
1 chr1_12371548 0 12371548 C C C C C C C C T T T T C C C C C C T T
1 chr1_12372003 0 12372003 T T T T T T T T T T T T G T T T T T T T
1 chr1_12372058 0 12372058 C C C C C C C C T T T T C C C C C C T T
1 chr1_12372334 0 12372334 G G G G G G G G G G G G G T G G G G G G
1 chr1_12383174 0 12383174 A A A A A A A A G G G G A A A A A A G G
1 chr1_12387948 0 12387948 A A A A A A A A C C C C A A A A A A C C
1 chr1_12390371 0 12390371 C C C C C C C C C C C C C G C C C C C C
1 chr1_12391196 0 12391196 G T T T T T G G T T T T T T T T T T T T
1 chr1_12396000 0 12396000 T T T T T T T T T T C T T T T T T T T T
1 chr1_12397352 0 12397352 C T T T T T T T T T T T T T T T T T T T
1 chr1_12400529 0 12400529 T T G T G T T T T T T T T T T T T T T T
1 chr1_12401079 0 12401079 T T T T T T T T A A A A T T T T T T A A
1 chr1_12413778 0 12413778 T T T T T T T T T T T T T T T T C C T T
1 chr1_12415883 0 12415883 G G G G G G G G G G G G G G A G G G G G
1 chr1_12417376 0 12417376 A A A A A A A A G G G G A A A A A A G G
1 chr1_12424255 0 12424255 C C C C C C C C G G G G C C C C C C G G
1 chr1_12428192 0 12428192 G G G G G G G G A A A A G G G G G G A A
1 chr1_12430281 0 12430281 G G G G A G G G G G G G G G G G G G G G
1 chr1_12432146 0 12432146 A A A G A G A A A A A A A A A A A A A A
1 chr1_12434488 0 12434488 A A A A A A A A G G G G A A A A A A G G
1 chr1_12436973 0 12436973 A A A A A A A A G G G G A A A A A A G G
1 chr1_12438059 0 12438059 G G G G G G G G G G G G A A A A A A G G
1 chr1_12438773 0 12438773 T T A T A A T T T T T T T T T T T T T T
1 chr1_12439345 0 12439345 G G T T T T G G T T T T T T T T T T T T
1 chr1_12442922 0 12442922 T T T T T T T T A A A A T T T T T T A A
1 chr1_12457251 0 12457251 T T T T T T T T C C C C T T T T T T C C
1 chr1_12470924 0 12470924 G G G T G G G G G G G G G G G G G G G G
1 chr1_12477023 0 12477023 T T A T A A T T T T T T T T T T T T T T
1 chr1_12479411 0 12479411 T T T T T T T T C C C C T T T T T T C C
1 chr1_12481288 0 12481288 G G G G A G G G G G G G G G G G G G G G
1 chr1_12483774 0 12483774 C C T T T T C C T T T T T T T T T T T T
1 chr1_12486197 0 12486197 G G A A A A A A A A A A A A A A A A A A
1 chr1_12488168 0 12488168 A A A A A A G G A A A A A A A A A A A A
1 chr1_12488348 0 12488348 G G G G G G G G C C C C G G G G G G C C
1 chr1_12492112 0 12492112 A A A A A A A A A A A A A A A A G G A A
1 chr1_12494809 0 12494809 C C C C C C C C T T T T C C C C C C T T
1 chr1_12505256 0 12505256 G G G G G G T T G G G G G G G G G G G G
1 chr1_12511057 0 12511057 G G G G G T G G G G G G G G G G G G G G
1 chr1_12513784 0 12513784 G G G G G G G G G G G G G G A A G G G G
1 chr1_12518180 0 12518180 C C C C C C C C A A A A C C C C C C A A
1 chr1_12520804 0 12520804 T T T T T T T T G G G G T T T T T T G G
1 chr1_12521617 0 12521617 G T G G G G G G G G G G G G G G G G G G
1 chr1_12528163 0 12528163 C C C C C C C C T T T T C C C C C C T T
1 chr1_12528416 0 12528416 T T T T T T T T C C C C T T T T T T C C
1 chr1_12529020 0 12529020 C T T T T T T T T T T T T T T T T T T T
1 chr1_12535806 0 12535806 G G G G G G G G A A A A G G G G G G A A
1 chr1_12538410 0 12538410 A A A A A A A A A A A A A A A C A A A A
1 chr1_12543472 0 12543472 A G G G G G A A G G G G G G G G G G G G
1 chr1_12554837 0 12554837 C C C C C C C C C C C C C C C C T T C C
1 chr1_12555422 0 12555422 G G G G G G A A G G G G G G G G G G G G
1 chr1_12564062 0 12564062 A A A A A A A A G G G G A A A A A A G G
1 chr1_12570091 0 12570091 A A A A A A G G A A A A A A A A A A A A
1 chr1_12572302 0 12572302 C C C C T T C C C C C C C C C C C C C C
1 chr1_12577942 0 12577942 G G G G G G G G C C C C G G G G G G C C
1 chr1_12584951 0 12584951 T T T T T T T T C C C C T T T T T T C C
1 chr1_12585418 0 12585418 A A G G G G G G A A A A G G G G G G A A
1 chr1_12586102 0 12586102 G G G G G G G G A A A A G G G G G G A A
1 chr1_12590004 0 12590004 G G G G A G G G G G G G G G G G G G G G
1 chr1_12590082 0 12590082 C T T T T T T T T T T T T T T T T T T T
1 chr1_12592527 0 12592527 C C C C C C C C A A A A C C C C C C A A
1 chr1_12592624 0 12592624 A A A G A A A A A A A A A A A A A A A A
1 chr1_12594803 0 12594803 C C C C C C T T C C C C C C C C C C C C
1 chr1_12600903 0 12600903 C C C C C C C C T T T T C C C C C C T T
1 chr1_12601177 0 12601177 G G G G G G G G G G G G G G G G A A G G
1 chr1_12602147 0 12602147 T T T T T T T T C C C C T T T T T T C C
1 chr1_12603415 0 12603415 C C C C C C C C T T T T C C C C C C T T
1 chr1_12605289 0 12605289 G G A G A G G G G G G G G G G G G G G G
1 chr1_12615682 0 12615682 G G G G G G G G G G G G A G G G G G G G
1 chr1_12617294 0 12617294 A A A A A A A A A G A A A A A A A A A A
1 chr1_12618896 0 12618896 T T T T T T T T C C T T T T T T T T C C
1 chr1_12622271 0 12622271 C C C C C C C C C C C C C T C C C C C C
1 chr1_12624660 0 12624660 C C C C C C C C C T T T C C C C C C T T
1 chr1_12630810 0 12630810 A A A A A A A A G G G G A A A A A A G G
1 chr1_12637942 0 12637942 T T T T T T C C T T T T T T T T T T T T
1 chr1_12642037 0 12642037 G G G G G G G G A G G G G G G G G G G G
1 chr1_12647733 0 12647733 T T T T C T T T T T T T T T T T T T T T
1 chr1_12651575 0 12651575 G G G G G G G G G G G G G G G G G T G G
1 chr1_12656666 0 12656666 C C C C C C C C C C C C G G C C C C C C
1 chr1_12659549 0 12659549 G G G G A G G G G G G G G G A G G G G G
1 chr1_12661251 0 12661251 C C C C C C C C T T T T C C C C C C T T
1 chr1_12678879 0 12678879 C C C C C C C C C G C C C C C C C C C C
1 chr1_12689116 0 12689116 A A A A A A A A G G G G A A A A A A G G
1 chr1_12693539 0 12693539 G G G G G G G G G G T T G G G G G G G G
1 chr1_12696044 0 12696044 T T T T T T T T T T T T T T C T T T T T
1 chr1_12702279 0 12702279 C C C C C C C C C C C C C C C C C T C C
1 chr1_12711913 0 12711913 T T T T T T T T C C C C T T T T T T C C
1 chr1_12712903 0 12712903 C C C C C C C C A A A A C C C C C C A A
1 chr1_12715283 0 12715283 G G C C C G G G G G G G G G G G G G G G
1 chr1_12715464 0 12715464 T T T T T T T T C C C C T T T T T T C C
1 chr1_12715852 0 12715852 C C C C C C C C C C C C C C A C C C C C
1 chr1_12717204 0 12717204 C C C C C C C C G G G G C C C C C C G G
1 chr1_12717904 0 12717904 C T C C C C C C C C C C C C C C C C C C
1 chr1_12725780 0 12725780 T T T T T T T T C C C C T T T T T T C C
1 chr1_12734860 0 12734860 C C A A A A C C A A A A A A A A A A A A
1 chr1_12743952 0 12743952 A A G G G G A A G G G G G G G G G G G G
1 chr1_12754337 0 12754337 G G G G A G G G G G G G G G G G G G G G
1 chr1_12789673 0 12789673 T T T T T T T T C C C C T T T T T T C C
1 chr1_12798912 0 12798912 A A A A A A A A A A A A A G A A A A A A
1 chr1_12800151 0 12800151 T T T T T T T T G G G G T T T T T T G G
1 chr1_12800166 0 12800166 A A A A A A A A T T T T A A A A A A T T
1 chr1_12804489 0 12804489 C G C C C C C C C C C C C C C C C C C C
1 chr1_12809289 0 12809289 A A A A A A A A A A A A A A A A G G A A
1 chr1_12810074 0 12810074 T T T T T T T T C C C C T T T T T T C C
1 chr1_12818426 0 12818426 C C C T C T C C C C C C C C C C C C C C
1 chr1_12832355 0 12832355 G G A G A G G G G G G G G G G G G G G G
1 chr1_12832620 0 12832620 G G G G G G G G G G A A G G A G G G G G
1 chr1_12835395 0 12835395 C C C T C T C C C C C C C C C C C C C C
1 chr1_12835787 0 12835787 C C C C C C C C C C G G C C C C C C G G
1 chr1_12836422 0 12836422 C C C C C C C C C C C C C C C T C C C C
1 chr1_12851302 0 12851302 G G G G G T G G G G G G G G G G G G G G
1 chr1_12851380 0 12851380 T T C C C C T T C C C C C C C C C C C C
1 chr1_12861730 0 12861730 G G G G G G G G T T T T G G G G G G T T
1 chr1_12867690 0 12867690 C C C C C C C C C C C C C C C G C C C C
1 chr1_12868387 0 12868387 C C C C C C C C C C C C T T C C C C C C
1 chr1_12872280 0 12872280 G G G G G G G G A A A A G G G G G G A A
1 chr1_12879545 0 12879545 T T T T T T T T T T T T C C T T T T T T
1 chr1_12880354 0 12880354 G G C C G G G G G G G G G G G G G G G G
1 chr1_12880541 0 12880541 A A A A A A A A A A A A A A A A A G A A
1 chr1_12888004 0 12888004 G G G G G G G G G G G G A G G G G G G G
1 chr1_12889134 0 12889134 G G G G G G G G G G G G G G A G G G G G
1 chr1_12890042 0 12890042 G G G G G G G G C C C C G G G G G G C C
1 chr1_12894675 0 12894675 G G G G G G G G A A A A G G G G G G A A
1 chr1_12895495 0 12895495 G G A A A A G G A A A A A A A A A A A A
1 chr1_12895991 0 12895991 G G G G G G G G G G G G G G G G A A G G
1 chr1_12898131 0 12898131 T T T T T T T T T T T T T T T T A T T T
1 chr1_12899079 0 12899079 G G A A A A G G A A A A A A A A A A A A
1 chr1_12902613 0 12902613 G G G G G G G G A A A A G G G G G G A A
1 chr1_12911493 0 12911493 C C C T C C C C C C C C C C C C C C C C
1 chr1_12943641 0 12943641 C C C C C C C C C C C C C C T T C C C C
1 chr1_12945019 0 12945019 G G A A A A G G G G G G A A A A A A G G
1 chr1_12948577 0 12948577 T T T T T T C C T T T T T T T T T T T T
1 chr1_12952702 0 12952702 C C C C C C C C T T C C C C C C C C C C
1 chr1_12955140 0 12955140 C C A A A A A A A A A A A A A A A A A A
1 chr1_12965028 0 12965028 G G G G G G G G G G G G G G G G A G G G
1 chr1_12967085 0 12967085 A A A A A A A A G G G G A A A A A A G G
1 chr1_12970633 0 12970633 A A A A A A A A G G G G A A A A A A G G
1 chr1_12974566 0 12974566 C C T T C C C C C C C C C C C C C C C C
1 chr1_12974944 0 12974944 G G G G G G G G C C C C G G G G G G C C
1 chr1_12979319 0 12979319 C C C C C C C C C C C C C C C C T T C C
1 chr1_12985585 0 12985585 T T C C C C T T C C C C C C C T C C C C
1 chr1_12989512 0 12989512 T T T T T T T T T T T T T T T T C C T T
1 chr1_12989837 0 12989837 C C C C C C C C C C C C C C C T C C C C
1 chr1_12991461 0 12991461 A A A A A A A A G G G G A A A A A A G G
1 chr1_13005377 0 13005377 T T T T T T T T C C C C T T T T T T C C
1 chr1_13022220 0 13022220 G G A A A A G G G G G G G G G G G G G G
1 chr1_13026172 0 13026172 G G G G G G G G G G G G G G G G A G G G
1 chr1_13033391 0 13033391 C C C T C C C C C C C C C C C C C C C C
1 chr1_13033765 0 13033765 A A A A A A C C A A A A A A A A A A A A
1 chr1_13033827 0 13033827 T T T T T T T T C C C C T T T T T T C C
1 chr1_13035377 0 13035377 G G G G G G G G G G G G G G G G G T G G
1 chr1_13035771 0 13035771 C C C C T T C C C C C C C C C C C C C C
1 chr1_13039020 0 13039020 T T T T T T T T C C C C T T T T T T C C
1 chr1_13042638 0 13042638 C C C C C C C C T T T T C T C C C C T T
1 chr1_13048874 0 13048874 C C C C C C C C G G G G C C C C C C G G
1 chr1_13049210 0 13049210 T T T T T T T T T T T T C T T T T T T T
1 chr1_13049700 0 13049700 C C C C C C C C C C C C C C C G C C C C
1 chr1_13052330 0 13052330 C C C C C C A A C C C C C C C C C C C C
1 chr1_13052516 0 13052516 T T T T T T T T C C C C T T T T T T C C
1 chr1_13056849 0 13056849 C C C C C C C C C C C C C C C T C C C C
1 chr1_13063762 0 13063762 C C C C C T C C C C C C C C C C C C C C
1 chr1_13067587 0 13067587 C C C C A C C C C C C C C C C C C C C C
1 chr1_13071434 0 13071434 C C C C C C C C C C C C C C C C C G C C
1 chr1_13073949 0 13073949 G G G G G G G G A A A A G G G G G G A A
1 chr1_13075412 0 13075412 T T C C C C C C C C C C C C C C C C C C
1 chr1_13079421 0 13079421 C C C C C C C C C C G G C C C C C C C C
1 chr1_13079961 0 13079961 T T T T T T T T C C C C T T T T T T C C
1 chr1_13081603 0 13081603 C C C C C C C C C C C C C T C C C C C C
1 chr1_13083242 0 13083242 T T T T C T T T T T T T T T T T T T T T
1 chr1_13086886 0 13086886 T T T T T T T T C C C C T T T T T T C C
1 chr1_13090668 0 13090668 T T T T T T T T C C C C T T T T T T C C
1 chr1_13091466 0 13091466 G G G G G G G G G G G G G G A A G G G G
1 chr1_13093036 0 13093036 A G A A A A A A A A A A A A A A A A A A
1 chr1_13093089 0 13093089 C C C C C C C C C T T T C C C C C C C C
1 chr1_13093951 0 13093951 T T C C T T T T T T T T T T T T T T T T
1 chr1_13098462 0 13098462 A A A A A A A A G G G G A A A A A A G G
1 chr1_13100610 0 13100610 C T C C C C C C C C C C C C T T C C C C
1 chr1_13106549 0 13106549 A A A A A A A A C C C C A A A A A A C C
1 chr1_13118351 0 13118351 G G G G G G G G C C C C G G G G G G C C
1 chr1_13120936 0 13120936 C C C C C C C C C C C C C C C T C C C C
1 chr1_13120953 0 13120953 C C T T C C C C C C C C C C C C C C C C
1 chr1_13121058 0 13121058 G G G G G G G G C G G G G G G G G G G G
1 chr1_13121378 0 13121378 A A A A A A A A A A A A A A A A T T A A
1 chr1_13124915 0 13124915 A G G G G G G G G G G G G G G G G G G G
1 chr1_13127320 0 13127320 T T T T T T T T T T T T C T T T T T T T
1 chr1_13131599 0 13131599 C C C C C C C C C C C C C T C C C C C C
1 chr1_13134821 0 13134821 C C C C C C C C C T T T C C C C C C T T
1 chr1_13137081 0 13137081 A A A A A A A A G G G G A A A A A A G G
1 chr1_13137692 0 13137692 C C C C C C C C C C C C C C A A A A C C
1 chr1_13139456 0 13139456 C C C C C C C C C T T T C C C C C C T T
1 chr1_13140445 0 13140445 A A A A A A A A A A G G A A A A A A A A
1 chr1_13149725 0 13149725 G G G G G G G G G G G G G G G G C C G G
1 chr1_13150982 0 13150982 T T C C C C C C C C C C C C C C C C C C
1 chr1_13157237 0 13157237 A A A A A A A A G G G G A A A A A A G G
1 chr1_13157533 0 13157533 C C C C C C C C C C C C T T T T T T C C
1 chr1_13164875 0 13164875 T T T T T T T T C C C C T T T T T T C C
1 chr1_13165950 0 13165950 C C C C C C C C C C C C C C T T C C C C
1 chr1_13166080 0 13166080 C C C C C C C C C C C C C T C C C C C C
1 chr1_13169454 0 13169454 G G G G G G G G G G G G C G G G G G G G
1 chr1_13178734 0 13178734 T T C C C C T T T T T T T T T T T T T T
1 chr1_13180210 0 13180210 G G G G G G G G A A A A G G G G G G A A
1 chr1_13185897 0 13185897 C C C C C C C C C C C C C T C C C C C C
1 chr1_13188130 0 13188130 A A A A A A A A A A A A A A A A C C A A
1 chr1_13191589 0 13191589 T T T T T T T T C C C C T T T T T T C C
1 chr1_13191781 0 13191781 T T T T C T T T T T T T T T T T T T T T
1 chr1_13200592 0 13200592 A A G G A G A A A A A A A A A A A A A A
1 chr1_13202085 0 13202085 G G G G A G G G A A A A G G G G G G A A
1 chr1_13208750 0 13208750 C C C C C C C C C G C C C C C C C C C C
1 chr1_13211243 0 13211243 A A A A A A A A T T T T A A A A A A T T
1 chr1_13211276 0 13211276 A A A A A A A A A A A A A A C C A A A A
1 chr1_13211308 0 13211308 G G A A A G G G G G G G G G G G G G G G
1 chr1_13217116 0 13217116 A A A A A A A A G G G G A A A A A A G G
1 chr1_13221601 0 13221601 C C C C C T C C C C C C C C C C C C C C
1 chr1_13222537 0 13222537 T T G G T T T T T T T T T T T T T T T T
1 chr1_13225907 0 13225907 T T T T T T T T T T T T C T T T T T T T
1 chr1_13227184 0 13227184 A A G G G G A A A A A A A A A A A A A A
1 chr1_13227201 0 13227201 T T T T T T T T T T T T T T T T C T T T
1 chr1_13228330 0 13228330 G G G G G G G G A A A A G G G G G G A A
1 chr1_13233513 0 13233513 G G G G G G G G A A A A G G G G G G A A
1 chr1_13237256 0 13237256 T T T T T T T T T T T T T T T T C T T T
1 chr1_13266223 0 13266223 A A A A A A C C A A A A A A A A A A A A
1 chr1_13273148 0 13273148 C C T T T T C C C C C C C C C C C C C C
1 chr1_13291681 0 13291681 T T C C C T T T T T T T T T T T T T T T
1 chr1_13302771 0 13302771 G G G G G G G G A A A A G G G G G G A A
1 chr1_13305185 0 13305185 G G A A A A G G G G G G A G G G A A G G
1 chr1_13306645 0 13306645 T T T T G G T T T T T T T T T T T T T T
1 chr1_13308115 0 13308115 C C G G C G C C C C C C C C C C C C C C
1 chr1_13322204 0 13322204 G G G G G G G G G G G G A G G G G G G G
1 chr1_13334538 0 13334538 G G G G G G G G G G A G G G G G G G G G
1 chr1_13336450 0 13336450 G G A A G G G G G G G G G G G G G G G G
1 chr1_13337249 0 13337249 C C C C C C C C C C C C C C C C T T C C
1 chr1_13344051 0 13344051 T T T T T T T T G G G G T T T T T T G G
1 chr1_13346440 0 13346440 T T C T T T T T T T T T T T T T T T T T
1 chr1_13349375 0 13349375 A A A A A A A A G G G G A A A A A A G G
1 chr1_13349376 0 13349376 A G A A A A G G A A A A A A A A A A A A
1 chr1_13350692 0 13350692 T T T T T T T T T T T T T T C T T T T T
1 chr1_13357049 0 13357049 G G C C C C G G C C C C C C C C C C C C
1 chr1_13362002 0 13362002 T T T T T T T T A A A A T T T T T T A A
1 chr1_13369894 0 13369894 G G G G G G G G G G G T G G G G G G G G
1 chr1_13370284 0 13370284 C C C C C C C C C C C C C C C C T T C C
1 chr1_13374727 0 13374727 T T T T T T T T C C C C T T T T T T C C
1 chr1_13383609 0 13383609 T T T T T T T T T T T T G T T T T T T T
1 chr1_13392518 0 13392518 C C T T T T C C C C C C C C C C C C C C
1 chr1_13394310 0 13394310 G G A A A G G G G G G G G G G G G G G G
1 chr1_13398826 0 13398826 C C A A A A C C A A A A A A A A A A A A
1 chr1_13400535 0 13400535 T T T T T T T T C C C C T T T T T T C C
1 chr1_13404350 0 13404350 T T T T T T T T C C C C T T T T T T C C
1 chr1_13407779 0 13407779 C C T T C T C C C C C C C C C C C C C C
1 chr1_13410277 0 13410277 C C C C C C C C G G G G C C C C C C G G
1 chr1_13411066 0 13411066 C C C C C C C C C C C C T T C C C C C C
1 chr1_13414701 0 13414701 T T T T T T T T C C C C T T T T T T C C
1 chr1_13419837 0 13419837 C C C C C C A A C C C C C C C C C C C C
1 chr1_13419906 0 13419906 A A A A A A A A G G G G A A A A A A G G
1 chr1_13427085 0 13427085 C C C C C C C C C C C C T T C C C C C C
1 chr1_13431731 0 13431731 C C C C C T C C C C C C C C C C C C C C
1 chr1_13438581 0 13438581 G G G G G G G G G G G G G G A G G G G G
1 chr1_13440345 0 13440345 C C C T C C C C C C C C C C C C C C C C
1 chr1_13440587 0 13440587 A A A A A A A A A A A A A G A A A A A A
1 chr1_13444646 0 13444646 T T T T T T T T A A A A T T T T T T A A
1 chr1_13448468 0 13448468 T T T T T T T T T T T T G G G G G G T T
1 chr1_13451620 0 13451620 G G G G G G G G T T T T G G G G G G T T
1 chr1_13452195 0 13452195 T T C C C C T T C C C C C C C C C C C C
1 chr1_13456941 0 13456941 A A A A A A A A C C C C A A A A A A C C
1 chr1_13457923 0 13457923 C C C C C C C C C C C T C C C C C C C C
1 chr1_13459931 0 13459931 G G G G G G G G A A A A G G G G G G A A
1 chr1_13461353 0 13461353 T T T T T T T T T T T T T T C C T T T T
1 chr1_13462458 0 13462458 A A A A A A A A A A A A A G A A A A A A
1 chr1_13465346 0 13465346 C C C C C T C C C C C C C C C C C C C C
1 chr1_13467899 0 13467899 C C C C C C C C T T T T C C C C C C T T
1 chr1_13472312 0 13472312 T T G G G G T T T T T T T T T T T T T T
1 chr1_13472318 0 13472318 G G G G G G G G G G G G G T G G G G G G
1 chr1_13473118 0 13473118 G G G G G G G G C C C C G G G G G G C C
1 chr1_13474941 0 13474941 C C C C C C C C T T T T C C C C C C T T
1 chr1_13481318 0 13481318 C C C C C C C C C C C C C C C C T T C C
1 chr1_13487362 0 13487362 T T T T T T T T C C T T T T T T T T T T
1 chr1_13487494 0 13487494 T T T T T T T T G G G G T T T T T T G G
1 chr1_13491299 0 13491299 C C C C C C C C T T T T C C C C C C T T
1 chr1_13496173 0 13496173 T T T T T T T T C C C C T T T T T T C C
1 chr1_13496631 0 13496631 G G G G G G G G G G G G G G A G G G G G
1 chr1_13497569 0 13497569 C C C C C C C C C C C C C C C T C C C C
1 chr1_13498027 0 13498027 T T T T C T T T T T T T T T T T T T T T
1 chr1_13502066 0 13502066 C C T T T T C C C C C C C C C C C C C C
1 chr1_13502663 0 13502663 G G G G G G G G T T T T G G G G G G T T
1 chr1_13503822 0 13503822 A A G G G G A A G G G G G G G G G G G G
1 chr1_13510048 0 13510048 T T T T T T T T T T T T T T T T G T T T
1 chr1_13514097 0 13514097 C C C C C G C C C C C C C C C C C C C C
1 chr1_13514414 0 13514414 T T T T T T T T C C C C T T T T T T C C
1 chr1_13516448 0 13516448 A A G G G G A A G G G G G G G G G G G G
1 chr1_13518898 0 13518898 G G G G A G G G G G G G G G G G G G G G
1 chr1_13519312 0 13519312 T T T T T T T T C T T T T T T T T T C C
1 chr1_13533063 0 13533063 C C C C C C C C C C C C C T C C C C C C
1 chr1_13535115 0 13535115 A A G G G G A A G G G G G G G G G G G G
1 chr1_13536651 0 13536651 C C C C C C C C T T T T C C C C C C T T
1 chr1_13537268 0 13537268 C C C C C C C C T T T T C C C C C C T T
1 chr1_13542249 0 13542249 T T T T T T T T C T T T T T T T T T T T
1 chr1_13544148 0 13544148 T T T T T T T T T T T T T T C C T T T T
1 chr1_13545012 0 13545012 C C C C C C C C C C C T C C C C C C C C
1 chr1_13550494 0 13550494 G G G G G G G G A A A A G G G G G G A A
1 chr1_13559781 0 13559781 T T C C T T T T T T T T T T T T T T T T
1 chr1_13562905 0 13562905 C C C C C C C C C T C C C C C C C C C C
1 chr1_13565184 0 13565184 C C C C C C C C T T T T C C C C C C T T
1 chr1_13571485 0 13571485 T T T T T T T T T T T T T T T T C C T T
1 chr1_13577064 0 13577064 G G G G G G G G G G A G G G G G G G G G
1 chr1_13578394 0 13578394 A A G G G G A A G G G G G G G G G G G G
1 chr1_13580383 0 13580383 C C C C C C C C C C C C C T T T C C C C
1 chr1_13581293 0 13581293 G G A G A A G G G G G G G G G G G G G G
1 chr1_13590446 0 13590446 A A A A A A A A A A A A T T T T A A A A
1 chr1_13597713 0 13597713 G G G G G G A A G G G G G G G G G G G G
1 chr1_13598411 0 13598411 A A A A A A A A A A A A A G A A A A A A
1 chr1_13619338 0 13619338 T T T T T T T T T T T T G G G G G G T T
1 chr1_13641608 0 13641608 T T C C C C C C C C C C C C C C C C C C
1 chr1_13644916 0 13644916 A A A A A A A A A A A A A A A A A T A A
1 chr1_13657323 0 13657323 G G G G G G G G G G G G A A G G G G G G
1 chr1_13658490 0 13658490 A A A A A A A A A A A A A A A A G G A A
1 chr1_13661464 0 13661464 C C C C C C T T C C C C C C C C C C C C
1 chr1_13667696 0 13667696 C C C C C C C C C T C C C C C C C C C C
1 chr1_13668997 0 13668997 A A A A A A A A G G G G A A A A A A G G
1 chr1_13670581 0 13670581 A A G G G G A A A A A A A A A A A A A A
1 chr1_13672383 0 13672383 C C C C C C C C C C C C C C T T C C C C
1 chr1_13672602 0 13672602 C C C C C C C C C T C C C C C C C C C C
1 chr1_13674664 0 13674664 G G G G G G G G G G G G G G T T G G G G
1 chr1_13680424 0 13680424 A A A A A A A A G G G G A A A A A A G G
1 chr1_13684018 0 13684018 G G A G G G G G G G G G G G G G G G G G
1 chr1_13686412 0 13686412 A G G G G G G G G G G G G G G G G G G G
1 chr1_13686797 0 13686797 G G G G G G C C G G G G G G G G G G G G
1 chr1_13687190 0 13687190 T T T T T T T T C C C C T T T T T T C C
1 chr1_13692890 0 13692890 C C C C C C C C C C C C C T C C C C C C
1 chr1_13697591 0 13697591 T T T T T T T T T T C T T T T T T T T T
1 chr1_13703140 0 13703140 G G A A A A G G G G G G G G G G G G G G
1 chr1_13710790 0 13710790 T T T T T T T T C C C C T T T T T T C C
1 chr1_13713169 0 13713169 G G A A G G G G G G G G A A A G A A G G
1 chr1_13713924 0 13713924 G G G G G G G G G G G G G G G G G T G G
1 chr1_13714337 0 13714337 A A A A A G A A G G G G A A A A A A G G
1 chr1_13714874 0 13714874 C C T T T T T T T T T T T T T T T T T T
1 chr1_13714970 0 13714970 G G G G A G G G G G G G G G G G G G G G
1 chr1_13717895 0 13717895 G G G G G G G G G G G G G G G G A G G G
1 chr1_13723607 0 13723607 G G G G A G G G G G G G G G G G G G G G
1 chr1_13728649 0 13728649 T T T T T T T T T T T T T T T T A T T T
1 chr1_13729402 0 13729402 C C C C C C C C C C C T C C C C C C C C
1 chr1_13740150 0 13740150 G G G G G G G G G G G G G G G G A G G G
1 chr1_13740539 0 13740539 A A A A A A A A A A A A A A G G A A A A
1 chr1_13742417 0 13742417 A A A A A A G G A A A A A A A A A A A A
1 chr1_13745533 0 13745533 C C C C C C C C G G G G C C C C C C G G
1 chr1_13750068 0 13750068 C C C C C C C C T T T T C C C C C C T T
1 chr1_13769417 0 13769417 T T T T T T T T C C C C T T T T T T C C
1 chr1_13771843 0 13771843 A A A A A A A A A A A A A A A T A A A A
1 chr1_13772446 0 13772446 T T T T T T T T T T T T A A A A A A T T
1 chr1_13772889 0 13772889 C C C C C C C C C C C G C C C C C C C C
1 chr1_13776277 0 13776277 C C G G G G C C G G G G C C C C C C G G
1 chr1_13781915 0 13781915 C C C C C C C C C C C C T T C C C C C C
1 chr1_13783380 0 13783380 T T T T T T G G T T T T T T T T T T T T
1 chr1_13783959 0 13783959 C C C C C C C C C C C C C C G G G G C C
1 chr1_13785767 0 13785767 A A A A A A A A G G G G A A A A A A G G
1 chr1_13787708 0 13787708 C C C C C C C C T T T T C C C C C C T T
1 chr1_13788493 0 13788493 A A A A A A A A A A A A A A A A G G A A
1 chr1_13791697 0 13791697 C C C C C C C C C C C C C C T T C C C C
1 chr1_13792191 0 13792191 A A A A A A A A G G G G G G A A A A G G
1 chr1_13794793 0 13794793 G G A G G G G G G G G G G G G G G G G G
1 chr1_13797234 0 13797234 C C C C C C C C C C C C C C T T C C C C
1 chr1_13800412 0 13800412 C T C C C C T T C C C C C C C C C C C C
1 chr1_13805120 0 13805120 G G G G G G G G G G G G G G G G T T G G
1 chr1_13812791 0 13812791 G G G G G G G G G G G G G G G G T T G G
1 chr1_13815696 0 13815696 G G G G G G G G G G G G C G G G G G G G
1 chr1_13817081 0 13817081 T T T T T T T T C C C C C C C C C C C C
1 chr1_13818899 0 13818899 C C C T C C C C C C C C C C C C C C C C
1 chr1_13820707 0 13820707 T T T T T T T T C C C C C T C T T T C C
1 chr1_13822354 0 13822354 G G G G G G G G G G G G G G G G A A G G
1 chr1_13825427 0 13825427 T T C C T T T T C C C C C C C C C C C C
1 chr1_13834740 0 13834740 T T T T T T T T C C C C T T T T T T C C
1 chr1_13835252 0 13835252 G G G G G G G G G G G G G G T T G G G G
1 chr1_13842445 0 13842445 A A A A A A A A A A A A A A A A T T A A
1 chr1_13846751 0 13846751 G G G G G G G G A G A G G G G G G G G G
1 chr1_13849591 0 13849591 G G G G G G G G G G A G G G G G G G G G
1 chr1_13851372 0 13851372 A A A A A A A A A A A G A A A A A A A A
1 chr1_13852571 0 13852571 T T T T T T T T C C C C T T T T T T C C
1 chr1_13853499 0 13853499 G G G G G G G G C C C C G G G G G G C C
1 chr1_13867987 0 13867987 C C C T C C C C C C C C C C C C C C C C
1 chr1_13868026 0 13868026 C C C T C C C C C C C C C C C C C C C C
1 chr1_13869726 0 13869726 A A A G A A A A A A A A A A A A A A A A
1 chr1_13870006 0 13870006 C C C C C C C C C C C C C C C C A C C C
1 chr1_13871170 0 13871170 T T T T T T T T G G G G T T T T T T G G
1 chr1_13872228 0 13872228 T T T T T T T T T T T T T T C C T T T T
1 chr1_13874355 0 13874355 A A A A A A A A A G A G A A A A A A G G
1 chr1_13874855 0 13874855 T T C C C C C C C C C C C C C C C C C C
1 chr1_13875238 0 13875238 C C C C C C C C G G G G C C C C C C G G
1 chr1_13897033 0 13897033 A A A A A A A A A G G G A A A A A A A A
1 chr1_13903675 0 13903675 A A G G G G A A G G G G G G G G G G G G
1 chr1_13905716 0 13905716 C C C C C C C C C C C C T T C C C C C C
1 chr1_13907928 0 13907928 A A A A A A A A A G A A A A A A A A A A
1 chr1_13908744 0 13908744 T T T T T T T T C C C C T T T T T T C C
1 chr1_13909030 0 13909030 T T T T T T T T C C C C T T T T T T C C
1 chr1_13917250 0 13917250 T T C C C C T T C C C C C C C C C C C C
1 chr1_13918634 0 13918634 G G A G G G G G G G G G G G G G G G G G
1 chr1_13919448 0 13919448 A A A A A A A A G G G G A A A A A A G G
1 chr1_13925037 0 13925037 C C C C C C C C C C C C C C T T C C C C
1 chr1_13925149 0 13925149 G G G G G G G G G G G G T T G G G G G G
1 chr1_13926495 0 13926495 A A A A A A A A A A A A A G A A A A A A
1 chr1_13942792 0 13942792 T T T T T T T T G G G G T T T T T T G G
1 chr1_13953454 0 13953454 G G G G G G G G A A A A G G G G G G A A
1 chr1_13955449 0 13955449 C C C G C C C C C C C C C C C C C C C C
1 chr1_13955914 0 13955914 A A A A A A A A A A A A A G A A A A A A
1 chr1_13957610 0 13957610 A A G G G G G G G G G G G G G G G G G G
1 chr1_13960437 0 13960437 T T T T T T T T G G G G T T T T T T G G
1 chr1_13968012 0 13968012 T T T T T T T T A T T T T T T T T T T T
1 chr1_13978880 0 13978880 G G G G G G G G C C C C G G G G G G C C
1 chr1_13979636 0 13979636 A A A A A A A A A A A A A C A A A A A A
1 chr1_13983785 0 13983785 A A A A A A A A A A A A A A G G A A A A
1 chr1_13988634 0 13988634 C C C C C C C C C C C C C T C C C C C C
1 chr1_13997864 0 13997864 T T T T T T T T C C C C T T T T T T T T
1 chr1_14004876 0 14004876 A A A A A A A A G G G G A A A A A A G G
1 chr1_14005082 0 14005082 C C C C C C C C G G G G C C C C C C G G
1 chr1_14010715 0 14010715 G G G G G G G G G G G G G G G G T T G G
1 chr1_14012395 0 14012395 C C C G C C C C C C C C C C C C C C C C
1 chr1_14019044 0 14019044 C C C C C C C C C C C C C C C T C C C C
1 chr1_14019609 0 14019609 T T T T T T T T A A A A T T T T T T A A
1 chr1_14019784 0 14019784 G G G G G G G G A A A A G G G G G G A A
1 chr1_14021685 0 14021685 T T T T T T T T C C C T T T T T T T C C
1 chr1_14023717 0 14023717 T T T T T T T T C C C C T T T T T T C C
1 chr1_14033097 0 14033097 A A A A A A A A G G G G A A A A A A A A
1 chr1_14033660 0 14033660 A A A A A G A A A A A A A A A A A A A A
1 chr1_14038289 0 14038289 C C C C C C C C C C C C C C C T C C C C
1 chr1_14038947 0 14038947 G G G G G G G G A A A A G G G G G G A A
1 chr1_14044159 0 14044159 T T T T C C T T T T T T T T T T T T T T
1 chr1_14044212 0 14044212 C C T T C C C C C C C C C C C C C C C C
1 chr1_14044436 0 14044436 A A G G G G A A A A A A A A A A A A A A
1 chr1_14048204 0 14048204 T T T T T T T T C C C C T T T T T T C C
1 chr1_14048405 0 14048405 G G G G G G G G T T T T G G G G G G T T
1 chr1_14048503 0 14048503 T T T T T T T T T T T T A A A A A A T T
1 chr1_14048904 0 14048904 C T T T T T T T T T T T T T T T T T T T
1 chr1_14049253 0 14049253 A A A A A A A A G G G G A A A A A A G G
1 chr1_14049300 0 14049300 C C C C C C C C C C C T C C C C C C C C
1 chr1_14049584 0 14049584 C C C C C C C C T T T T C C C C C C T T
1 chr1_14051388 0 14051388 C C C C C C C C C C C C C C C C T T C C
1 chr1_14071045 0 14071045 A A A A A C A A A A A A A A A A A A A A
1 chr1_14074722 0 14074722 C C C C C C C C C C C C C T C C C C C C
1 chr1_14079532 0 14079532 T T T T T T T T T T T T C T T T T T T T
1 chr1_14086458 0 14086458 G G G G G G G G T T T T G G G G G G T T
1 chr1_14089190 0 14089190 A A A A A A A A G G G G A A A A A A G G
1 chr1_14089280 0 14089280 A A A A A A A A A A A A A G A A A A A A
1 chr1_14089881 0 14089881 T T T T T T T T T T T T C T T T T T T T
1 chr1_14091471 0 14091471 G G T T G G G G G G G G G G G G G G G G
1 chr1_14098226 0 14098226 T T T T T T T T T T T T T T T T A A T T
1 chr1_14098396 0 14098396 G G G G G G G G A G G G G G G G G G G G
1 chr1_14102099 0 14102099 G G A A A A G G A A A A G G G G G G A A
1 chr1_14110044 0 14110044 A A A A A A A A T T A T A A A A A A T T
1 chr1_14111827 0 14111827 G G G G G G G G G G G G A G G G G G G G
1 chr1_14112098 0 14112098 T T T T T T T T C C C C T T T T T T C C
1 chr1_14114196 0 14114196 G G G G G G G G G G A G G G G G G G G G
1 chr1_14124316 0 14124316 G G T T T T T T T T T T T T T T T T T T
1 chr1_14129418 0 14129418 C C C C C C C C T T T T C C C C C C T T
1 chr1_14134782 0 14134782 C C C C C C C C C C C C C T C C C C C C
1 chr1_14135598 0 14135598 C C C C C C C C C C C T C C C C C C C C
1 chr1_14143528 0 14143528 G G A G G G G G G G G G G G G G G G G G
1 chr1_14148365 0 14148365 G G G G G G G G A A A A G G G G G G A A
1 chr1_14161931 0 14161931 C C C G C C C C C C C C C C C C C C C C
1 chr1_14162517 0 14162517 A A A A A G A A A A A A A A A A A A A A
1 chr1_14166895 0 14166895 C C C C C C T T C C C C C C C C C C C C
1 chr1_14170556 0 14170556 C C C C C C C C C C C C C T C C C C C C
1 chr1_14179353 0 14179353 C C C C C C C C C C C C C T C C C C C C
1 chr1_14179916 0 14179916 T T T T T T T T C C C C T T T T T T C C
1 chr1_14188721 0 14188721 A A G G G G G G G G G G G G G G G G G G
1 chr1_14194996 0 14194996 C C C C C T C C C C C C C C C C C C C C
1 chr1_14200070 0 14200070 A A A A A A A A A A A A A A A A T T A A
1 chr1_14201240 0 14201240 C C C C C C C C C C C C C C C T C C C C
1 chr1_14203132 0 14203132 T T T T T T T T C C C C T T T T T T C C
1 chr1_14214353 0 14214353 T T T T A T T T T T T T T T T T T T T T
1 chr1_14221732 0 14221732 G G G G G G G G A A A A G G G G G G A A
1 chr1_14221788 0 14221788 C T T T T T T T T T T T T T T T T T T T
1 chr1_14222093 0 14222093 G G G G G G G G G G G G G G C C G G G G
1 chr1_14226446 0 14226446 G G G G G G G G A A A A G G G G G G A A
1 chr1_14228286 0 14228286 C C C C C C C C C C C C C C C T C C C C
1 chr1_14235811 0 14235811 A A A A A A A A A A A A A A G G A A A A
1 chr1_14253240 0 14253240 T T T T G T T T T T T T T T T T T T T T
1 chr1_14255583 0 14255583 A A A A A A A A A A A A A A A A G G A A
1 chr1_14257679 0 14257679 A A A A A A A A T T T T A A A A A A T T
1 chr1_14270626 0 14270626 A A A A A A A A A A A A A A G G G G A A
1 chr1_14284548 0 14284548 G G G G G G G G G G G G G G A G G G G G
1 chr1_14285353 0 14285353 A G A A A A A A A A A A A A A A A A A A
1 chr1_14285481 0 14285481 A A A A A A A A A A A A A G A A A A A A
1 chr1_14289994 0 14289994 A A A A A A A A T T T T A A A A A A A A
1 chr1_14292702 0 14292702 T T T T C T T T T T T T T T T T T T T T
1 chr1_14294935 0 14294935 T T T T T T T T C C C C T T T T T T T T
1 chr1_14300758 0 14300758 T T T T T T T T C C C C T T T T T T C C
1 chr1_14305017 0 14305017 A A A A A A A A G G G G A A A A A A G G
1 chr1_14305754 0 14305754 C C T T C C C C C C C C C C C C C C C C
1 chr1_14311096 0 14311096 A A A A A A A A A A A A A A A A C C A A
1 chr1_14313203 0 14313203 C C C C C C C C C T C C C C C C C C T T
1 chr1_14313572 0 14313572 G G G G G G G G G G G G A A G G G G G G
1 chr1_14313624 0 14313624 G G G G G G G G G G G G C C G G G G G G
1 chr1_14316310 0 14316310 C G G G G G G G G G G G G G G G G G G G
1 chr1_14316802 0 14316802 G G G G G G G G G G G G G G A A G G G G
1 chr1_14325607 0 14325607 G G G G G G G G A G G G G G G G G G G G
1 chr1_14332630 0 14332630 A A A A A A A A C C C C A A A A A A C C
1 chr1_14334791 0 14334791 A A A A A A A A T T T T A A A A A A T T
1 chr1_14336514 0 14336514 T T T T T T T T C C C C T T T T T T C C
1 chr1_14341283 0 14341283 T T T T T T T T C C C C T T T T T T C C
1 chr1_14341362 0 14341362 C C C C C C C C A A A A C C C C C C A A
1 chr1_14343247 0 14343247 A G A A A A A A A A A A A A A A A A A A
1 chr1_14352326 0 14352326 A A A A A A A A T T T T A A A A A A T T
1 chr1_14355074 0 14355074 T T T T T T T T T T T T T T G G T T T T
1 chr1_14355307 0 14355307 A A G G G G A A G G G G G G G G G G G G
1 chr1_14360265 0 14360265 C C C C C C C C C C C C C C C C T T C C
1 chr1_14360607 0 14360607 T T C C C C C C C C C C C C C C C C C C
1 chr1_14361351 0 14361351 T T T T C C T T T T T T T T T T T T T T
1 chr1_14367240 0 14367240 G G G G G G G G G G G G A G G G G G G G
1 chr1_14367362 0 14367362 A A A A A A A A G G G G A A A A A A G G
1 chr1_14373957 0 14373957 G G G G G G G G G G T T G G G G G G G G
1 chr1_14376139 0 14376139 C C A A C C C C C C C C C C C C C C C C
1 chr1_14377711 0 14377711 A A A A A A A A A A A A A G A A A A A A
1 chr1_14380859 0 14380859 C G G G G G G G G G G G G G G G G G G G
1 chr1_14387261 0 14387261 C G C C C C C C C C C C C C C C C C C C
1 chr1_14389373 0 14389373 G T G G G G G G G G G G G G G G G G G G
1 chr1_14391536 0 14391536 C C T T T T C C C C C C C C C C C C C C
1 chr1_14398676 0 14398676 C C C C C C C C T T T T C C C C C C T T
1 chr1_14400791 0 14400791 G G A A A A A A A A A A A A A A A A A A
1 chr1_14400847 0 14400847 A A G G G G A A A A A A A A A A A A A A
1 chr1_14412505 0 14412505 G G G G G G G G A A A A G G G G G G A A
1 chr1_14413118 0 14413118 T T T T T T T T G G G G T T T T T T G G
1 chr1_14415178 0 14415178 C T T T T T T T T T T T T T T T T T T T
1 chr1_14415676 0 14415676 G G G G G G G G G G G G C G G G C C G G
1 chr1_14422013 0 14422013 A A A A A A A A A A A A A A A G A A A A
1 chr1_14436551 0 14436551 T T T T T T T T C C C C T T T T T T C C
1 chr1_14445330 0 14445330 G G G G G G G G A A A A G G G G G G A A
1 chr1_14446257 0 14446257 A A A G G G A A A A A A A A A A A A A A
1 chr1_14446512 0 14446512 G G G G G G G G G G G G G G A A G G G G
1 chr1_14450199 0 14450199 A A G G G G A A G G G G G G G G G G G G
1 chr1_14453206 0 14453206 A A A G G G G G G G G G G G G G G G G G
1 chr1_14455352 0 14455352 G G G G G G G G A A A A G G G G G G A A
1 chr1_14460039 0 14460039 G G G G G G G G G G G G G G G G A G G G
1 chr1_14464005 0 14464005 G G G G G G G G G G G G A G G G G G G G
1 chr1_14465430 0 14465430 C C C C C C C C C C C C A A A A A A C C
1 chr1_14471574 0 14471574 C C C C C C C C A A A A C C C C C C A A
1 chr1_14473479 0 14473479 C C C C C C C C A C C C C C C C C C C C
1 chr1_14474341 0 14474341 T T T T T T T T C C C C T T T T T T T T
1 chr1_14479082 0 14479082 C C C C C C C C G G G G C C C C C C G G
1 chr1_14479182 0 14479182 C C A A A A C C C C C C C C C C C C C C
1 chr1_14481620 0 14481620 A A A A A A A A C C C C A A A A A A C C
1 chr1_14484446 0 14484446 C C C C C C T T C C C C C C C C C C C C
1 chr1_14484596 0 14484596 G G G G G G G G C C C C G G G G G G C C
1 chr1_14487201 0 14487201 C C C C C C C C C C C C C C C C T T C C
1 chr1_14497622 0 14497622 G G G G G G G G A A A A G G G G G G A A
1 chr1_14497682 0 14497682 C C T T T T C C C C C C T T T T C C C C
1 chr1_14499442 0 14499442 G G G G G G G G A A A A G G G G G G A A
1 chr1_14503620 0 14503620 C C C C C C C C C C C C C T C C C C C C
1 chr1_14504885 0 14504885 C C C C T T C C C C C C C C C C C C C C
1 chr1_14510527 0 14510527 T T T T T T T T C C C C T T T T T T C C
1 chr1_14513935 0 14513935 A A A A A A G G A A A A A A A A A A A A
1 chr1_14514341 0 14514341 C C T T T T C C C C C C T T T T T T C C
1 chr1_14517448 0 14517448 T T T T C C T T C C C C T T T T T T C C
1 chr1_14517596 0 14517596 A A A A A A G G A A A A A A A A A A A A
1 chr1_14524904 0 14524904 A A A A A A C C A A A A A A A A A A A A
1 chr1_14525924 0 14525924 C C C C T T C C C C C C C C C C C C C C
1 chr1_14526587 0 14526587 C C C C C C C C A A A A C C C C C C A A
1 chr1_14540872 0 14540872 A A A A A A A A C C C C A A A A A A C C
1 chr1_14542336 0 14542336 C C C C C C C C T T T T C C C C C C T T
1 chr1_14543578 0 14543578 G G G G G G G G A G A G G G G G G G A A
1 chr1_14545418 0 14545418 T T T T T T T T A A A A T T T T T T A A
1 chr1_14545979 0 14545979 T T T T T T T T T T T T T T A A T T T T
1 chr1_14550058 0 14550058 G G G G G G G G G G G G A G G G G G G G
1 chr1_14550968 0 14550968 C C C C C C C C C C C C C C T T C C C C
1 chr1_14555027 0 14555027 T T T T T T T T C C C C T T T T T T C C
1 chr1_14558230 0 14558230 G G G G G G G G G G G G G G G G A A G G
1 chr1_14563246 0 14563246 C C C C C C T T C C C C C C C C C C C C
1 chr1_14564645 0 14564645 A A A A A A A A A A A A G G A A A A A A
1 chr1_14574854 0 14574854 C C G G G G C C G G G G G G G G G G G G
1 chr1_14574997 0 14574997 C C C C C C C C C T C C C C C C C C C C
1 chr1_14581237 0 14581237 T T C C C C T T C C C C C C C C C C C C
1 chr1_14582692 0 14582692 G G G G A A G G G G G G G G G G G G G G
1 chr1_14591750 0 14591750 C T C C C C T T C C C C C C C C C C C C
1 chr1_14593322 0 14593322 C C C C C C C C C C C C C C C C T T C C
1 chr1_14608663 0 14608663 A A A A A A A A A A A A A A A A A G A A
1 chr1_14609630 0 14609630 G G G G G G G G G G G G G G G G C C G G
1 chr1_14616450 0 14616450 G G G G A A G G G G G G G G G G G G G G
1 chr1_14620630 0 14620630 G G G G G G G G A A A A G G G G G G A A
1 chr1_14624596 0 14624596 C C C C C C C C T T T T C C C C C C T T
1 chr1_14626616 0 14626616 C C C C T T C C C C C C C C C C C C C C
1 chr1_14631445 0 14631445 A A A A A A A A A A A A A A A A A C A A
1 chr1_14636485 0 14636485 C C C C C C C C T T T T C C C C C C T T
1 chr1_14639636 0 14639636 C C C C C C C C C C C C C C C C C T C C
1 chr1_14640892 0 14640892 G G G G G G G G A G G G G G G G G G G G
1 chr1_14645280 0 14645280 C C C C C C C C C C C C C C C C C T C C
1 chr1_14664372 0 14664372 G G G T G G G G G G G G G G G G G G G G
1 chr1_14666323 0 14666323 C C C C C C C C C C C C C C T T C C C C
1 chr1_14671014 0 14671014 C C C C C C C C C C C C C C C C T T C C
1 chr1_14671567 0 14671567 G G A G G G G G G G G G G G G G G G G G
1 chr1_14672102 0 14672102 T T T T T T T T C C C C T T T T T T C C
1 chr1_14672180 0 14672180 T T T T T T T T T T T T A A T T T T T T
1 chr1_14675896 0 14675896 C C C C C C C C C C C C C C C C T T C C
1 chr1_14677897 0 14677897 T T T T T T T T T T T T C T T T T T T T
1 chr1_14696474 0 14696474 T T T T T T T T C T T T T T T T T T C C
1 chr1_14698500 0 14698500 C C C C C C C C A A A A C C C C C C A A
1 chr1_14700464 0 14700464 C C C C C C C C C C C C A C C C C C C C
1 chr1_14706282 0 14706282 A A A A A G A A A A A A A A A A A A A A
1 chr1_14707089 0 14707089 T T T T T T T T T T T T T T T T C C T T
1 chr1_14709879 0 14709879 T T T T T T T T C T C T T T T T T T C C
1 chr1_14711302 0 14711302 G G G G G G G G G G G G G G G G A A G G
1 chr1_14711686 0 14711686 A G G G G G G G G G G G G G G G G G G G
1 chr1_14721665 0 14721665 T T T T T T T T T T C T T T T T T T T T
1 chr1_14723745 0 14723745 A A G G G G A A G G G G G G G G G G G G
1 chr1_14723900 0 14723900 G G T T T T G G T T T T T T T T T T T T
1 chr1_14727869 0 14727869 G G G G G G G G C C C C G G G G G G C C
1 chr1_14729196 0 14729196 C C C C C C C C C C C T C C C C C C C C
1 chr1_14732337 0 14732337 A G G G G G G G G G G G G G G G G G G G
1 chr1_14732960 0 14732960 C C C C C C C C T T C T C C C C C C T T
1 chr1_14734677 0 14734677 G G G G G G C C G G G G G G G G G G G G
1 chr1_14736926 0 14736926 G G A G A G G G G G G G G G G G G G G G
1 chr1_14739038 0 14739038 C C C C C C C C C C C C C C C C T T C C
1 chr1_14740103 0 14740103 C C C T C C C C C C C C C C C C C C C C
1 chr1_14747344 0 14747344 C C C G C G C C C C C C C C C C C C C C
1 chr1_14747423 0 14747423 T T C C C C T T T T T T T T T T T T T T
1 chr1_14754303 0 14754303 G G G G G G G G A G G G G G G G G G G G
1 chr1_14757305 0 14757305 A A A A A A A A A A A C A A A A A A A A
1 chr1_14757368 0 14757368 A A A A A A A A A G G G A A A A A A G G
1 chr1_14757796 0 14757796 T T T T T T T T C C C C T T T T T T C C
1 chr1_14758071 0 14758071 C C C C C C C C T T T T C C C C C C T T
1 chr1_14758485 0 14758485 A A G G G G A A G G G G G G G G G G G G
1 chr1_14763482 0 14763482 C C C C C C C C C C C C C C G G C C C C
1 chr1_14766540 0 14766540 G G G G G G G G G G A G G G G G G G G G
1 chr1_14772080 0 14772080 A A A A A A A A G G G G A A A A A A G G
1 chr1_14773456 0 14773456 T T T T T T T T C C C C T T T T T T C C
1 chr1_14773801 0 14773801 T T T T T T T T C C C C T T C T T T C C
1 chr1_14774188 0 14774188 T T T T T T T T G G G G T T T T T T G G
1 chr1_14775161 0 14775161 C C C C C C C C C C C C A C C C C C C C
1 chr1_14777197 0 14777197 C C C C C C C C C C C C C C T T C C C C
1 chr1_14777483 0 14777483 T T C C C C C C T T T T C C C C C C T T
1 chr1_14778758 0 14778758 C T T T T T T T C C C C T T T T T T C C
1 chr1_14785360 0 14785360 C C C C C C C C C C C C C C C C C T C C
1 chr1_14787704 0 14787704 G G G G G G G G C C C C G G G G G G C C
1 chr1_14791328 0 14791328 T T A T T T T T T T T T T T T T T T T T
1 chr1_14798940 0 14798940 G G A A A A G G G G G G G G G G G G G G
1 chr1_14801203 0 14801203 A A A A A A A A A A A A A A A A C C A A
1 chr1_14803271 0 14803271 C C C C C C C C C C C C C T T T C C C C
1 chr1_14803775 0 14803775 A A A A A C A A A A A A A A A A A A A A
1 chr1_14805991 0 14805991 T T T T T T T T C C C C T T T T T T C C
1 chr1_14806634 0 14806634 C C C C C T C C C C C C C C C C C C C C
1 chr1_14809110 0 14809110 A A G G G G A A G G G G G G G G G G A A
1 chr1_14809798 0 14809798 G G G G G G G G G G G G G G A A G G G G
1 chr1_14810495 0 14810495 C C C C C C C C C C C C C C C T C C C C
1 chr1_14810927 0 14810927 A A A A A A A A G G G G A A A A A A G G
1 chr1_14813552 0 14813552 C C C C C C C C T T T T C C C C C C T T
1 chr1_14814044 0 14814044 C C C C C C C C T T T T C C C C C C T T
1 chr1_14814526 0 14814526 C C C C C C C C T T T T C C C C C C T T
1 chr1_14820242 0 14820242 A G G G G G G G G G G G G G G G G G G G
1 chr1_14820769 0 14820769 A A A A A A A A A A A A A A A A A C A A
1 chr1_14820940 0 14820940 T T T T T T A A T T T T T T T T T T T T
1 chr1_14830889 0 14830889 C T T T T T T T T T T T T T T T T T T T
1 chr1_14832599 0 14832599 A A A A A A A A G G G G A A A A A A G G
1 chr1_14834510 0 14834510 C C C C C C C C G G G G C C C C C C G G
1 chr1_14835733 0 14835733 A A A A A G A A A A A A A A A A A A A A
1 chr1_14836050 0 14836050 A A A A A A A A G G G G A A A A A A G G
1 chr1_14839262 0 14839262 C C C C C T C C C C C C C C C C C C C C
1 chr1_14863538 0 14863538 A A A A A A A A G G G G A A A A A A G G
1 chr1_14884886 0 14884886 C C C C C C C C G G G G C C C C C C G G
1 chr1_14908591 0 14908591 G G C C G G G G G G G G G G G G G G G G
1 chr1_14913649 0 14913649 T T T T T T T T T T T T T T T T C C T T
1 chr1_14916322 0 14916322 T T T T T T T T T T T T C T T T T T T T
1 chr1_14925265 0 14925265 A A A A A A A A A A A A A C A A A A A A
1 chr1_14932490 0 14932490 G G G G G G G G A A A A G G G G G G A A
1 chr1_14936412 0 14936412 C C C C C T C C C C C C C C C C C C C C
1 chr1_14937075 0 14937075 T T T T T T T T C C C C T T T T T T C C
1 chr1_14944174 0 14944174 A A G G G G A A G G G G G G G G G G G G
1 chr1_14945024 0 14945024 C C C C C C C C T T T T C C C C C C T T
1 chr1_14945281 0 14945281 G G A A A A G G G G G G A A A A A A G G
1 chr1_14949442 0 14949442 T T A A A A T T T T T T T T T T T T T T
1 chr1_14953667 0 14953667 G G G G G G G G G G G G C G G G G G G G
1 chr1_14953706 0 14953706 C C C C C C C C T T T T C C C C C C C C
1 chr1_14954336 0 14954336 G G G G G G G G G G A G G G G G A A G G
1 chr1_14955875 0 14955875 G G G G A G G G G G G G A G G G G G G G
1 chr1_14957346 0 14957346 C C T T T T C C T T T T T T T T T T T T
1 chr1_14957653 0 14957653 C C C C C C C C T T T T C C C C C C T T
1 chr1_14957659 0 14957659 G G G G G G G G A A A A G G G G G G A A
1 chr1_14961599 0 14961599 C C C C C C C C A A A C C C C C C C A A
1 chr1_14973223 0 14973223 C C T T C C C C C C C C C C C C C C C C
1 chr1_14975051 0 14975051 G G A A A A G G G G G G G G G G G G G G
1 chr1_14978676 0 14978676 G G A G G G G G G G G G G G G G G G G G
1 chr1_14982099 0 14982099 G G G G G G G G A A A A G G G G G G A A
1 chr1_14988549 0 14988549 G G G G A G G G G G G G G G G G G G G G
1 chr1_14989917 0 14989917 C C C C C C C C C C A C C C C C C C C C
1 chr1_14991288 0 14991288 C C C C C C C C T T C C C C C C C C C C
1 chr1_14993368 0 14993368 C C C C C C C C C C A A C C C C C C C C
1 chr1_14993673 0 14993673 G G G G G G G G G G A A G G G G G G G G
1 chr1_14995007 0 14995007 C C A A A A C C C C C C C C C C C C C C
1 chr1_14995489 0 14995489 T T T T T T T T T T C C T T T T T T T T
1 chr1_14997184 0 14997184 G G G G G G G G G G G G G G G T G G G G
1 chr1_15004264 0 15004264 C C C C C C C C T T T T C C C C C C T T
1 chr1_15004611 0 15004611 C T C C C C C C C C C C C C C C C C C C
1 chr1_15007978 0 15007978 C C C C A C C C C C C C C C C C C C C C
1 chr1_15008335 0 15008335 A A A A A A A A G G G G A A A A A A G G
1 chr1_15009062 0 15009062 C C C C C T C C C C C C C C C C C C C C
1 chr1_15009580 0 15009580 A A A A A A A A A A A A A G A A A A A A
1 chr1_15014442 0 15014442 C C C C C C C C C T T T C C C C C C C C
1 chr1_15016608 0 15016608 A C C C C C C C C C C C C C C C C C C C
1 chr1_15020597 0 15020597 C C C C C C C C T T T T C C C C C C T T
1 chr1_15021901 0 15021901 A A A A A A A A C C C C A A A A A A C C
1 chr1_15022345 0 15022345 C C C C C C C C C C C C C T C C C C C C
1 chr1_15023884 0 15023884 A A A A A A A A G G G G A A A A A A G G
1 chr1_15027732 0 15027732 C C C C C C C C G G G G C C C C C C G G
1 chr1_15027961 0 15027961 G G G G G G G G T T T T G G G G G G T T
1 chr1_15028214 0 15028214 G G G G G G G G A A A A G G G G G G A A
1 chr1_15029509 0 15029509 C C C C C C C C T T T T C C C C C C T T
1 chr1_15033375 0 15033375 C C C T C C C C T T T T C C C C C C T T
1 chr1_15035665 0 15035665 T T T T T T T T C C C C C C T T C C C C
1 chr1_15041679 0 15041679 T T C T T T T T T T T T T T T T T T T T
1 chr1_15042420 0 15042420 C C C C C C C C C C C C T T T T C C C C
1 chr1_15052149 0 15052149 G G G G G G G G T T T T G G G G G G G G
1 chr1_15055646 0 15055646 C C T T C C C C C C C C C C C C C C C C
1 chr1_15058695 0 15058695 G G A G G G G G G G G G G G G G G G G G
1 chr1_15059156 0 15059156 C T T T T T T T T T T T T T T T T T T T
1 chr1_15069738 0 15069738 G T G G G G G G G G G G G G G G G G G G
1 chr1_15074890 0 15074890 C C C C C C C C T T T T C C C C C C T T
1 chr1_15079705 0 15079705 A A A A A A A A A A A A A G A A A A A A
1 chr1_15081045 0 15081045 A G A A A A G G A A A A A A A A A A A A
1 chr1_15091063 0 15091063 G G G G G G G G G G G G G G G G A G G G
1 chr1_15095291 0 15095291 G G G G G G G G G G C G G G G G G G G G
1 chr1_15095893 0 15095893 A A A A A A A A A A A A A A A C A A A A
1 chr1_15101261 0 15101261 G G G G A G G G G G G G G G G G G G G G
1 chr1_15113660 0 15113660 A A A A A A A A G G G G A A A A A A G G
1 chr1_15117880 0 15117880 A A A A A A A A G G G G A A A A A A G G
1 chr1_15118194 0 15118194 T T C C C T T T T T T T C C C C C C T T
1 chr1_15126078 0 15126078 G G G G G G G G G G G G G G C G G G G G
1 chr1_15134042 0 15134042 T T T T T T T T T T T T T T T T G T T T
1 chr1_15163479 0 15163479 C C C C C C C C C C C C C C C T C C C C
1 chr1_15172736 0 15172736 A A G G G G A A G G G G G G G G G G G G
1 chr1_15185308 0 15185308 G G G G G G G G G G G G G G G T G G G G
1 chr1_15192010 0 15192010 G G G G G G G G A A A A G G G G G G A A
1 chr1_15221137 0 15221137 T T C C C C T T C C C C C C T T C C C C
1 chr1_15221213 0 15221213 C C T T T T C C T T T T T T C C T T T T
1 chr1_15232785 0 15232785 C C C C C C C C T T T T C C C C C C T T
1 chr1_15240854 0 15240854 T T T T T T T T G G G G T T T T T T G G
1 chr1_15267594 0 15267594 G G G G G G G G A G A G G G G G G G A A
1 chr1_15268359 0 15268359 C C C C C G C C G G G G G G G G G G G G
1 chr1_15270854 0 15270854 T T T T T T T T A T A T T T T T T T T T
1 chr1_15275788 0 15275788 A A A A A A A A G G G G A A A A A A G G
1 chr1_15282299 0 15282299 C C C T C C C C C C C C C C C C C C C C
1 chr1_15285105 0 15285105 T T C T C T T T T T T T T T T T T T T T
1 chr1_15299363 0 15299363 A A A A A A A A A A A A A A A A T T A A
1 chr1_15308248 0 15308248 A A A A A A A A A A A A G G G G G G A A
1 chr1_15315849 0 15315849 G G G G G G G G G G G T G G G G G G T T
1 chr1_15319334 0 15319334 A A A A A A A A G G G G A A A A A A G G
1 chr1_15321259 0 15321259 C C C T C C C C C C C C C C C C C C C C
1 chr1_15332877 0 15332877 G G A G G G G G G G G G G G G G G G G G
1 chr1_15337177 0 15337177 C C C C C T C C C C C C C C C C C C C C
1 chr1_15340021 0 15340021 A A A A A A A A A G G G A A A A A A A A
1 chr1_15346388 0 15346388 G G G G A G G G G G G G G G G G G G G G
1 chr1_15350437 0 15350437 A G G G G G G G G G G G G G G G G G G G
1 chr1_15352773 0 15352773 T T T T T T T T C T T T T T T T T T C C
1 chr1_15361272 0 15361272 A A G G G G A A G G G G G G G G G G G G
1 chr1_15373490 0 15373490 T T T T C T T T T T T T T T T T T T T T
1 chr1_15374808 0 15374808 C C C C C C T T C C C C C C C C C C C C
1 chr1_15378741 0 15378741 T T A A T T T T T T T T T T T T T T T T
1 chr1_15379512 0 15379512 C C C C C C C C C C C C C T C C C C C C
1 chr1_15381185 0 15381185 C C C C C T C C C C C C C C C C C C C C
1 chr1_15383358 0 15383358 A A A A A A G G G G G G A A A A A A G G
1 chr1_15386665 0 15386665 A A G G G G G G G G G G G G G G G G G G
1 chr1_15387004 0 15387004 A A A A A A A A C C C C A A A A A A C C
1 chr1_15388625 0 15388625 C C C C C C C C C C C C C T C C C C C C
1 chr1_15389398 0 15389398 C C C C C C C C T T T T C C C C C C T T
1 chr1_15389629 0 15389629 C C C C C C C C C C C C T T C C C C C C
1 chr1_15401603 0 15401603 C C T T C T C T C C C C C C C C C C C C
1 chr1_15406519 0 15406519 C C C C C C C C G G G G C C C C C C G G
1 chr1_15406693 0 15406693 A A A A A A A A G G G G A A A A A A G G
1 chr1_15407949 0 15407949 A A A A A A A T A A A A A A A A A A A A
1 chr1_15408684 0 15408684 G G G G G G A A G G G G G G G G G G G G
1 chr1_15409361 0 15409361 G G G G A G G G G G G G G G G G G G G G
1 chr1_15410192 0 15410192 G G G G G G G G A A A A G G G G G G A A
1 chr1_15410917 0 15410917 C C C C C C C C A A A A C C C C C C A A
1 chr1_15415795 0 15415795 G G A G G G G G G G G G G G G G G G G G
1 chr1_15419087 0 15419087 C C C C C C C C T T T T C C C C C C T T
1 chr1_15419438 0 15419438 G G G G G G G G G G G G G G T T G G G G
1 chr1_15422444 0 15422444 C C C C C C C C A A A A C C C C C C A A
1 chr1_15426253 0 15426253 C C C C C C C C C C C C C C T T C C C C
1 chr1_15427324 0 15427324 C C C C C C C C T T T T C C C C C C T T
1 chr1_15428852 0 15428852 T T T T T T T T T T T T T T A A T T T T
1 chr1_15430416 0 15430416 A A A A A A A A G G G G A A A A A A G G
1 chr1_15431372 0 15431372 T T T T T T T T C C C C T T T T T T C C
1 chr1_15436735 0 15436735 C C C C C C C C C C C C C T C C C C C C
1 chr1_15452749 0 15452749 C C C C C C C C C C C C C C C C C T C C
1 chr1_15452825 0 15452825 T T T T T T T T C C C C T T T T T T C C
1 chr1_15456774 0 15456774 C C C C C C C C C C C C C C C T C C C C
1 chr1_15464397 0 15464397 T T T T T T T T C C C C T T T T T T C C
1 chr1_15464673 0 15464673 A A A A A A G G A A A A A A A A A A A A
1 chr1_15465054 0 15465054 C C C C C C C C T T T T C C C C C C T T
1 chr1_15466391 0 15466391 C C C C C C C C T T T T C C C C C C T T
1 chr1_15467002 0 15467002 T T T T T T T T T T T T T T T T A T T T
1 chr1_15477157 0 15477157 T T T T T T T T G G G G T T T T T T G G
1 chr1_15477178 0 15477178 C C C C C C C C C C C C C T C C C C C C
1 chr1_15489808 0 15489808 C C C T C C C C C C C C C C C C C C C C
1 chr1_15492816 0 15492816 C C C T C C C C C C C C C C C C C C C C
1 chr1_15499515 0 15499515 C C C C C C C C C C C C C C C C A C C C
1 chr1_15501314 0 15501314 G G A G G G G G G G G G G G G G G G G G
1 chr1_15509331 0 15509331 A A A A A A A A G G G G A A A A A A G G
1 chr1_15510500 0 15510500 G G G G G G G G A A A A G G G G G G A A
1 chr1_15518704 0 15518704 T T T T T T T T C C C C T T T T T T C C
1 chr1_15519508 0 15519508 A A A A A A A A T T T T A A A A A A T T
1 chr1_15520239 0 15520239 T T T T T T T T T T T T C T T T T T T T
1 chr1_15521914 0 15521914 T T G G T T T T T T T T T T T T T T T T
1 chr1_15526334 0 15526334 A A A A A A A A A A A A A T A A A A A A
1 chr1_15534511 0 15534511 G G G G G T G G G G G G G G G G G G G G
1 chr1_15548217 0 15548217 A G G G G G G G G G G G G G G G G G G G
1 chr1_15548934 0 15548934 T T C C C T T T C C C C C C C C C C C C
1 chr1_15551100 0 15551100 C C C C C C C C C C C C C C T T C C C C
1 chr1_15567706 0 15567706 G G G G G G G G G G A G G G G G G G A A
1 chr1_15575657 0 15575657 C C C C C C A A C C C C C C C C C C C C
1 chr1_15580313 0 15580313 C C C C C C C C C C C C C C C C C T C C
1 chr1_15583634 0 15583634 C T C C C C C C C C C C C C C C C C C C
1 chr1_15587464 0 15587464 C C C C C C C C T T T T C C C C C C T T
1 chr1_15589943 0 15589943 C C C C C T C C C C C C C C C C C C C C
1 chr1_15590843 0 15590843 G G G G G G G G G G G G G T G G G G G G
1 chr1_15591547 0 15591547 T T T T T T T T T T T T G T T T T T T T
1 chr1_15592605 0 15592605 A A T T A T A A T T T T T T T T T T T T
1 chr1_15594822 0 15594822 A G A A A A A A A A A A A A A A A A A A
1 chr1_15595949 0 15595949 G G G G G G G G T T T T G G G G G G T T
1 chr1_15596945 0 15596945 T T T T T T C T T T T T T T T T T T T T
1 chr1_15599700 0 15599700 G G G G G G G G A A A A G G G G G G A A
1 chr1_15600058 0 15600058 G G G G G G G G G G G G A G G G G G G G
1 chr1_15614630 0 15614630 C C C C C C C C C C C C C C C C C T C C
1 chr1_15618072 0 15618072 G G C C G G G G G G G G G G G G G G G G
1 chr1_15620138 0 15620138 A A G G G G A A G G G G A A G G A A G G
1 chr1_15621614 0 15621614 A A A A A A A A A A A A C C A A A A A A
1 chr1_15625792 0 15625792 G G G G G G G G G G G G G G G G A A G G
1 chr1_15626470 0 15626470 C C C C C C C C C C C T C C C C C C C C
1 chr1_15636013 0 15636013 G G G G G G G G C C C C G G G G G G C C
1 chr1_15638417 0 15638417 T T T T T T T T T T C C T T T T T T C C
1 chr1_15638744 0 15638744 G G G G G G G G G G A A G G G G G G A A
1 chr1_15651474 0 15651474 C C C C C C C C C C C C C T C C C C C C
1 chr1_15668521 0 15668521 G G G G G G C C G G G G G G G G G G G G
1 chr1_15671740 0 15671740 A A A A A A A A G G G G A A A A A A G G
1 chr1_15672163 0 15672163 A A A A A A A A A C A A A A A A A A A A
1 chr1_15675722 0 15675722 T T T T T T T T A A A A T T T T T T A A
1 chr1_15686451 0 15686451 C C C C C C T T C C C C C C C C C C C C
1 chr1_15693636 0 15693636 C C C C C C C C A A A A C C C C C C A A
1 chr1_15698952 0 15698952 C C C C C C C C T T T T C C C C C C T T
1 chr1_15703621 0 15703621 G G G G G G G G T T T T G G G G G G T T
1 chr1_15714735 0 15714735 C C C C C C C C C C C C C C C C T T C C
1 chr1_15716177 0 15716177 C C C C C C A A C C C C C C C C C C C C
1 chr1_15719152 0 15719152 A A A A A A A A C C C C A A A A A A C C
1 chr1_15728191 0 15728191 A A A A A A A A A T A A A A A A A A A A
1 chr1_15728884 0 15728884 G G A G G G G G G G G G G G G G G G G G
1 chr1_15734226 0 15734226 A A A A A A A A A G A A A A A A A A A A
1 chr1_15735007 0 15735007 A A A G G G A A A A A A A A A A A A A A
1 chr1_15739284 0 15739284 G G A G G G G G G G G G G G G G G G G G
1 chr1_15740243 0 15740243 C C C G G G C C C C C C C C C C C C C C
1 chr1_15740930 0 15740930 A A A A G G A A A A A A A A A A A A A A
1 chr1_15742504 0 15742504 T T T T T T T T T T T T C T T T T T T T
1 chr1_15750763 0 15750763 T T T T T T T T C C C C T T T T T T C C
1 chr1_15772964 0 15772964 C C C C C C C C G G G G C C C C C C G G
1 chr1_15779615 0 15779615 C C C C C C C C C C C C C C C C G G C C
1 chr1_15789880 0 15789880 T T T T T T T T T T C T T T T T T T T T
1 chr1_15791094 0 15791094 G G G G G G G G G G G T G G G G G G G G
1 chr1_15796056 0 15796056 A A A A A A A A G G G G A A A A A A G G
1 chr1_15796531 0 15796531 G G G G G G G G T T T T G G G G G G G G
1 chr1_15807270 0 15807270 T T T T G T T T T T T T T T T T T T T T
1 chr1_15812887 0 15812887 G G G G G G G G G G G G A G G G G G G G
1 chr1_15815646 0 15815646 A A A A A A A A G G G G A A A A A A G G
1 chr1_15818852 0 15818852 C C C C C C C C A A A A C C C C C C A A
1 chr1_15819752 0 15819752 C C C C C C C C C C C C C C T T C C C C
1 chr1_15820180 0 15820180 G G G G G G G G G G G G G G G G C C G G
1 chr1_15822294 0 15822294 C C C C C C C C C C C C C C T T C C C C
1 chr1_15831861 0 15831861 G G G G G G G G A A A A G G G G G G A A
1 chr1_15836488 0 15836488 G G G G G G G G C C C C G G G G G G C C
1 chr1_15840795 0 15840795 A G G G G G A A G G G G G G G G G G G G
1 chr1_15843127 0 15843127 A A A A A A A G A A A A A A A A A A A A
1 chr1_15855178 0 15855178 A A A A A A A A A A A A A A A A A G A A
1 chr1_15856396 0 15856396 T T A A A A T T A A A A A A A A A A A A
1 chr1_15858365 0 15858365 A A A A A A A A T T T T A A A A A A T T
1 chr1_15859376 0 15859376 C C C C C C C C T T T T C C C C C C T T
1 chr1_15871197 0 15871197 G G G G G G G G G G G G A A G G G G G G
1 chr1_15877222 0 15877222 C C C C C C C C G G G G C C C C C C G G
1 chr1_15877701 0 15877701 C C C C C C C C C C C C C C C T C C C C
1 chr1_15881135 0 15881135 G G A A A G G G G G G G G G G G G G G G
1 chr1_15889498 0 15889498 G G G G G G G G C C C C G G G G G G C C
1 chr1_15891311 0 15891311 G G A A G G G G G G G G G G G G G G G G
1 chr1_15903060 0 15903060 C C T T T T C C T T T T T T T T T T T T
1 chr1_15903493 0 15903493 C T C C C C C C C C C C C C C C C C C C
1 chr1_15907044 0 15907044 G G G G G G G G C G G G G G G G G G C C
1 chr1_15909566 0 15909566 C C T T T T C C C C C C C C C C C C C C
1 chr1_15909623 0 15909623 A A G G G G A A A A A A A A A A A A A A
1 chr1_15911591 0 15911591 C C C C C C C C C C C C C C T T C C C C
1 chr1_15915981 0 15915981 T T T T T T T T G G G G T T T T T T G G
1 chr1_15919609 0 15919609 A G A A A A A A A A A A A A A A A A A A
1 chr1_15921892 0 15921892 G G G G G G G G G T T T G G G G G G G G
1 chr1_15922509 0 15922509 G G G G G G G G G G G G A G G G G G G G
1 chr1_15924040 0 15924040 A A A A A A A A A A A A A A G G A A A A
1 chr1_15936418 0 15936418 A A A A A A A A A A A C A A A A A A A A
1 chr1_15937446 0 15937446 G G G G G G G G G G G G A G G G G G G G
1 chr1_15949321 0 15949321 A A A A A A A A G G G G A A A A A A G G
1 chr1_15949771 0 15949771 C C C C C C C C G G G G C C C C C C G G
1 chr1_15951894 0 15951894 C C C C C C C C C C C C C G C C C C C C
1 chr1_15952513 0 15952513 C C C C C C C C T T T T C C C C C C T T
1 chr1_15960927 0 15960927 A A A A A A A A G G G G A A A A A A G G
1 chr1_15969609 0 15969609 C C C C C C C C G G G G C C C C C C G G
1 chr1_15971145 0 15971145 C C C C C C C C T T T T C C C C C C T T
1 chr1_15971252 0 15971252 A A A A A A A A G G G G A A A A A A G G
1 chr1_15972480 0 15972480 A A A A A A A A G G G G A A A A A A G G
1 chr1_15974402 0 15974402 G G G G G G G G T T T T G G G G G G T T
1 chr1_15974513 0 15974513 A A A A A A A A G G G G A A A A A A G G
1 chr1_15990120 0 15990120 C C C C C C C C C C C C C C C T C C C C
1 chr1_16017132 0 16017132 G G A A A A G G G G G G G G G G G G G G
1 chr1_16021167 0 16021167 T T T T T T T T T T T T T T T T A T T T
1 chr1_16022086 0 16022086 G G T T T T G G T T T T T T T T T T T T
1 chr1_16041980 0 16041980 A A A A A A A A A G A A A A A A A A A A
1 chr1_16044505 0 16044505 T T T T T T T T G G G G T T T T T T G G
1 chr1_16044588 0 16044588 T T T T T T T T G G G G T T T T T T G G
1 chr1_16051110 0 16051110 G G G G G G G G G T G G G G G G G G G G
1 chr1_16059800 0 16059800 A A A A A A A A A C A A A A A A A A A A
1 chr1_16069627 0 16069627 T T T T T T T T T T T T C T T T T T T T
1 chr1_16074357 0 16074357 T T C T C T T T T T T T T T T T T T T T
1 chr1_16078230 0 16078230 T T T T T T G T T T T T T T T T T T T T
1 chr1_16078366 0 16078366 C C C C C C C C G G G G C C C C C C G G
1 chr1_16080615 0 16080615 G G G G G G G G G G G G A G G G G G G G
1 chr1_16086289 0 16086289 A A A A A A A G A A A A A A A A A A A A
1 chr1_16087190 0 16087190 C C C C C C C C C G C G C C C C C C G G
1 chr1_16090337 0 16090337 T T T T T T T T C C C C C C C C C C C C
1 chr1_16097778 0 16097778 G G G G G G A A G G G G G G G G A A G G
1 chr1_16098493 0 16098493 C C C C C C C C T T T T C C C C C C T T
1 chr1_16099551 0 16099551 G G G G G G G G A G G G G G G G G G G G
1 chr1_16099970 0 16099970 A A A A A A A A A A A A A A A A C C A A
1 chr1_16102598 0 16102598 C C C C C C C C C C C T C C C C C C T T
1 chr1_16108650 0 16108650 T T T T T T T T C C C C T T T T T T C C
1 chr1_16113939 0 16113939 C C C G G G C C C C C C C C C C C C C C
1 chr1_16115518 0 16115518 G G G G G G G G A A A A G G G G G G A A
1 chr1_16115745 0 16115745 C C C T C C C C T T T T C C C C C C T T
1 chr1_16125708 0 16125708 C C C C C C C C C C C C C C G G C C C C
1 chr1_16126607 0 16126607 C C C C C C C C C C C C C C C C T T C C
1 chr1_16128629 0 16128629 T T G T G T T T T T T T T T T T T T T T
1 chr1_16131022 0 16131022 C C C T C T C C C C C C C C C C C C C C
1 chr1_16139482 0 16139482 C T C C C C C C C C C C C C C C C C C C
1 chr1_16144314 0 16144314 A A A A A A A A G G G G A A A A A A G G
1 chr1_16147449 0 16147449 T T T T T T T T C T C T T T T T T T T T
1 chr1_16148106 0 16148106 C C C C C C C C C C C C C C T T C C C C
1 chr1_16148148 0 16148148 A A A A A A A A A A A A A A G G A A A A
1 chr1_16150463 0 16150463 C C C C C C C C C C C C C T C C C C C C
1 chr1_16151337 0 16151337 T T T T T T T T C C C C T T T T T T C C
1 chr1_16154414 0 16154414 G G G G G G G G A A A A G G G G G G A A
1 chr1_16160775 0 16160775 T T T T T T T T C T C T T T T T T T C C
1 chr1_16162237 0 16162237 C C C C C C C C C T C T C C C C C C T T
1 chr1_16164053 0 16164053 C C C C C C C C T T T T C C C C C C T T
1 chr1_16166673 0 16166673 C T C C C C C T C C C C C C C C C C C C
1 chr1_16166960 0 16166960 T T T T T T T T C C C C T T T T T T C C
1 chr1_16172026 0 16172026 C C C G C C C C C C C C C C C C C C C C
1 chr1_16173669 0 16173669 A A A G A G A A G G G G A A A A A A G G
1 chr1_16179189 0 16179189 C C C C C G C C C C C C C C C C C C C C
1 chr1_16179270 0 16179270 G G T T G G G G G G G G G G G G G G G G
1 chr1_16179452 0 16179452 G G G G C G G G G G G G G G G G G G G G
1 chr1_16197357 0 16197357 T T T T T T T T G G G G T T T T T T G G
1 chr1_16198461 0 16198461 C C C C C C C C C C C C C C C C C G C C
1 chr1_16199497 0 16199497 T T T T T T T T C C C C T T T T T T C C
1 chr1_16208047 0 16208047 C C C C C T C C C C C C C C C C C C C C
1 chr1_16212464 0 16212464 T T T T T T T T T T T T T T T T C C T T
1 chr1_16213321 0 16213321 T T T T T T T T C C C C T T T T T T C C
1 chr1_16219456 0 16219456 A A A G A A A A A A A A A A A A A A A A
1 chr1_16220593 0 16220593 G G G T T T G G T T T T T T T T T T T T
1 chr1_16220807 0 16220807 G G G G G G G G G G G G G G A A G G G G
1 chr1_16221922 0 16221922 A A G G A A A A G G G G G G G G G G G G
1 chr1_16222876 0 16222876 A A A A A A A A G G G G A A A A A A G G
1 chr1_16230117 0 16230117 C C C C C T C C C C C C C C C C C C C C
1 chr1_16234198 0 16234198 A A G G A G A A G G G G A G G G G G G G
1 chr1_16259914 0 16259914 C C C T C C C C C C C C C C C C C C C C
1 chr1_16261584 0 16261584 C C C C C C C C T T T T T T C C T T T T
1 chr1_16270751 0 16270751 C C C C C C C C C C C C C C C C C T C C
1 chr1_16274964 0 16274964 G G G G G G G G C C C C G G G G G G C C
1 chr1_16279285 0 16279285 A A A A A G A A A A A A A A A A A A A A
1 chr1_16279659 0 16279659 T T T T G T T T T T T T T T T T T T T T
1 chr1_16286846 0 16286846 A A A A A A A A C C C C A A A A A A C C
1 chr1_16295575 0 16295575 C C C C C C C C G G G G C C C C C C G G
1 chr1_16300138 0 16300138 C C C C C C C C G G G G C C C C C C G G
1 chr1_16311036 0 16311036 A A A A A A A A G G G G A A A A A A G G
1 chr1_16313400 0 16313400 T T T T T T T T T T T T T T A A T T T T
1 chr1_16319959 0 16319959 G G G G G G A G G G G G G G G G G G G G
1 chr1_16326497 0 16326497 C C T T C C C C C C C C C C C C C C C C
1 chr1_16329053 0 16329053 T T T T T T T T C C C C T T T T T T C C
1 chr1_16334563 0 16334563 G G G G G G G G C C C C G G G G G G C C
1 chr1_16336363 0 16336363 T T T T T T T T T T C T T T T T T T T T
1 chr1_16345320 0 16345320 G G G G G G G G G G G G G G A G G G G G
1 chr1_16353608 0 16353608 C C T T T T T T T T T T T T T T T T T T
1 chr1_16360315 0 16360315 G G G G G G G G G G G G G G G G A A G G
1 chr1_16360940 0 16360940 C C C C C C C C A A A A C C C C C C A A
1 chr1_16371320 0 16371320 A A A A A A C C A A A A A A A A A A A A
1 chr1_16379815 0 16379815 A A A A A A A A G G G G A A A A A A G G
1 chr1_16386767 0 16386767 G G G G G G G G G G G G G G G G A A G G
1 chr1_16414637 0 16414637 T T T T T T T T T T T T C C T T T T T T
1 chr1_16415939 0 16415939 G G G G G G G G G G G G G G C C G G G G
1 chr1_16419914 0 16419914 T T T T T T T T A T A T T T T T T T A A
1 chr1_16427186 0 16427186 A A A A A A A A G G G G A A A A A A G G
1 chr1_16436018 0 16436018 C C C C C G C C C C C C C C C C C C C C
1 chr1_16475909 0 16475909 T T T T T T T T T T T T A T T T T T T T
1 chr1_16495935 0 16495935 T T T T T T T T T T T T T T T T C C T T
1 chr1_16503531 0 16503531 C C C C C G C C C C C C C C C C C C C C
1 chr1_16513375 0 16513375 T T T T T T T T T T T T C T T T T T T T
1 chr1_16516407 0 16516407 G G G G G G G G A A A A G G G G G G A A
1 chr1_16516914 0 16516914 T T T T T T T T T T T T T T C C C C T T
1 chr1_16520064 0 16520064 G G C C C C C G C C C C C C C C C C C C
1 chr1_16525785 0 16525785 A A A A A A A A A A A A A A A G A A A A
1 chr1_16526570 0 16526570 C T T T T T C T T T T T T T T T T T T T
1 chr1_16534191 0 16534191 A A A A A A A A G G G G A A A A A A G G
1 chr1_16541039 0 16541039 G G G G A G G G G G G G G G G G G G G G
1 chr1_16542202 0 16542202 T T T T T T T T T T T T C C C C C C T T
1 chr1_16544581 0 16544581 T T T T T T T T T T T T T T G T T T T T
1 chr1_16580063 0 16580063 G G A G G G G G G G G G G G G G G G G G
1 chr1_16599114 0 16599114 T T G T T T T T T T T T T T T T T T T T
1 chr1_16602357 0 16602357 A A A A A A A A T T T T A A A A A A T T
1 chr1_16606600 0 16606600 C C C C C T C C C C C C C C C C C C C C
1 chr1_16613065 0 16613065 G G G G G G G G A A A A G G G G G G A A
1 chr1_16616968 0 16616968 A A A G A A A A A A A A A A A A A A A A
1 chr1_16617696 0 16617696 T T T T T T T T T T T T T T T T C T T T
1 chr1_16619014 0 16619014 T T C T T T T T T T T T T T T T T T T T
1 chr1_16620411 0 16620411 G G G G G G G G G G A G G G G G G G G G
1 chr1_16621235 0 16621235 T T T T T T T T T T T T T T C C T T T T
1 chr1_16642052 0 16642052 A A A A A A A A C C A A A A A A A A C C
1 chr1_16651006 0 16651006 A A G G G G G G G G G G G G G G G G G G
1 chr1_16657796 0 16657796 G G G G G G G G A G G G G G G G G G G G
1 chr1_16661897 0 16661897 A A A A A A A G A A A A A A A A A A A A
1 chr1_16663671 0 16663671 C C C C C C A C C C C C C C C C C C C C
1 chr1_16665558 0 16665558 G G G G G G G G G G G G G G G G A G G G
1 chr1_16671209 0 16671209 G G G G G G G G A A A A G G G G G G A A
1 chr1_16677403 0 16677403 T T T T T T T T C C C C T T T T T T C C
1 chr1_16681019 0 16681019 G G G G G G G G A A A A G G G G G G A A
1 chr1_16684283 0 16684283 T T T T T T C C T T T T T T T T T T T T
1 chr1_16685439 0 16685439 A A A A A A A A G G G G A A A A A A G G
1 chr1_16691341 0 16691341 G G G G G G G G T T T T G G G G G G T T
1 chr1_16696752 0 16696752 G G G G G G G G T T T T G G G G G G T T
1 chr1_16708143 0 16708143 G G G G G G G G G G G G A G G G G G G G
1 chr1_16708726 0 16708726 T T T T T T T T T T T T C T T T T T T T
1 chr1_16712957 0 16712957 A A C C C C C C C C C C C C C C C C C C
1 chr1_16717157 0 16717157 T T T T T T T T C C C C T T T T T T C C
1 chr1_16717473 0 16717473 A A A A C C A A A A A A A A A A A A A A
1 chr1_16719706 0 16719706 G G G G G G G G C C C C G G G G G G C C
1 chr1_16720269 0 16720269 C C C C C C C C C C C C T T T T C C C C
1 chr1_16727340 0 16727340 C C C C C C C C C C C C T T C C C C C C
1 chr1_16735996 0 16735996 G G G G G T G G G G G G G G G G G G G G
1 chr1_16751061 0 16751061 T T T T T T T T G G G G T T T T T T G G
1 chr1_16770028 0 16770028 T T T T T T T T T T T T A T T T T T T T
1 chr1_16771395 0 16771395 A A A A A A A A G G G G A A A A A A G G
1 chr1_16787945 0 16787945 G G A G G G G G G G G G G G G G G G G G
1 chr1_16793589 0 16793589 T T T T T T T T C C C C T T T T T T C C
1 chr1_16795094 0 16795094 G G G G G G G G G G G G G G G G A G G G
1 chr1_16804420 0 16804420 A A A A A A A A G G A A A A A A A A G G
1 chr1_16815497 0 16815497 C C C T C C C C C C C C C C C C C C C C
1 chr1_16816422 0 16816422 T T T T T T T T C C C C T T T T T T C C
1 chr1_16816468 0 16816468 T T C C C C T T C C C C C C C C C C C C
1 chr1_16819309 0 16819309 A A A A A A A A G G G G A A A A A A G G
1 chr1_16826036 0 16826036 C C C C C C C C T T T T C C C C C C T T
1 chr1_16829514 0 16829514 C C T T C C C C C C C C C C C C C C C C
1 chr1_16833289 0 16833289 A A A A A A A A G G G G A A A A A A G G
1 chr1_16833402 0 16833402 A A A A A A A A G G G G A A A A A A G G
1 chr1_16851667 0 16851667 A A A A A A A A C C C C A A A A A A C C
1 chr1_16854402 0 16854402 A A A A A A A A G G G G A A A A A A G G
1 chr1_16858246 0 16858246 A A A A A A A A A A A A A A A A G G A A
1 chr1_16859269 0 16859269 C C C C C C C C C C C C T T C C C C T T
1 chr1_16867766 0 16867766 A A A A A A A A G G G G A A A A A A G G
1 chr1_16867782 0 16867782 G G G G A G G G G G G G G G G G G G G G
1 chr1_16879022 0 16879022 G G G G G G G G G G G G G G A A G G G G
1 chr1_16882298 0 16882298 A A A A A A A A G G G G A A A A A A G G
1 chr1_16891446 0 16891446 A A A A A A A A A G A G A A A A A A G G
1 chr1_16896316 0 16896316 G G G G G G G G A G G G G G G G G G A A
1 chr1_16896913 0 16896913 A A A A A A A A A A A A A A A A T T A A
1 chr1_16897650 0 16897650 G G G G A G G G G G G G G G G G G G G G
1 chr1_16897829 0 16897829 G T G G G G G G G G G G G G G G G G G G
1 chr1_16899679 0 16899679 T T T T T T T T C C C C T T T T T T C C
1 chr1_16900544 0 16900544 G G G G G G G G A A A A G G G G G G A A
1 chr1_16902186 0 16902186 G G G G G G G G G G G G G G A G G G G G
1 chr1_16902754 0 16902754 A A T T A A A A A A A A A A A A A A A A
1 chr1_16906066 0 16906066 G G G G A G G G G G G G G G G G G G G G
1 chr1_16908741 0 16908741 G G G G G G G G G G G G A G G G G G G G
1 chr1_16911416 0 16911416 G G G G C C G G G G G G G G G G G G G G
1 chr1_16911654 0 16911654 A A A A A A A A A A A A A A A A G G A A
1 chr1_16919717 0 16919717 G T G G G G G G G G G G G G G G G G G G
1 chr1_16925755 0 16925755 T T T T T T T T A A A A T T T T T T A A
1 chr1_16932994 0 16932994 G G G G G G G G A A A A G G G G G G A A
1 chr1_16934080 0 16934080 G G G G A G G G G G G G G G G G G G G G
1 chr1_16939684 0 16939684 C C C C C C C C T T T T C C C C C C T T
1 chr1_16941416 0 16941416 T T T T T T T T T T T T T T C T T T T T
1 chr1_16949032 0 16949032 C T C C C C C C C C C C C C C C C C C C
1 chr1_16971884 0 16971884 T T G G G G G G G G G G G G G G G G G G
1 chr1_16979841 0 16979841 T T T T T T T T G G G G T T T T T T G G
1 chr1_16993760 0 16993760 A G A A A A A A A A A A A A A A A A A A
1 chr1_16994013 0 16994013 G G A A G G G G G G G G G G G G G G G G
1 chr1_17013476 0 17013476 C C C C C C C C C C C C C C C C C T C C
1 chr1_17026595 0 17026595 A A A A A A A A A A A A A A G G A A A A
1 chr1_17029945 0 17029945 C C C C C T C C C C C C C C C C C C C C
1 chr1_17036051 0 17036051 T T T T T T T T T T T T A T T T T T T T
1 chr1_17037336 0 17037336 G G G G G G G G G G G G C C C C G G G G
1 chr1_17038699 0 17038699 G G G G G G G G G G G G G T G G G G G G
1 chr1_17046686 0 17046686 G G G G G G G G G G G G A G A A G G G G
1 chr1_17048323 0 17048323 G G G G G G G G G G G G G G G G A A G G
1 chr1_17053087 0 17053087 C C C C C C C C T T T T C C C C C C T T
1 chr1_17057184 0 17057184 C C C C C C C C T T T T C C C C C C T T
1 chr1_17077305 0 17077305 A A A A A A A A A A A A G G G G G G A A
1 chr1_17082253 0 17082253 A A A A A A A A G G G G A A A A A A G G
1 chr1_17094005 0 17094005 C C A A A A C C A A A A A A A A A A A A
1 chr1_17101547 0 17101547 G G G G G G G G G G G G A G G G G G G G
1 chr1_17106206 0 17106206 T T A A A A A A A A A A A A A A A A A A
1 chr1_17111777 0 17111777 G G G G G G G G G G A G G G G G G G G G
1 chr1_17114679 0 17114679 A A A A A A A A A A G G A A A A A A G G
1 chr1_17116219 0 17116219 A G G G G G G G G G G G G G G G G G G G
1 chr1_17116797 0 17116797 G G G G G G G G A A A A G G G G G G A A
1 chr1_17125974 0 17125974 T T C C C C T T T T T T T T T T T T T T
1 chr1_17126260 0 17126260 T T G G G G T T G G G G G G G G G G G G
1 chr1_17129894 0 17129894 G G G G A G G G G G G G G G G G G G G G
1 chr1_17135238 0 17135238 C C C C C C C C C C C C C C C C T T C C
1 chr1_17141047 0 17141047 A A A A A A A A A A A A A A A A A G A A
1 chr1_17147187 0 17147187 C C C C C C C G C C C C C C C C C C C C
1 chr1_17148730 0 17148730 A A A A A A A A A A A A A T A A A A A A
1 chr1_17171041 0 17171041 A A A A A A A A G G G G A A A A A A G G
1 chr1_17175076 0 17175076 T T T T T T T T C C C C T T T T T T C C
1 chr1_17176663 0 17176663 T T T T T T T T T T T T G T G T T T T T
1 chr1_17185261 0 17185261 G T T T T T G G T T T T T T T T T T T T
1 chr1_17197647 0 17197647 G G G G G G G G A A A A G G G G G G A A
1 chr1_17205133 0 17205133 T T T T C C T T T T T T T T T T T T T T
1 chr1_17212753 0 17212753 A A A A A A A A A A A G A A A A A A A A
1 chr1_17242068 0 17242068 G G G G G G G G A A A A G G G G G G A A
1 chr1_17252937 0 17252937 C C C C C C C C C C C C C C C C T T C C
1 chr1_17261652 0 17261652 A A A A A A A A A A A A A A A A C C A A
1 chr1_17265432 0 17265432 A A G G G G A A G G G G G G G G A G G G
1 chr1_17269694 0 17269694 G G G G G G G G G G G G A G G G G G G G
1 chr1_17271477 0 17271477 T T T T T T T T G G G G T T T T T T G G
1 chr1_17277508 0 17277508 T T C C C C T T C C C C C C C C T T C C
1 chr1_17280758 0 17280758 G G G G G G G G G G G G G G A G G G G G
1 chr1_17290917 0 17290917 C C C T C C C C C C C C C C C C C C C C
1 chr1_17301599 0 17301599 C C C C C C C C C C C T C C C C C C C C
1 chr1_17307525 0 17307525 G G G G G G G G A A A A G G G G G G A A
1 chr1_17310490 0 17310490 G G G G G G G G G G G G A A A A A A G G
1 chr1_17312225 0 17312225 C C C C C C C C T T T T C C C C C C T T
1 chr1_17319108 0 17319108 C C C T C C C C C C C C C C C C C C C C
1 chr1_17319367 0 17319367 C C C C T T C C C C C C C C C C C C C C
1 chr1_17321938 0 17321938 G G G G G G G G G G G G C C C C G G G G
1 chr1_17323271 0 17323271 C C C C C C C C G G G G C C C C C C G G
1 chr1_17325933 0 17325933 C C C C C C C C T T T T C C C C C C T T
1 chr1_17326505 0 17326505 C C C C C C C C C C C C T T T T T T C C
1 chr1_17335387 0 17335387 C C C T C C C C C C C C C C C C C C C C
1 chr1_17337495 0 17337495 T T C C C C T T C C C C C C C C C C C C
1 chr1_17338628 0 17338628 C C C C C C C C T T T T C C C C C C T T
1 chr1_17339479 0 17339479 G G A G G G G G G G G G G G G G G G G G
1 chr1_17341043 0 17341043 C C C C C C C C T T T T C C C C C C T T
1 chr1_17342681 0 17342681 C C C T C C C C C C C C C C C C C C C C
1 chr1_17346135 0 17346135 A A A A A A A A A A A G A A A A A A A A
1 chr1_17352696 0 17352696 G G G T G G G G G G G G G G G G G G G G
1 chr1_17352975 0 17352975 A A T T A T A A A A A A A A A A A A A A
1 chr1_17354886 0 17354886 G G G G G G G G A A A A G G G G G G A A
1 chr1_17356718 0 17356718 T T T T T T T T C C C C T T T T T T C C
1 chr1_17365459 0 17365459 A A A A A A A A A A A A A A A A A G A A
1 chr1_17376753 0 17376753 C C C C C C C C C C C C C T C C C C C C
1 chr1_17379845 0 17379845 A A C C A A A A A A A A A A A A A A A A
1 chr1_17380912 0 17380912 C C C C C C C C C C C C C T C C C C C C
1 chr1_17383722 0 17383722 G G T T G G G G G G G G G G G G G G G G
1 chr1_17389770 0 17389770 G G G G G G G G A A A A G G G G G G A A
1 chr1_17402836 0 17402836 G G G G G G G G G G A G G G G G G G G G
1 chr1_17405511 0 17405511 A A A A A A A A G G G G A A A A A A G G
1 chr1_17415021 0 17415021 A A A A A A A A A A A A G G A A A A A A
1 chr1_17423917 0 17423917 C C C C C C C C C T C C C C C C C C C C
1 chr1_17424324 0 17424324 T T T T T T T T T T T T G T T T T T T T
1 chr1_17424845 0 17424845 A A G G G G A G G G G G G G G G G G G G
1 chr1_17424998 0 17424998 A A A A A A A A G G G G A A A A A A G G
1 chr1_17425369 0 17425369 G G T T T T G G T T T T T T T T T T T T
1 chr1_17425739 0 17425739 G G G G G T G G G G G G G G G G G G G G
1 chr1_17427044 0 17427044 T T T T T T T T C T T T T T T T T T T T
1 chr1_17431012 0 17431012 G G G G G G G G A A A A G G G G G G A A
1 chr1_17431464 0 17431464 G G G G G G G G C C C C G G G G G G C C
1 chr1_17435132 0 17435132 A A A A A A A G A A A A A A A A A A A A
1 chr1_17438216 0 17438216 T T T T T T T T C C C C T T T T T T C C
1 chr1_17442121 0 17442121 T T T T T T T T T T T T T T T T G G T T
1 chr1_17447054 0 17447054 T T T T T T T T C C C C T T T T T T C C
1 chr1_17456112 0 17456112 G G G G G G G G A A A A G G G G G G A A
1 chr1_17457317 0 17457317 A A A A A A A A G G G G A A A A A A G G
1 chr1_17459009 0 17459009 G G A A G G G G G G G G G G G G G G G G
1 chr1_17462931 0 17462931 C T T T T T T T T T T T T T T T T T T T
1 chr1_17467046 0 17467046 C C G G G G C C G G G G G G G G G G G G
1 chr1_17475114 0 17475114 C C C C C C C C G G G G C C C C C C G G
1 chr1_17489294 0 17489294 G G G G G G G G A A A A G G G G G G A A
1 chr1_17490294 0 17490294 T T T T T T T T C C C C T T T T T T C C
1 chr1_17491427 0 17491427 C C C C C C C C C C C C C T C C C C C C
1 chr1_17494988 0 17494988 A A A A A A A A G G G G A A A A A A G G
1 chr1_17495331 0 17495331 C C C C C C C C T T T T C C C C C C T T
1 chr1_17499253 0 17499253 G G G G G G G G G G G G G G A G G G G G
1 chr1_17503636 0 17503636 G G G G G G G G C C C C G G G G G G C C
1 chr1_17507997 0 17507997 A A A A A A A A T T T T A A A A A A T T
1 chr1_17521891 0 17521891 T T T T T T T T G G G G T T T T T T G G
1 chr1_17522199 0 17522199 C C C T T T C C C C C C C C C C C C C C
1 chr1_17524799 0 17524799 C C C C C C G G C C C C C C C C C C C C
1 chr1_17528157 0 17528157 C C C C C C C C C C T T C C C C C C C C
1 chr1_17529770 0 17529770 A A A G A A A A A A A A A A A A A A A A
1 chr1_17530362 0 17530362 G G G G G G G G G G G G A G G G G G G G
1 chr1_17530633 0 17530633 T T T T T T T T C C C C T T T T T T C C
1 chr1_17531412 0 17531412 T T T T T T T T C C C C T T T T T T C C
1 chr1_17534703 0 17534703 G G A G G G G G G G G G G G G G G G G G
1 chr1_17536771 0 17536771 T T T T T T T T C C C C T T T T T T C C
1 chr1_17537034 0 17537034 C C C C C C C C C C C C C C C T C C C C
1 chr1_17538275 0 17538275 A G G G G G G G G G G G G G G G G G G G
1 chr1_17538664 0 17538664 A A A A A A A A C C C C A A A A A A C C
1 chr1_17542573 0 17542573 C C C C C C C T C C C C C C C C C C C C
1 chr1_17543981 0 17543981 A A A A A A A A C C C C A A A A A A C C
1 chr1_17546111 0 17546111 C C C C C C C C T T T T C C C C C C T T
1 chr1_17546113 0 17546113 C C C C C C C C T T T T C C C C C C T T
1 chr1_17548277 0 17548277 A A A A A A A A G G G G A A A A A A G G
1 chr1_17549537 0 17549537 G G G G G G G G G G G G G G G G C C G G
1 chr1_17560045 0 17560045 T T C C C C T T T T T T T T T T T T T T
1 chr1_17564892 0 17564892 C C C C C C C C C C C C C C A A C C C C
1 chr1_17570854 0 17570854 C C C C C C C C C C C C C C C T C C C C
1 chr1_17571848 0 17571848 G G A A A A G G A A A A A A A A A A A A
1 chr1_17571870 0 17571870 T T C C C C T T C C C C C C C C C C C C
1 chr1_17577725 0 17577725 C C C C C C C C C C C C C C C C T T C C
1 chr1_17578523 0 17578523 C C C C C C C C C C C C C C C C C T C C
1 chr1_17583265 0 17583265 A A A A A A A A G G G G A A A A A A G G
1 chr1_17585732 0 17585732 A A A T A A A A A A A A A A A A A A A A
1 chr1_17590734 0 17590734 G G G G G G G G G G G G G G A A G G G G
1 chr1_17591989 0 17591989 C C C C C C C C C C C C T T C C C C C C
1 chr1_17592467 0 17592467 T T T T T T C T T T T T T T T T T T T T
1 chr1_17593470 0 17593470 A A G G G G G G G G G G G G G G G G G G
1 chr1_17602827 0 17602827 T T T T T T T T A A A A T T T T T T A A
1 chr1_17607200 0 17607200 A A A A C C A A A A A A A A A A A A A A
1 chr1_17613572 0 17613572 A A A A A A A A G G G G A A A A A A G G
1 chr1_17616713 0 17616713 A A G G G G A A G G G G G G A G G G G G
1 chr1_17617908 0 17617908 A A A A A A A A C C C C A A A A A A C C
1 chr1_17627760 0 17627760 C C C C C C C C T T T T C C C C C C T T
1 chr1_17631583 0 17631583 G G G G G G G G G G G G A A A A A A G G
1 chr1_17638666 0 17638666 G G G G A A G G G G G G G G G G G G A A
1 chr1_17641267 0 17641267 T T T T T T T T T T T T C C T T T T T T
1 chr1_17641558 0 17641558 G G G G G G G G T T T T G G G G G G T T
1 chr1_17644647 0 17644647 G G C C G G G G G G G G G G G G G G G G
1 chr1_17646311 0 17646311 A A A A A A A A C C C C A A A A A A C C
1 chr1_17669701 0 17669701 C C C C C C C C C T T T C C C C C C C C
1 chr1_17693539 0 17693539 G G G G G G G G G G G G G G G G A A G G
1 chr1_17694449 0 17694449 A A A A A A A A G G G G A A A A A A G G
1 chr1_17696390 0 17696390 G G G G G G G G G G G G G G C C G G G G
1 chr1_17698307 0 17698307 A A A G A A A A A A A A A A A A A A A A
1 chr1_17718780 0 17718780 G G T T T T G G T T T T T T T T T T T T
1 chr1_17720294 0 17720294 G G G G G G G G G G G G G T G G G G G G
1 chr1_17725697 0 17725697 C T C C C C C C C C C C C C C C C C C C
1 chr1_17728678 0 17728678 C C A A C C C C C C C C C C C C C C C C
1 chr1_17730700 0 17730700 A A A A A A A A G G G G A A A A A A G G
1 chr1_17733257 0 17733257 T T T T T T T T G G G G T T T T T T G G
1 chr1_17745462 0 17745462 T T T T T T T T C T C C T T T T T T T T
1 chr1_17745966 0 17745966 T T T T T T T T T T A T T T T T T T T T
1 chr1_17745986 0 17745986 C C C C C C C C C C C C C T C C C C C C
1 chr1_17748091 0 17748091 C C C C C C C C A A A A C C C C C C A A
1 chr1_17750112 0 17750112 C C C C C C C C C C C C C T C C C C C C
1 chr1_17755261 0 17755261 C C C C C C C C C C C C C T C C C C C C
1 chr1_17757297 0 17757297 A A A G A A A A A A A A A A A A A A A A
1 chr1_17761158 0 17761158 G G G G G G G G A G G G G G G G G G G G
1 chr1_17767023 0 17767023 A A A A A A A A A A A A A A T T A A A A
1 chr1_17767321 0 17767321 C C C C C C C C A A A A C C C C C C A A
1 chr1_17768782 0 17768782 T T T T T T T T C C C C T T T T T T C C
1 chr1_17770489 0 17770489 G G G G G G G G A A A A G G G G G G A A
1 chr1_17773826 0 17773826 C C T T C C C C C C C C C C C C C C C C
1 chr1_17778018 0 17778018 A A A T A A A A A A A A A A A A A A A A
1 chr1_17780856 0 17780856 A A A T A A A A A A A A A A A A A A A A
1 chr1_17781222 0 17781222 T T T T T T T T T T T T T T T T A A T T
1 chr1_17786339 0 17786339 T T T T T T T T T T T T T T G G T T T T
1 chr1_17789562 0 17789562 T T T T C C T T T T T T T T T T T T T T
1 chr1_17790842 0 17790842 C C C C C C C C T T T T C C C C C C T T
1 chr1_17797009 0 17797009 T T T T T T T T A A A A T T T T T T A A
1 chr1_17798206 0 17798206 A A A A A A A G A A A A A A A A A A A A
1 chr1_17802797 0 17802797 G G G G G G G G G G G G A G G G G G G G
1 chr1_17807132 0 17807132 A A A A A A A A G G G G A A A A A A G G
1 chr1_17808189 0 17808189 A G G G G G G G G G G G G G G G G G G G
1 chr1_17810641 0 17810641 T T T T T T T T T T A T T T T T T T T T
1 chr1_17823675 0 17823675 G G G G G G G G G G G G G G A G G G G G
1 chr1_17823845 0 17823845 C C T T C C C C C C C C C C C C C C C C
1 chr1_17833066 0 17833066 A A A A A A A A G G A A A A A A A A G G
1 chr1_17833327 0 17833327 G G C C C C G G G G G G G G G G G G G G
1 chr1_17837450 0 17837450 G G G G G G G G A A A A G G A G G G A A
1 chr1_17844443 0 17844443 T T T T T T T T T T T T C T T T T T T T
1 chr1_17846597 0 17846597 G G A A G G G G G G G G G G G G G G G G
1 chr1_17852185 0 17852185 C C C C C C C C A A A A C C C C C C A A
1 chr1_17858759 0 17858759 G G G G G G G G C C C C G G G G G G C C
1 chr1_17860782 0 17860782 G G A A A A A G A A A A A A A A A A A A
1 chr1_17868292 0 17868292 A A A A A A A A G G G G A A A A A A G G
1 chr1_17871613 0 17871613 G G G G G G G G G G A G G G G G G G G G
1 chr1_17875278 0 17875278 C C C C C C C C C C C C C G C C C C C C
1 chr1_17877366 0 17877366 T T T T T T T T C C C C T T T T T T C C
1 chr1_17879182 0 17879182 A A A A A A A A C C C C A A A A A A C C
1 chr1_17881992 0 17881992 G G C C C C G G C C C C C C C C C C C C
1 chr1_17887946 0 17887946 A A A A A A A A T T T T A A A A A A T T
1 chr1_17888028 0 17888028 A A A A A A A A A A A A A A G G A A A A
1 chr1_17904179 0 17904179 A A A A A A A A A A A A C C C C C C A A
1 chr1_17905162 0 17905162 A A G G G G G G G G G G G G G G G G G G
1 chr1_17911489 0 17911489 C C T T C C C C C C C C C C C C C C C C
1 chr1_17916223 0 17916223 A A T T A A A A A A A A A A A A A A A A
1 chr1_17926520 0 17926520 T T T T T T T T T T T T T T C T T T T T
1 chr1_17935097 0 17935097 G G G G G G G G G G G G G G G G G T G G
1 chr1_17940443 0 17940443 T T T T T T T T T T T T G G G G T T T T
1 chr1_17964193 0 17964193 G G A A G G G G G G G G G G G G G G G G
1 chr1_17965155 0 17965155 G G G G G G G G A A A A G G G G G G A A
1 chr1_17970035 0 17970035 A A A A A A A A A A A A A G A A A A A A
1 chr1_17987128 0 17987128 T T T T T T T T C C C C T T T T T T C C
1 chr1_17988930 0 17988930 C C T T T T C T T T T T T T T T T T T T
1 chr1_17991637 0 17991637 G G G G G G G G G G G G G G G G A A G G
1 chr1_18006175 0 18006175 A A G G G G G G G G G G G G G G G G G G
1 chr1_18010918 0 18010918 A A A A A A A A G G G G A A A A A A G G
1 chr1_18011815 0 18011815 C C C C C C C T C C C C C C C C C C C C
1 chr1_18012172 0 18012172 T T T T T T T T A A A A T T T T T T A A
1 chr1_18012346 0 18012346 G G G G G G G G G G G G G T G G T T G G
1 chr1_18012645 0 18012645 T T G G G G T T T T T T T T T T T T T T
1 chr1_18014790 0 18014790 C C C C C C A C C C C C C C C C C C C C
1 chr1_18015229 0 18015229 G G G G G G G G G G G G G G A G G G G G
1 chr1_18036239 0 18036239 G G G G G G G G T T T T G G G G G G T T
1 chr1_18037547 0 18037547 C C A C A A C C C C C C C C C C C C C C
1 chr1_18037732 0 18037732 G G G G G G G G G G G G A G G G G G G G
1 chr1_18050024 0 18050024 G G C G G G G G G G G G G G G G G G G G
1 chr1_18054488 0 18054488 C C C C C C C C C C C T C C C C C C C C
1 chr1_18058858 0 18058858 C C C C C C C C T T T T C C C C C C T T
1 chr1_18059347 0 18059347 C C C C C C C C T T T T C C C C C C T T
1 chr1_18060335 0 18060335 T T C C T T T T T T T T T T T T T T T T
1 chr1_18062677 0 18062677 C C C C C C C C C C C C G G G G G G C C
1 chr1_18067108 0 18067108 T T T T T T T T C C C C T T T T T T C C
1 chr1_18069076 0 18069076 C C C C C C C C A A C C C C C C C C A A
1 chr1_18070506 0 18070506 T T T T T T T T C C C C T T T T T T C C
1 chr1_18070916 0 18070916 C C C C C C C C C C C C G G G G G G C C
1 chr1_18082470 0 18082470 C C C C C C C C C C C C C C C C C T C C
1 chr1_18085651 0 18085651 C C C C C C C C C C C C T T C C C C C C
1 chr1_18087180 0 18087180 C C C C C C C C C C C C C G C C C C C C
1 chr1_18093240 0 18093240 A A A A A A A A G G G G A A A A A A G G
1 chr1_18093590 0 18093590 T T G G T T T T T T T T T T T T T T T T
1 chr1_18095881 0 18095881 T T T T C C T T T T T T T T T T T T T T
1 chr1_18096620 0 18096620 C T C C C C C C C C C C C C C C C C C C
1 chr1_18100830 0 18100830 A A A A A A A A G G G G A A A A A A G G
1 chr1_18106311 0 18106311 A A G G G G A A G G G G G G G G G G G G
1 chr1_18109597 0 18109597 C C C C C C C C C C C C C C C C C T C C
1 chr1_18114091 0 18114091 T T T T T T T T C C C C T T T T T T C C
1 chr1_18124727 0 18124727 G G G G G G G G A A A A G G G G G G A A
1 chr1_18128978 0 18128978 T T T T T T T T T T T T T T T T A A T T
1 chr1_18135527 0 18135527 T T T T T T T T C C C C T T T T T T C C
1 chr1_18138051 0 18138051 T T T T T T T T C C C C T T T T T T C C
1 chr1_18140218 0 18140218 A G G G G G G G G G G G G G G G G G G G
1 chr1_18144905 0 18144905 A A A A A A A A A A A A A A A G A A A A
1 chr1_18150985 0 18150985 G G G G G G G G G G G G G G G G C G G G
1 chr1_18153110 0 18153110 T T T T T T T T T T T T T T A A T T T T
1 chr1_18154274 0 18154274 A G A A A A A A A A A A A A A A A A A A
1 chr1_18158746 0 18158746 T T T T C C T T T T T T T T T T T T T T
1 chr1_18164820 0 18164820 C C C C C C C C A A A A C C C C C C A A
1 chr1_18165000 0 18165000 A A A A A A A A A A A A A G A A A A A A
1 chr1_18165902 0 18165902 A A A A A A A A G G G G A A A A A A G G
1 chr1_18168129 0 18168129 C C C C C C C C C C C C C C C C C T C C
1 chr1_18174042 0 18174042 G G G G G G G G C C C C G G G G G G C C
1 chr1_18190234 0 18190234 T T T T T T T T C C C C T T T T T T C C
1 chr1_18197399 0 18197399 C C C C T T C C C C C C C C C C C C C C
1 chr1_18203326 0 18203326 C C C C T T C C C T C C C C C C C C C C
1 chr1_18204698 0 18204698 T T T T T T T T T T T T T T C T T T T T
1 chr1_18205131 0 18205131 C C C C C C C C T T T T C C C C C C T T
1 chr1_18205897 0 18205897 G G G G G G G G G G G G A A A A G G G G
1 chr1_18213891 0 18213891 G G G G G G G G G G G G G G A G G G G G
1 chr1_18214478 0 18214478 G G G G G G G G A G G G G G G G G G G G
1 chr1_18215534 0 18215534 G T T T T T G G T T T T T T T T T T T T
1 chr1_18216809 0 18216809 A A A A A A A A A A A A A A A A G G A A
1 chr1_18220375 0 18220375 C C C C C C C C C T C C C C C C C C C C
1 chr1_18222084 0 18222084 G G A A G G G G G G G G G G G G G G G G
1 chr1_18225969 0 18225969 C C C C C C C C T T T T C C C C C C T T
1 chr1_18230283 0 18230283 C C C C C C C C C C C C C C G G C C C C
1 chr1_18234701 0 18234701 G G G G G G G G G G G G T T G T G G G G
1 chr1_18235467 0 18235467 C C C C C C C C C C C C C C C C C G C C
1 chr1_18236621 0 18236621 C C C C C C C C A A A A C C C C C C A A
1 chr1_18239042 0 18239042 G G G G G G G G A A A A G G G G G G A A
1 chr1_18242046 0 18242046 G G G G G G G G G G G G G G G G T T G G
1 chr1_18245182 0 18245182 G G G G A A G G G G G G G G G G G G G G
1 chr1_18251725 0 18251725 T T G G G G T T G G G G G G G G G G G G
1 chr1_18252257 0 18252257 A A A A A A A A A A A A A A A T A A A A
1 chr1_18252300 0 18252300 T T T T T T T T C C C C T T T T T T C C
1 chr1_18255110 0 18255110 G G G G G G G G T T T T G G G G G G T T
1 chr1_18257271 0 18257271 A A A A A A A A G G G G A A A A A A G G
1 chr1_18268666 0 18268666 G G G G G G G G C C C C G G G G G G C C
1 chr1_18279401 0 18279401 A A A A A A A A A A A A A A A A A G A A
1 chr1_18280134 0 18280134 C C C C C C C C T T T T C C C C C C T T
1 chr1_18282866 0 18282866 G G G G G G G G G G G G T T G G G G G G
1 chr1_18284258 0 18284258 C C C C C C C C A A A A C C C C C C A A
1 chr1_18285983 0 18285983 C C C C C C C C C C C C C T C C C C C C
1 chr1_18286808 0 18286808 C C C C C C C C C C C C C C C T C C C C
1 chr1_18289017 0 18289017 A A A A A A A A A A A A G G A A A A A A
1 chr1_18290228 0 18290228 G G G G G G A G G G G G G G G G G G G G
1 chr1_18291514 0 18291514 G G G G G G G G G G G G G G G G A G G G
1 chr1_18297845 0 18297845 C C C C C C C C C C C C C C T T C C C C
1 chr1_18300532 0 18300532 C C C C C C C C C C C C C C T T C C C C
1 chr1_18302928 0 18302928 G G G G G G G G G G G G A G G G G G G G
1 chr1_18304006 0 18304006 G G G G G G G G A A A A G G G G G G A A
1 chr1_18304938 0 18304938 G G G G G G G G G G G G C G G G G G G G
1 chr1_18308917 0 18308917 G G G G G G G G A A A A G G G G G G A A
1 chr1_18313552 0 18313552 G T T T T T T T T T T T T T T T T T T T
1 chr1_18318048 0 18318048 A A A A A A A A G G G G A G A A A A G G
1 chr1_18321516 0 18321516 G G A A A A G G G G G G G G G G G G G G
1 chr1_18322913 0 18322913 G G G G G G G G A A A A G G G G G G A A
1 chr1_18333066 0 18333066 A A G G G G A A G G G G G G G G G G G G
1 chr1_18338084 0 18338084 C C C C C C C C T T T T C C C C C C T T
1 chr1_18346333 0 18346333 C C C C C C C C C C C C C C T T C C C C
1 chr1_18349667 0 18349667 T T T T T T T T A T T T T T T T T T T T
1 chr1_18349892 0 18349892 G G G G G G G G G G G G G G A A G G G G
1 chr1_18352962 0 18352962 A A A A A A A A A A A A A C A A A A A A
1 chr1_18356800 0 18356800 C C C C C C C T C C C C C C C C C C C C
1 chr1_18357071 0 18357071 C C C C C C C C C C C C C T C C C C C C
1 chr1_18357307 0 18357307 A G A A A A A G A A A A A A A A A A A A
1 chr1_18358810 0 18358810 C C C C C C C C C C C C C C T T C C C C
1 chr1_18365371 0 18365371 T T C C C C T T C C C C C C C C C C C C
1 chr1_18367249 0 18367249 G G G G A A G G G G G G G G G G G G G G
1 chr1_18369248 0 18369248 T T C C C C T T T T T T T T T T T T T T
1 chr1_18375255 0 18375255 G G G G G G G G G G G G A G G G G G G G
1 chr1_18381532 0 18381532 A A A A A A A A G G G G A A A A A A G G
1 chr1_18381848 0 18381848 A A G G G G A A G G G G G G G G G G G G
1 chr1_18381946 0 18381946 A A A A A A A A G G G G A A A A A A G G
1 chr1_18382131 0 18382131 T T T T T T T T G G G G T T T T T T G G
1 chr1_18382648 0 18382648 A A A A A A A A G G G G A A A A A A G G
1 chr1_18386723 0 18386723 C C C C C C C C C C C C T T C C C C C C
1 chr1_18405656 0 18405656 T T T T T T T T T T T T T T C T T T T T
1 chr1_18414184 0 18414184 A A T T A A A A A A A A A A A A A A A A
1 chr1_18416414 0 18416414 G G A A A A G G G G G G A A A A A A G G
1 chr1_18417531 0 18417531 A A C C C C A A C C C C C C C C C C C C
1 chr1_18424381 0 18424381 C T C C C C C C C C C C C C C C C C C C
1 chr1_18426666 0 18426666 C C C C C C T T C C C C C C C C C C C C
1 chr1_18437588 0 18437588 C C C C C C C C C C C C T T C C C C C C
1 chr1_18440454 0 18440454 G G G G G G G G A A A A G G G G G G A A
1 chr1_18444039 0 18444039 C C C C C C C C C C C C C C C T C C C C
1 chr1_18445497 0 18445497 G G G G G G G G G G G G G G A A G G G G
1 chr1_18445608 0 18445608 T T T T T T T T C C C C T T T T T T C C
1 chr1_18445938 0 18445938 T T T T T T T T T T T T T T T T G G T T
1 chr1_18449552 0 18449552 G G G G G G G G C C C C G G G G G G C C
1 chr1_18449574 0 18449574 C C C C A A C C C C C C C C C C C C C C
1 chr1_18449844 0 18449844 C C C C C C C C C C C C C G C C C C C C
1 chr1_18451051 0 18451051 C C C C C C C C G G G G C C C C C C G G
1 chr1_18454410 0 18454410 A A A A A A A A C C C C A A A A A A C C
1 chr1_18454608 0 18454608 C C C C C C C C A A A A C C C C C C A A
1 chr1_18458085 0 18458085 T T T T G G T T T T T T T T T T T T T T
1 chr1_18469611 0 18469611 C T C C C C T T C C C C C C C C C C C C
1 chr1_18470528 0 18470528 C C C C C C C C T T T T C C C C C C T T
1 chr1_18477028 0 18477028 A A A A A A A A C C C C A A A A A A C C
1 chr1_18478805 0 18478805 G G G G G G G G A A A A G G G G G G A A
1 chr1_18479106 0 18479106 A A A A A A G G A A A A A A A A A A A A
1 chr1_18489184 0 18489184 A A A A A A A A A A A A A C A A A A A A
1 chr1_18490960 0 18490960 G G G G G G G G G G A G G G G G G G A A
1 chr1_18493773 0 18493773 C C T T T T C C T T T T T T T T T T T T
1 chr1_18496116 0 18496116 A A A A A A A A T T T T A A A A A A T T
1 chr1_18498735 0 18498735 T T T T T T T T C T T T T T T T T T T T
1 chr1_18503309 0 18503309 T T C C C C T T C C C C C C C C C C C C
1 chr1_18509408 0 18509408 A A A A A A A A A A A A A A A G A A A A
1 chr1_18510572 0 18510572 A A A A A A A A A A A A A A T T A A A A
1 chr1_18511420 0 18511420 T T T T T T T T C C C C T T T T T T C C
1 chr1_18525720 0 18525720 T T T T C C T T T T T T T T T T T T T T
1 chr1_18525965 0 18525965 C C C C C C C C T T T T C C C C C C T T
1 chr1_18527675 0 18527675 A A A A A A A A A A A A A A T T A A A A
1 chr1_18529964 0 18529964 T T T T T T T T C C C C T T T T T T C C
1 chr1_18532858 0 18532858 G G G G G G G G G G G G A A G G G G G G
1 chr1_18534717 0 18534717 A A A A A A A A G G G G A A A A A A G G
1 chr1_18544164 0 18544164 T T T T T T T T C C C C T T T T C C C C
1 chr1_18545110 0 18545110 C C C C C C C C A A A A C C C C C C A A
1 chr1_18547663 0 18547663 C C C C C C A A C C C C C C C C C C C C
1 chr1_18553470 0 18553470 T T T T T T T T C C C C T T T T T T C C
1 chr1_18560718 0 18560718 T T T T T T T T C C C C T T T T T T C C
1 chr1_18564295 0 18564295 C C C C C C C C C C C C C C T T C C C C
1 chr1_18570603 0 18570603 C C T T T T C C C C C C C C C C C C C C
1 chr1_18584631 0 18584631 T T T T T T T T C T T T T T T T T T T T
1 chr1_18585365 0 18585365 G G A G G G G G G G G G G G G G G G G G
1 chr1_18589302 0 18589302 C C C C C C C C C C C C C C T T C C C C
1 chr1_18594898 0 18594898 C C C C C C C C C C C C C C T T C C C C
1 chr1_18595224 0 18595224 G G A A G G G G G G G G G G G G G G G G
1 chr1_18601184 0 18601184 G G A A A A G G G G G G G G G G G G G G
1 chr1_18606000 0 18606000 A A G G G G A A A A A A A A A A A A A A
1 chr1_18606601 0 18606601 G G G G G G G G G G G G A G G G G G G G
1 chr1_18612956 0 18612956 C C C C T T C C C C C C C C C C C C C C
1 chr1_18614325 0 18614325 G G A A G G G G G G A G G G G G G G A A
1 chr1_18616974 0 18616974 C C C C C C C C C C C C C C C C C G C C
1 chr1_18624998 0 18624998 T T T T T T T T C C C C T T T T T T C C
1 chr1_18632936 0 18632936 T T T T T T T T C T C C T T T T T T C C
1 chr1_18637079 0 18637079 C C C C C C C C T T T T C C C C C C T T
1 chr1_18637984 0 18637984 T T T T T T T T C C C C T T T T T T C C
1 chr1_18640470 0 18640470 T T T T T T T T C C C C T T T T T T C C
1 chr1_18641178 0 18641178 C C T T T T C C T T T T T T T T T T T T
1 chr1_18644434 0 18644434 G G G G G G G G A A A A A G G G G G A A
1 chr1_18644494 0 18644494 G G G G G G G G G G A G G G G G G G G G
1 chr1_18648055 0 18648055 T T T T T T T T T T T T T T T T A T T T
1 chr1_18655332 0 18655332 G T G G G G G G G G G G G G G G G G G G
1 chr1_18655708 0 18655708 G G G G G G G G G G G G G G A A G G G G
1 chr1_18656896 0 18656896 T T T T T T T T C C T T T T T T T T T T
1 chr1_18657263 0 18657263 T T T T C C T T T T T T T T T T T T T T
1 chr1_18657750 0 18657750 G G G G G G G G A A A A G G G G G G A A
1 chr1_18668677 0 18668677 A A A A A A A A G G G G A A A A A A G G
1 chr1_18669527 0 18669527 G G C C C C G G C C C C C C C C C C C C
1 chr1_18673112 0 18673112 C C C C C C C T C C C C C C C C C C C C
1 chr1_18676578 0 18676578 A A A A A A A A A A C C A A A A A A A A
1 chr1_18678499 0 18678499 G G G G G G G G G G G G G G G G A G G G
1 chr1_18684744 0 18684744 G G G G G G G G C C C C G G G G G G C C
1 chr1_18690999 0 18690999 C C C C C C C C T T T T C C C C C C T T
1 chr1_18698050 0 18698050 T T T T T T T T T T T T C C C C T T T T
1 chr1_18698758 0 18698758 G G G G G G G G A A A A G G G G G G A A
1 chr1_18702121 0 18702121 C C C C C C A A C C C C C C C C C C C C
1 chr1_18704485 0 18704485 A A A A A A A A A G A G A A A A A A A A
1 chr1_18705316 0 18705316 T T C C C C T T C C C C C C C C C C C C
1 chr1_18707503 0 18707503 T T C C C C T T C C C C C C C C T T C C
1 chr1_18719530 0 18719530 T T T T T T T T T T T T T T G G T T T T
1 chr1_18720952 0 18720952 T T C C C C T T C C C C C C C C C C C C
1 chr1_18728089 0 18728089 A A A A A A A A G G G G A A A A A A G G
1 chr1_18730511 0 18730511 A A A A A A A A T T T T A A A A A A T T
1 chr1_18730714 0 18730714 T T G G G G T T T T T T T T T T T T T T
1 chr1_18736961 0 18736961 G G G G G G G G C C C C G G G G G G C C
1 chr1_18738766 0 18738766 G G G G G G G G G G G G A G G G G G G G
1 chr1_18751289 0 18751289 C C C C C C C C C G C C C C C C C C C C
1 chr1_18751761 0 18751761 A A A A A A A A G G G G A A A A A A G G
1 chr1_18752615 0 18752615 G G G G G G G G G G G G G G G G A A G G
1 chr1_18753846 0 18753846 A A T T T T A A T T T T T T T T T T T T
1 chr1_18761353 0 18761353 T T T T T T T T C C C C T T T T T T C C
1 chr1_18768463 0 18768463 C C C C C C C C T T T T C C C C C C T T
1 chr1_18773747 0 18773747 C C T T T T C C C C C C C C C C C C C C
1 chr1_18773775 0 18773775 C C C C C C C C T T T T C C C C C C T T
1 chr1_18775949 0 18775949 G G G G G G G G G G G G G G C C G G G G
1 chr1_18778462 0 18778462 G G G G A A G G G G G G G G G G G G G G
1 chr1_18778928 0 18778928 C C C C C C C C T T T T C C C C C C T T
1 chr1_18786844 0 18786844 C C C C C C T T C C C C C C C C C C C C
1 chr1_18788400 0 18788400 A A A A A A A A G G G G A A A A A A G G
1 chr1_18800257 0 18800257 G G G G G G G G G G A G G G G G G G G G
1 chr1_18802516 0 18802516 A A A A A A A A G G G G A A A A A A G G
1 chr1_18807538 0 18807538 A A A A A A A A C C C C C C C C C C C C
1 chr1_18809102 0 18809102 A A A A A A A A A A A A A A C C A A A A
1 chr1_18809257 0 18809257 A A A A A A A A G G G G A A A A A A G G
1 chr1_18817508 0 18817508 G G G G G G G G A A A A G G G G G G A A
1 chr1_18818671 0 18818671 C C C C C C C C C C C C C C T T C C C C
1 chr1_18820463 0 18820463 C C C C C C C C C C C C C C C T C C C C
1 chr1_18822874 0 18822874 G G G G G G G G C C C C G G G G G G C C
1 chr1_18829474 0 18829474 A A A A A A A A A A A A A A A A A C A A
1 chr1_18833859 0 18833859 C G G G G G G G G G G G G G G G G G G G
1 chr1_18835988 0 18835988 A A G G A A A A A A A A A A A A A A A A
1 chr1_18836229 0 18836229 C C C C C C C C C C C C C T C C C C C C
1 chr1_18836302 0 18836302 G G A A G G G G G G G G G G G G G G G G
1 chr1_18848621 0 18848621 C C C C T T C C C C C C C C C C C C C C
1 chr1_18851263 0 18851263 T T C C C C C T C C C C C C C C C C C C
1 chr1_18854464 0 18854464 T T C C T T T T T T T T T T T T T T T T
1 chr1_18857301 0 18857301 C C C C C C C C T T T T C C C C C C T T
1 chr1_18858578 0 18858578 G G G G G G G G G G G G G G G G A A A A
1 chr1_18872803 0 18872803 A G G G G G G G G G G G G G G G G G G G
1 chr1_18876333 0 18876333 G G G G G G G G G G G G G G A A G G G G
1 chr1_18880899 0 18880899 C C C C A A C C A A A A C C C C C C A A
1 chr1_18884237 0 18884237 A A A A A A T T A A A A A A A A A A A A
1 chr1_18897070 0 18897070 C C C C C C C C A A A A C C C C C C A A
1 chr1_18897269 0 18897269 C C T T T T C C T T T T T T T T T T T T
1 chr1_18897310 0 18897310 C C C C C C C C C C C C C C C C C T C C
1 chr1_18897656 0 18897656 T T T T T T T T G G G G T T T T T T G G
1 chr1_18898157 0 18898157 G G G G G G G G A A A A G G G G G G A A
1 chr1_18899808 0 18899808 C C C C C C C T C C C C C C C C C C C C
1 chr1_18899810 0 18899810 T T T T T T T T A T A T T T T T T T T T
1 chr1_18904212 0 18904212 T T T T T T T T C C C C T T T T T T C C
1 chr1_18905511 0 18905511 G G G G G G G G A A A A G G G G G G A A
1 chr1_18914634 0 18914634 G G G G G G G G C G C G G G G G G G C C
1 chr1_18917268 0 18917268 G G G G G G G G G G G G G G A G G G G G
1 chr1_18924462 0 18924462 G G G G G G G G C G G G G G G G G G C C
1 chr1_18926931 0 18926931 A A A A A A A A T T T T A A A A A A T T
1 chr1_18932912 0 18932912 G T G G G G G G G G G G G G G G G G G G
1 chr1_18934290 0 18934290 T T T T T T T T C C C C T T T T T T C C
1 chr1_18936072 0 18936072 C C C C C C C C T T T T C C C C C C T T
1 chr1_18936506 0 18936506 T T T T T T T T T T C T T T T T T T T T
1 chr1_18943455 0 18943455 T T T T T T T T T T T T C T T T T T T T
1 chr1_18958321 0 18958321 G G G G A A G G G G G G G G G G G G G G
1 chr1_18960188 0 18960188 C C C C C C C C T T T T C C C C C C T T
1 chr1_18965087 0 18965087 G G G G G G G G A A A A G G G G G G A A
1 chr1_18965143 0 18965143 G G G G G G G G C C C C G G G G G G C C
1 chr1_18973000 0 18973000 C C C C C C T T C C C C C C C C C C C C
1 chr1_18980157 0 18980157 A A G G G G A A A A A A A A A A A A A A
1 chr1_18982142 0 18982142 A A C C C C A A A A A A A A A A A A A A
1 chr1_18985514 0 18985514 C C C C C C C C T T T T C C C C C C T T
1 chr1_19000317 0 19000317 T T T T T T T T G G G G T T T T T T G G
1 chr1_19012005 0 19012005 G G G G T T G G G G G G G G G G G G G G
1 chr1_19018100 0 19018100 C C C C C C C C C C C C C C C T C C C C
1 chr1_19025086 0 19025086 C C C C C C C C C C C C C T C C C C T T
1 chr1_19027035 0 19027035 C C C C C C C C C C C C C C C C T T C C
1 chr1_19029928 0 19029928 G G G G G G G T G G G G G G G G G G G G
1 chr1_19033329 0 19033329 C C C C C C C C C C C C C C C T C C C C
1 chr1_19038388 0 19038388 G G G G G G G G A A G G G G G G G G G G
1 chr1_19064351 0 19064351 A A A A A A A A A G A A A A A A A A A A
1 chr1_19081280 0 19081280 A A A A A A A A G G G G A A A A A A G G
1 chr1_19095822 0 19095822 T T T T T T T T C C C C T T T T T T C C
1 chr1_19097990 0 19097990 A A A A A A A A A A A A A G A A A A A A
1 chr1_19106898 0 19106898 G G G G G G G G C C C C G G G G G G C C
1 chr1_19115913 0 19115913 C C C C C C C C C C C C C C C C T T C C
1 chr1_19122430 0 19122430 A A A A A A A A G G G G A A A A A A G G
1 chr1_19122815 0 19122815 G G A G G G G G G G G G G G G G G G G G
1 chr1_19126691 0 19126691 G G G G G G G G G G G G A G G G G G G G
1 chr1_19129014 0 19129014 T T C T T T T T T T T T C C T T T T T T
1 chr1_19129803 0 19129803 A A A A A A A A G G G G A A A A A A G G
1 chr1_19145982 0 19145982 A A A A A A A A A A A A A A G G A A A A
1 chr1_19154743 0 19154743 T T T T T T T T T T C T T T T T T T T T
1 chr1_19160608 0 19160608 T T T T T T T T T T T T T T C C T T T T
1 chr1_19164090 0 19164090 G G G G G G G G A A G G G G G G G G G G
1 chr1_19169391 0 19169391 T T T T T T T T A A A A T T T T T T A A
1 chr1_19176462 0 19176462 T T T T T T T T G G G G T T T T T T G G
1 chr1_19182864 0 19182864 C G G G G G G G G G G G G G G G G G G G
1 chr1_19186255 0 19186255 C C T T T T C C C C C C C C C C C C C C
1 chr1_19196050 0 19196050 A A G G G G A A A A A A A A A A A A A A
1 chr1_19196058 0 19196058 T T T T T T T T C C C C T T T T T T C C
1 chr1_19199211 0 19199211 G G G G G G G G G G G G G G C G G G G G
1 chr1_19201078 0 19201078 A A A A A A A A A A A A A C A C A A A A
1 chr1_19201309 0 19201309 A A A A A A A A A A A A A A A A T T A A
1 chr1_19203589 0 19203589 A A A A A A A A A A A A A C A A A A A A
1 chr1_19211238 0 19211238 A A A A A A A A G G A A A A A A A A G G
1 chr1_19213638 0 19213638 G G G G G G G G G G G G A G A A A A G G
1 chr1_19221624 0 19221624 G G G G G G G G G G G G A G G G G G G G
1 chr1_19231974 0 19231974 G G A A A A G G A A A A A A A A A A A A
1 chr1_19233320 0 19233320 T T T T T T T T C C C C T T T T T T C C
1 chr1_19248823 0 19248823 A A A A A A A A G G G G A A A A A A G G
1 chr1_19255796 0 19255796 C C C C C C C C T T T T C C C C C C T T
1 chr1_19258693 0 19258693 G G G G G G G G G G G G G G A G G G G G
1 chr1_19260517 0 19260517 A A A A A A A A G G G G A A A A A A G G
1 chr1_19262258 0 19262258 A A A T A A A A A A A A A A A A A A A A
1 chr1_19263690 0 19263690 T T T T T T T T G G G G T T T T T T G G
1 chr1_19265274 0 19265274 G G G G G G G G G G G G A G G G G G G G
1 chr1_19269413 0 19269413 G G G G A A G G G G G G G G G G G G G G
1 chr1_19271496 0 19271496 G G G G G G G G G G A G G G G G G G G G
1 chr1_19277935 0 19277935 T T T T T T A T T T T T T T T T T T T T
1 chr1_19280373 0 19280373 T T T T T T T T T T T T T T A A T T T T
1 chr1_19294917 0 19294917 C C C C C C C C T T T T C C C C C C T T
1 chr1_19309814 0 19309814 G G G G G G G G G G G G G G A A G G G G
1 chr1_19314119 0 19314119 G G G G G G G G T T T T G G G G G G T T
1 chr1_19315439 0 19315439 T T T T T T T T T T T T C T T T T T T T
1 chr1_19323597 0 19323597 G G G G A A G G G G G G G G G G G G G G
1 chr1_19332652 0 19332652 C C T T C C C C C C C C C C C C C C C C
1 chr1_19338754 0 19338754 T T T T T T T T C C C C T T T T T T C C
1 chr1_19345321 0 19345321 T T C C T T T T T T T T T T T T T T T T
1 chr1_19353407 0 19353407 G G G G G G G G C C C C G G G G G G C C
1 chr1_19357581 0 19357581 T T T T T T T T G T G T T T T T T T T T
1 chr1_19357924 0 19357924 C C C C C C C C C C C C A A C C C C C C
1 chr1_19358655 0 19358655 G G G G G G G G A A A A G G A A A A A A
1 chr1_19364790 0 19364790 T T T T T T T T A A A A T T T T T T A A
1 chr1_19369275 0 19369275 C C C C C C C C T T T T C C C C C C T T
1 chr1_19372264 0 19372264 G G G G G G G G A A A A G G G G G G A A
1 chr1_19372600 0 19372600 C C C C C C C T C C C C C C C C C C C C
1 chr1_19377575 0 19377575 C C C C C C C C T T T T C C C C C C T T
1 chr1_19377926 0 19377926 A A A A A A A A A A A A A A G G A A A A
1 chr1_19385189 0 19385189 A A T T A A A A A A A A A A A A A A A A
1 chr1_19386567 0 19386567 A A A A A A A A A A A G A A A A A A A A
1 chr1_19388890 0 19388890 G G G G A A G G A A A A G G G G G G A A
1 chr1_19395154 0 19395154 T T T T T T T T T T T T T T T T C C T T
1 chr1_19399683 0 19399683 T T T T T T T T C C C C T T T T T T C C
1 chr1_19400366 0 19400366 C C C C C C C C C C C C C C C T C C C C
1 chr1_19400974 0 19400974 T T T T T T T T G G G G T T T T T T G G
1 chr1_19401763 0 19401763 C C A A C C C C C C C C C C C C C C C C
1 chr1_19404664 0 19404664 T T T T T T T T T T T T T T C C T T T T
1 chr1_19420876 0 19420876 A A A A A A A A G G G G A A A A A A G G
1 chr1_19432690 0 19432690 C C C C C C C C C C C C T T T T T T C C
1 chr1_19436896 0 19436896 A A A A A A A A A A A G A A A A A A A A
1 chr1_19438721 0 19438721 C C C C C C C C C C C C C T C C C C T T
1 chr1_19442018 0 19442018 G G G G G G G G A A A A G G G G G G A A
1 chr1_19443143 0 19443143 A A A A A A A A C C C C A A A A A A C C
1 chr1_19443157 0 19443157 C C C T C C C C C C C C C C C C C C C C
1 chr1_19443227 0 19443227 T T T T T T C T T T T T T T T T T T T T
1 chr1_19443856 0 19443856 C C C C C C C C T T T T C C C C C C T T
1 chr1_19445310 0 19445310 G G G G G G G G C C C C G G G G G G C C
1 chr1_19448068 0 19448068 T T T T T T T T C C C T T T T T T T T T
1 chr1_19448322 0 19448322 T T C C C C T T C C C C C C C C C C C C
1 chr1_19449349 0 19449349 T T C C T T T T T T T T T T T T T T T T
1 chr1_19450120 0 19450120 T T T T T T T T C C C C T T T T T T C C
1 chr1_19453084 0 19453084 C C C C C C C T C C C C C C C C C C C C
1 chr1_19461484 0 19461484 C C G G G G C C G G G G G G G G G G G G
1 chr1_19464984 0 19464984 C C C C C C C C A A A A C C C C C C A A
1 chr1_19467569 0 19467569 T T T T T T C T T T T T T T T T T T T T
1 chr1_19468056 0 19468056 G G G G G G G G A A A G G G G G G G G G
1 chr1_19481416 0 19481416 A A A A A A A A A A A A G G A A A A A A
1 chr1_19481944 0 19481944 G G G G G G G G G G G G G G A G G G G G
1 chr1_19482762 0 19482762 C C C C C C C C C C C C G G C C C C C C
1 chr1_19484047 0 19484047 A A A G A A A A A A A A A A A A A A A A
1 chr1_19488528 0 19488528 G G G G G G G G A A A A G G G G G G A A
1 chr1_19491381 0 19491381 G G G G G G G G G G G G C G G G G G G G
1 chr1_19496805 0 19496805 C C C C C C C C T T T T C C C C C C T T
1 chr1_19496953 0 19496953 C C C C C C C T C C C C C C C C C C C C
1 chr1_19497150 0 19497150 T T T T T T T T C C C C T T T T T T C C
1 chr1_19498207 0 19498207 T T T T T T T T C C C C T T T T T T C C
1 chr1_19498367 0 19498367 G G G G G G G G A A A A G G G G G G A A
1 chr1_19500691 0 19500691 C C C C C C C C C C C C C C C C C T C C
1 chr1_19508120 0 19508120 C C C C C C C C G G G G C C C C C C G G
1 chr1_19516675 0 19516675 A A A A A A A A A A A A A A A A A G A A
1 chr1_19519308 0 19519308 G G G G G G G G A A A A G G G G G G A A
1 chr1_19519504 0 19519504 A A A A G G A A A A A A A A A A A A A A
1 chr1_19519646 0 19519646 G G G G G G G G A A A A G G G G G G A A
1 chr1_19520172 0 19520172 T T G T T T T T T T T T T T T T T T T T
1 chr1_19522846 0 19522846 C C T T T T C C C C C C C C C C C C C C
1 chr1_19523133 0 19523133 A A A A A A A A G G A G A A A A A A A A
1 chr1_19530607 0 19530607 C C C C C C C C C C C C A C C C C C C C
1 chr1_19531213 0 19531213 T T C C C C T T C C C C C C C C C C C C
1 chr1_19534101 0 19534101 T T T T T T T T C C C C T T T T T T C C
1 chr1_19538939 0 19538939 A A T T T T T T T T T T T T T T T T T T
1 chr1_19548596 0 19548596 A A A A A A A A G G G G A A A A A A G G
1 chr1_19551536 0 19551536 A A A A A A A A A A A A A G A A A A A A
1 chr1_19561310 0 19561310 A C A A A A A A A A A A A A A A A A A A
1 chr1_19567827 0 19567827 C T C C C C T T C C C C T T T T T T C C
1 chr1_19574756 0 19574756 T T T T T T T T T T T T T T A A T T T T
1 chr1_19579202 0 19579202 C C C C C C C C C C C C C T C C C C C C
1 chr1_19584137 0 19584137 A A A A A A A A A A A A A C A A A A A A
1 chr1_19610201 0 19610201 C C C C C C C C T T T T T T T T T T T T
1 chr1_19611765 0 19611765 C C T T T T C C C C C C C T C C C C C C
1 chr1_19616224 0 19616224 A A G G A A A A A A A A A A A A A A A A
1 chr1_19618153 0 19618153 G G G G G G G G G G G G A G A A G G G G
1 chr1_19619333 0 19619333 G G G G G G G G T T T T G G G G G G T T
1 chr1_19626839 0 19626839 G G G G G G G G A A A A G G G G G G A A
1 chr1_19628247 0 19628247 C C C C G G C C C C C C C C C C C C C C
1 chr1_19634485 0 19634485 G G A A A A G G A A A A A A A A A A A A
1 chr1_19634729 0 19634729 T T T T T T C T T T T T T T T T T T T T
1 chr1_19637749 0 19637749 A A A A G G A A A A A A A A A A A A A A
1 chr1_19638039 0 19638039 T T G G G G G T G G G G G G G G G G G G
1 chr1_19646422 0 19646422 G G G G G G A G G G G G G G G G G G G G
1 chr1_19647659 0 19647659 G G G G G G G G G G G G G T G G G G G G
1 chr1_19652195 0 19652195 C C C C G G C C C C C C C C C C C C C C
1 chr1_19653967 0 19653967 C C C C C C C C C C C C A C C C C C C C
1 chr1_19654772 0 19654772 G G G G G G G G G G G G G G A G G G G G
1 chr1_19654850 0 19654850 C C C C T T C C C C C C C C C C C C C C
1 chr1_19657671 0 19657671 G G A A G G G G G G G G G G G G G G G G
1 chr1_19663489 0 19663489 T T T T T T T T T T T T T T G T T T T T
1 chr1_19667403 0 19667403 T T T T T T T T T T T T T T C T T T T T
1 chr1_19667489 0 19667489 G G G G G G C C G G G G G G G G G G G G
1 chr1_19669307 0 19669307 A A A A A A A A G G G G A A A A A A G G
1 chr1_19669746 0 19669746 A A G G G G G G G G G G G G G G G G G G
1 chr1_19670801 0 19670801 C C C C C C C C T T T T C C C C C C T T
1 chr1_19674055 0 19674055 C C T T C C C C T T T T T T T T T T T T
1 chr1_19675204 0 19675204 C C C C C C C C C C C C C C A A C C C C
1 chr1_19680787 0 19680787 A G G G G G G G G G G G G G G G G G G G
1 chr1_19681447 0 19681447 G G G G G G G G G G G G A G G G G G G G
1 chr1_19689824 0 19689824 A A A A A A A A G G G G A A A A A A G G
1 chr1_19694621 0 19694621 A A A A A A A A G G G G A A A A A A G G
1 chr1_19704857 0 19704857 C C C C C C C C C C C C C C T T C C C C
1 chr1_19706364 0 19706364 G G G G G G G G G G G G G G G G A A G G
1 chr1_19707879 0 19707879 A A A A A A A A A A A A A A A A A G A A
1 chr1_19709270 0 19709270 G G G G G G G G T T T T G G G G G G T T
1 chr1_19715467 0 19715467 T T T T T T T T T T T T T T C C T T T T
1 chr1_19723862 0 19723862 C C C C C C C C C C C C C C T T C C C C
1 chr1_19726278 0 19726278 G G G G G G G G G G A G G G G G G G A A
1 chr1_19726861 0 19726861 T T T T T T T T T T A T T T T T T T A A
1 chr1_19728928 0 19728928 G G G G G G G G G G A G G G G G G G G G
1 chr1_19729241 0 19729241 T T T T T T T T T T T T T T C C T T T T
1 chr1_19733462 0 19733462 A A A A A A A A A G A A A A A A A A A A
1 chr1_19736036 0 19736036 T T T T T T T T A A A A T T T T T T A A
1 chr1_19736300 0 19736300 G G A G G G G G G G G G G G G G G G G G
1 chr1_19737715 0 19737715 T T T T T T T T A A A A T T T T T T A A
1 chr1_19739075 0 19739075 T T T T T T T T G T G G T T T T T T G G
1 chr1_19740794 0 19740794 C C C C C C C C C C C C C C C C A C C C
1 chr1_19747770 0 19747770 A A A A A A A A G G G G A A A A A A G G
1 chr1_19762842 0 19762842 G G C C C C G G C C C C C C C C C C C C
1 chr1_19764977 0 19764977 A A A A A A A A A G A A A A A A A A A A
1 chr1_19765364 0 19765364 G G C C G G G G G G G G G G G G G G G G
1 chr1_19779456 0 19779456 A A A A T T A A A A A A A A A A A A A A
1 chr1_19784829 0 19784829 C C C C C C C C C C C C T T C C C C C C
1 chr1_19791740 0 19791740 G G G G G G C G G G G G G G G G G G G G
1 chr1_19804097 0 19804097 A A A A A A A A G G G G A A A A A A G G
1 chr1_19811669 0 19811669 C C C C C C C C T T T T C C C C C C T T
1 chr1_19817410 0 19817410 C C A A C C C C A A A A A A A A A A A A
1 chr1_19819736 0 19819736 G G G G A A G G G G G G G G G G G G G G
1 chr1_19822700 0 19822700 T T C T T T T T T T T T T T T T T T T T
1 chr1_19826779 0 19826779 C C C C C C C C A C C C C C C C C C C C
1 chr1_19827475 0 19827475 G G G G G G G G T T T T G G G G G G T T
1 chr1_19833595 0 19833595 G G A G A A G G G G G G G G G G G G G G
1 chr1_19844452 0 19844452 A A A A A A A A C C C C A A A A A A C C
1 chr1_19846769 0 19846769 G G A A A A A A A A A A A A A A A A A A
1 chr1_19848364 0 19848364 A A A A A A A A A A A A A A A A A G A A
1 chr1_19861254 0 19861254 T T T T T T T T C C C C T T T T T T C C
1 chr1_19873764 0 19873764 G G A A A A A A A A A A A A A A A A A A
1 chr1_19874515 0 19874515 A A A A A A A A G G G G A A A A A A G G
1 chr1_19877696 0 19877696 C C C C C C C C C C C C C C T T C C C C
1 chr1_19880536 0 19880536 T T T T T T T T T T T T C T T T T T T T
1 chr1_19882206 0 19882206 C C C C C C T T C C C C C C C C C C C C
1 chr1_19892750 0 19892750 T T T T T T T T C C C C T T T T T T C C
1 chr1_19893935 0 19893935 T T T T T T T T G G G G T T T T T T G G
1 chr1_19896489 0 19896489 T T T T T T T T C C C C T T T T T T C C
1 chr1_19901390 0 19901390 T T T T T T T T C C C C T T T T T T C C
1 chr1_19906273 0 19906273 A A A A A A A A G G G G A A A A A A G G
1 chr1_19906756 0 19906756 A A A A A A A A C C C C A A A A A A C C
1 chr1_19915910 0 19915910 A A A A A A A A G G G G A A A A A A G G
1 chr1_19916030 0 19916030 T T T T T T T T T T T T G T T T T T T T
1 chr1_19917538 0 19917538 C C C C C C C C T T T T C C C C C C T T
1 chr1_19918341 0 19918341 G G G G G G G G A A A A G G G G G G A A
1 chr1_19921862 0 19921862 G G G G G G G G A A A A G G G G G G A A
1 chr1_19925961 0 19925961 T T T T T T T T C T C T T T T T T T T T
1 chr1_19926341 0 19926341 G G G G G G G G A G A G G G G G G G A A
1 chr1_19934211 0 19934211 G G A A A A A A A A A A A A A A A A A A
1 chr1_19935096 0 19935096 G G G G T T G G G G G G G G G G G G G G
1 chr1_19937511 0 19937511 T T G G G G G G G G G G G G G G G G G G
1 chr1_19953681 0 19953681 A A A A A A A A G G G G A A A A A A G G
1 chr1_19977623 0 19977623 A A A A A A A A A A A A A A A A C C A A
1 chr1_19977859 0 19977859 G G G G G G G G A G G G G G G G G G G G
1 chr1_19987826 0 19987826 A A A A A A A A A A A A A A A G A A A A
1 chr1_19988507 0 19988507 A A A A A A A A A A A A A A A G A A A A
1 chr1_19994439 0 19994439 T T T T T T A A T T T T T T T T T T T T
1 chr1_20005215 0 20005215 G G T T G G G G T T T T G G G T G G T T
1 chr1_20006852 0 20006852 A A C C A A A A A A A A A A A A A A A A
1 chr1_20007078 0 20007078 G G G G G G G G G G G G G G A G G G G G
1 chr1_20010688 0 20010688 G G G G G G G G G G G G G G G T G G G G
1 chr1_20014625 0 20014625 G G G G G G G G G G G G G G G G A A G G
1 chr1_20020309 0 20020309 A A A A A A A A A A A A A T A A A A A A
1 chr1_20022425 0 20022425 G G G G G G G G A A A A G G G G G G A A
1 chr1_20025441 0 20025441 C C C C C C C C C C C C C C C C A A C C
1 chr1_20025737 0 20025737 A A A A A A A A A T A T A A A A A A A A
1 chr1_20026554 0 20026554 A A A A A A A A A G A G A A A A A A A A
1 chr1_20027770 0 20027770 C C C C C C C C C C C C C C C T C C C C
1 chr1_20028384 0 20028384 C C C C C C C C C T C T C C C C C C T T
1 chr1_20031399 0 20031399 T T T T T T T T G T G T T T T T T T G G
1 chr1_20034264 0 20034264 C C C C C C C C C C C C T T C C C C C C
1 chr1_20044781 0 20044781 T T T T T T T T C C C C T T T T T T C C
1 chr1_20048830 0 20048830 C C C C C C C C T T T T C C C C C C T T
1 chr1_20049388 0 20049388 A A A A A A A A A A A A A A A G A A A A
1 chr1_20049555 0 20049555 A A A A A A A A A T A A A A A A A A A A
1 chr1_20053276 0 20053276 A A A A A A A A G G G G A A A A A A G G
1 chr1_20054505 0 20054505 C C C C C C C C T T T T C C C C C C T T
1 chr1_20056177 0 20056177 C C C C C C C C T T T T C C C C C C T T
1 chr1_20059073 0 20059073 C C C C C C C C C C C T C C C C C C C C
1 chr1_20059392 0 20059392 C C C C C C C C C C C C C C T T C C C C
1 chr1_20060843 0 20060843 A A G G G G G G G G G G G G G G G G G G
1 chr1_20062011 0 20062011 G G G G G G G G A G G G G G G G G G G G
1 chr1_20064887 0 20064887 A A A A A A A A A A A A A A A A G G A A
1 chr1_20067748 0 20067748 T T C C C C T T T T T T T T T T T T T T
1 chr1_20074079 0 20074079 C C C C C C C C C C C C C C C C C T C C
1 chr1_20074449 0 20074449 A A A A A A A A A A A A A A A G A A A A
1 chr1_20077095 0 20077095 G G G G G G A G G G G G G G G G G G G G
1 chr1_20078938 0 20078938 A A A A G G A A A A A A A A A A A A A A
1 chr1_20079509 0 20079509 C C C C C C C T C C C C C C C C C C C C
1 chr1_20087126 0 20087126 C C C C C C C C T T T T C C C C C C T T
1 chr1_20087236 0 20087236 A A A A A A A A A G A A A A A A A A A A
1 chr1_20087613 0 20087613 G G G G G G G G G G G G G G G G A A G G
1 chr1_20088131 0 20088131 A A A A A A A A G G G G A A A A A A G G
1 chr1_20091559 0 20091559 T T T T T T T T C C C C T T T T T T C C
1 chr1_20098268 0 20098268 T T T T T T T T T T T T C T T T T T T T
1 chr1_20103954 0 20103954 T T T T T T T T G T T T T T T T T T T T
1 chr1_20108249 0 20108249 C C C C T T C C C C C C C C C C C C C C
1 chr1_20112139 0 20112139 G G G G G G G G G G G G A G G G G G G G
1 chr1_20117507 0 20117507 C C C C C C C C T T T T C C C C C C T T
1 chr1_20127254 0 20127254 T T T T T T T T T T T T C T T T T T T T
1 chr1_20132346 0 20132346 T T T T T T T T T T T T C T T T T T T T
1 chr1_20133921 0 20133921 A A A A A A A A G G G G A A A A A A G G
1 chr1_20134099 0 20134099 A A A A A A A A G G G G A A A A A A G G
1 chr1_20151757 0 20151757 T T A A A A T T A A A A T T T T T T A A
1 chr1_20160270 0 20160270 T T T T T T T T C C C C T T T T T T C C
1 chr1_20160553 0 20160553 C C C C C C C C C C C C C G C C C C C C
1 chr1_20163018 0 20163018 C C C T C C C C C C C C C C C C C C C C
1 chr1_20171689 0 20171689 G G G G G G G G G G C C G G G G G G C C
1 chr1_20180373 0 20180373 C T C C C C C T C C C C C C C C C C C C
1 chr1_20199611 0 20199611 C C C C C C C C C C C C C C T T C C C C
1 chr1_20201964 0 20201964 G G G G G G G G A A A A G G G G G G A A
1 chr1_20205512 0 20205512 C C C C C C C C C C C T C C C C C C C C
1 chr1_20216104 0 20216104 T T T T T T T T T T T T C C T T T T T T
1 chr1_20228788 0 20228788 G G G G G G G G A A A A G G G G G G A A
1 chr1_20229052 0 20229052 C C C C C C C C G G G G C C C C C C G G
1 chr1_20250076 0 20250076 T T T T T T T T C T T T T T T T T T T T
1 chr1_20250180 0 20250180 A A A A A A A A G G G G A A A A A A G G
1 chr1_20252156 0 20252156 T T C C C C C C C C C C C C C C C C C C
1 chr1_20254060 0 20254060 A A A A A A A A A A A C A A A A A A A A
1 chr1_20259710 0 20259710 C C C C C C C C C C C C C C C G C C C C
1 chr1_20263428 0 20263428 T T T T T T T T T T T T C T T T T T T T
1 chr1_20266049 0 20266049 G G G G G G G G G G G G G G G G A G G G
1 chr1_20269651 0 20269651 G G G G G G G G G G G G A A G G G G G G
1 chr1_20273145 0 20273145 A A A A A A A A A A A A A A C C A A A A
1 chr1_20273665 0 20273665 C C C C C C C C C C C C C T C C C C C C
1 chr1_20276742 0 20276742 T T T T T T T T G G G G T T T T T T G G
1 chr1_20278208 0 20278208 T T T T T T T T C C C C T T T T T T C C
1 chr1_20278957 0 20278957 G G A G G G G G G G G G G G G G G G G G
1 chr1_20285436 0 20285436 A A A A A A A A C C C C A A A A A A C C
1 chr1_20289661 0 20289661 T T C T T T T T T T T T T T T T T T T T
1 chr1_20292922 0 20292922 A A A A A A A A A A A A A A C C A A A A
1 chr1_20306774 0 20306774 G G G T T T G G G G G G G G G G G G G G
1 chr1_20306804 0 20306804 G G G G G G G G A A A A G G G G G G A A
1 chr1_20312453 0 20312453 G G A A G G G G G G G G G G G G G G G G
1 chr1_20317406 0 20317406 C C T T T T C C T T T T T T T T T T T T
1 chr1_20317723 0 20317723 G G G G G G A G G G G G G G G G G G G G
1 chr1_20319104 0 20319104 T T T T T T T T G G G G T T T T T T G G
1 chr1_20319772 0 20319772 A A A A A A A A T T T T A A A A A A T T
1 chr1_20320076 0 20320076 A A G G G G A A G G G G G G G G G G G G
1 chr1_20323340 0 20323340 G G G G G G G G A G A A G G G G G G A A
1 chr1_20326027 0 20326027 C C C C C C C C T T T T C C C T C C T T
1 chr1_20326441 0 20326441 C C C C C C T T C C C C C C C C C C C C
1 chr1_20327582 0 20327582 G G G G G G G G G G G G G G A G G G G G
1 chr1_20330287 0 20330287 G G G G G G A G G G G G G G G G G G G G
1 chr1_20330685 0 20330685 G G G G G G G G G G G G G G C G G G G G
1 chr1_20332352 0 20332352 T T T T T T T T C C C C T T T T T T C C
1 chr1_20334524 0 20334524 A A A A A A A A A A A A A G A A G G A A
1 chr1_20337006 0 20337006 T T T T T T T T C C C C T T T T T T C C
1 chr1_20346606 0 20346606 T T C C C C C C T T T T C C C C C C T T
1 chr1_20347768 0 20347768 A A A A A A A A G G G G A A A A A A G G
1 chr1_20354309 0 20354309 C C C C C C C C C C C T C C C C C C C C
1 chr1_20358545 0 20358545 A A A A A A A A C C C C A A A A A A C C
1 chr1_20358671 0 20358671 T T T T T T T T C C C C T T T T T T C C
1 chr1_20359423 0 20359423 G G G G G G G G G G G G A G G G G G G G
1 chr1_20360163 0 20360163 A A C C C C A A C C C C C C C C C C C C
1 chr1_20363499 0 20363499 G G T T T T T T T T T T T T T T T T T T
1 chr1_20370226 0 20370226 C C C C C C C C C C C C C C C C T T C C
1 chr1_20377699 0 20377699 A A C C A A A A A A A A A A A A A A A A
1 chr1_20382942 0 20382942 T T T T T T T T T T T T C C C C T T T T
1 chr1_20386620 0 20386620 T T T T T T T T C C C C T T T T T T C C
1 chr1_20410364 0 20410364 T T T T T T T T C C C C T T T T T T C C
1 chr1_20414992 0 20414992 T T T T T T T T G G G G T T T T T T G G
1 chr1_20416113 0 20416113 A A A A A A A A G G G G A A A A A A G G
1 chr1_20424735 0 20424735 T T T T T T T T C C C C T T T T T T C C
1 chr1_20425800 0 20425800 A A A A A A A A A A A A A A A A A C A A
1 chr1_20429692 0 20429692 G G G G G G G G C C C C G G G G G G C C
1 chr1_20431937 0 20431937 A A A A A A A A A A A A A A C C A A A A
1 chr1_20433090 0 20433090 G G G G G G G G G G G G G G A G G G G G
1 chr1_20442914 0 20442914 A A G G G G A A A A A A A A A A A A A A
1 chr1_20446202 0 20446202 T T T T T T T T C C C C T T T T T T C C
1 chr1_20450000 0 20450000 C C C C C C C C C C C C C C T T C C C C
1 chr1_20457988 0 20457988 T T T T T T T T C C C C T T T T T T C C
1 chr1_20503752 0 20503752 A A G G G G A A G G G G G G G G G G G G
1 chr1_20531590 0 20531590 G G G G G G G G A G G G G G G G G G G G
1 chr1_20537707 0 20537707 C C C C C C C C T T T T C C C C C C T T
1 chr1_20537771 0 20537771 A A A A A A A A G G G G A A A A A A G G
1 chr1_20538288 0 20538288 C C C C T T C C C C C C C C C C C C C C
1 chr1_20539276 0 20539276 G G G G G G G G A A A A G G G G G G A A
1 chr1_20540866 0 20540866 A G A A A A A A A A A A A A A A A A A A
1 chr1_20542515 0 20542515 C C C C C C C C C C C C C C C C A C C C
1 chr1_20543389 0 20543389 C C C C C C C C T T T T C C C C C C T T
1 chr1_20553627 0 20553627 A A A A A A A A C C C C A A A A A A C C
1 chr1_20562890 0 20562890 A A A A A A A A A A A G A A A A A A G G
1 chr1_20563321 0 20563321 G G G G G G G G G G G G T T G G G G G G
1 chr1_20568855 0 20568855 C C C C C C C T C C C C C C C C C C C C
1 chr1_20570913 0 20570913 A A A A A A A A A A A A G G A A A A A A
1 chr1_20574029 0 20574029 A A A A A A A A A T A A A A A A A A A A
1 chr1_20577714 0 20577714 C C C C C C C C T T T T C C C C C C T T
1 chr1_20581121 0 20581121 C C C C C C C C C C C T C C C C C C C C
1 chr1_20582421 0 20582421 T T C C C C T T C C C C C C C C C C C C
1 chr1_20583887 0 20583887 A A A A A A A A C C C C A A A A A A C C
1 chr1_20583915 0 20583915 G G G G G G G G G G G G C C G G G G G G
1 chr1_20598321 0 20598321 C C C C C C C T C C C C C C C C C C C C
1 chr1_20606538 0 20606538 T T T T T T T T T T T T T T T T C C T T
1 chr1_20607073 0 20607073 A A A A A A A A A G G G A A A A A A G G
1 chr1_20609475 0 20609475 G T T T T T T T T T T T T T T T T T T T
1 chr1_20610279 0 20610279 G G G G G G G G T T T T G G G G G G T T
1 chr1_20611683 0 20611683 C C C C C C C C C T C C C C C C C C C C
1 chr1_20627135 0 20627135 G G G G G G G G A A A A G G G G G G A A
1 chr1_20630409 0 20630409 G G G G G G G G G G G G A G G G G G G G
1 chr1_20637581 0 20637581 G G G G G G G G A A A A G G G G G G A A
1 chr1_20641729 0 20641729 A A A A G G A A G G G G A A A A A A G G
1 chr1_20642378 0 20642378 C C C C C C C C C C C T C C C C C C C C
1 chr1_20645208 0 20645208 A A A A A A A G A A A A A A A A A A A A
1 chr1_20649549 0 20649549 A A A A A A A A A A A G A A A A A A A A
1 chr1_20653753 0 20653753 T T T T T T T T C C C C T T T T T T C C
1 chr1_20659640 0 20659640 A A A A A A A C A A A A A A A A A A A A
1 chr1_20659669 0 20659669 C C C C C C C C C T C C C C C C C C C C
1 chr1_20660247 0 20660247 C C C C C C C T C C C C C C C C C C C C
1 chr1_20665657 0 20665657 C C C C C C C C C C C C C C C T C C C C
1 chr1_20674230 0 20674230 G G G G G G G G A A A A G G G G G G A A
1 chr1_20674254 0 20674254 T T T T T T T T T T T T T T T T C C T T
1 chr1_20679414 0 20679414 A A A A A A A A A G G G A A A A A A G G
1 chr1_20680365 0 20680365 G T G G G G G G G G G G G G G G G G G G
1 chr1_20681019 0 20681019 G G G G G G G G G G G G G G A G G G G G
1 chr1_20681259 0 20681259 C C T T T T C C C C C C C C C C C C C C
1 chr1_20681591 0 20681591 C C C C C C C C C C C C C C C C T T C C
1 chr1_20683064 0 20683064 T T A T A A T T A A A A A A A A A A A A
1 chr1_20684169 0 20684169 G G G G G G G G G G G G G G A G G G G G
1 chr1_20686657 0 20686657 C C T T T T C C C T C C T T T T T T C C
1 chr1_20693708 0 20693708 C C C C C C C C C C C C C C C C T T T T
1 chr1_20701525 0 20701525 G G G G G G G G C C C C G G G G G G C C
1 chr1_20702957 0 20702957 T T T T T T T T T T T T T T T T C C T T
1 chr1_20703212 0 20703212 G G G G G G G G G G G G G G G G A A G G
1 chr1_20708262 0 20708262 A A A A A A A A G G G G A A A A A A G G
1 chr1_20714105 0 20714105 C C C C C C C C C C C C A C C C C C C C
1 chr1_20721314 0 20721314 G G G G G G G G A A A A G G G G G G A A
1 chr1_20747570 0 20747570 T T T T T T T T T T T T C T T T T T T T
1 chr1_20756171 0 20756171 C C C C C C C T C C C C C C C C C C C C
1 chr1_20758903 0 20758903 C C C C C C C C C C C C C C T T C C C C
1 chr1_20758955 0 20758955 A A G G A A A A G G G G A A A A G G G G
1 chr1_20759234 0 20759234 G G G G G G G G A A A A G G G G G G A A
1 chr1_20762583 0 20762583 G G G G G G G G C C C C G G G G G G C C
1 chr1_20773327 0 20773327 T T T T T T T T C C C C T T T T T T C C
1 chr1_20777161 0 20777161 A A C C C C C C C C C C C C C C C C C C
1 chr1_20778156 0 20778156 G G G G G G G G G G G G A A A A A A G G
1 chr1_20778787 0 20778787 C C C C C C C C T T T T C C C C C C T T
1 chr1_20780565 0 20780565 A A A A G G A A A A A A A A A A A A A A
1 chr1_20785250 0 20785250 G G G G A A G G G G G G G G G G G G G G
1 chr1_20786704 0 20786704 C C T T T T C C T T T T T T T T T T T T
1 chr1_20794928 0 20794928 C C C C C C C C T T T T C C C C C C T T
1 chr1_20797461 0 20797461 T T T T T T T T C C C C T T T T T T C C
1 chr1_20802021 0 20802021 T T T T T T T T T T T T C T T T T T T T
1 chr1_20825165 0 20825165 T T T T T T C C T T T T T T T T T T T T
1 chr1_20825208 0 20825208 T T T T T T T T T T T T T T T T C C T T
1 chr1_20833526 0 20833526 G G G G G G G G A A A A G G G G G G A A
1 chr1_20849260 0 20849260 G G G G G G G G A A A A G G G G G G A A
1 chr1_20851584 0 20851584 C C C C C C C C A A A A C C C C C C A A
1 chr1_20853612 0 20853612 C C A A C C C C C C C C C C C C C C C C
1 chr1_20856474 0 20856474 C C T T C C C C C C C C C C C C C C C C
1 chr1_20860611 0 20860611 C C C C C C C C C C C C C C C C T T C C
1 chr1_20861752 0 20861752 C C C C C C C C C C C C C T C C C C C C
1 chr1_20866345 0 20866345 G G G G G G G G G G G G G T G G G G G G
1 chr1_20869497 0 20869497 A A A A A A A A G G G G G G G G G G G G
1 chr1_20871403 0 20871403 G G G G C C G G G G G G G G G G G G G G
1 chr1_20876871 0 20876871 A A A A A A A A G G G G A A A A A A G G
1 chr1_20877381 0 20877381 A A A G A A A A A A A A A A A A A A A A
1 chr1_20878477 0 20878477 G G G G G G G G A A A A G G G G G G A A
1 chr1_20893241 0 20893241 C C C C C C C C T T T T C C C C C C T T
1 chr1_20896181 0 20896181 C C C C C C C C T T T T C C C C C C T T
1 chr1_20900373 0 20900373 C C C C T T C C C C C C C C C C C C C C
1 chr1_20907971 0 20907971 C C C C C C C C C C C C C C C C T T C C
1 chr1_20909646 0 20909646 T T T T T T T T T T T T G T T T T T T T
1 chr1_20910500 0 20910500 A A G G G G A G G G G G G G A G G G G G
1 chr1_20911917 0 20911917 G G C C C C G G C C C C C C C C C C C C
1 chr1_20912158 0 20912158 A A A A A A A A G G G G A A A A A A G G
1 chr1_20916538 0 20916538 G G G G G G G G G G G G G G G T G G G G
1 chr1_20918409 0 20918409 C C C C C C C T C C C C C C C C C C C C
1 chr1_20918563 0 20918563 G G G G G G G G A G A A G G G G G G G G
1 chr1_20919938 0 20919938 C C C C C C C C C C C C T T C C C C C C
1 chr1_20920007 0 20920007 C C A A A A C C C C C C A A A C C C C C
1 chr1_20920032 0 20920032 G G G G G G G G G G G G G G A G G G G G
1 chr1_20921619 0 20921619 C C T T C C C C C C C C C C C C C C C C
1 chr1_20922812 0 20922812 G G G G C C G G G G G G G G G G G G G G
1 chr1_20925301 0 20925301 G G G G G G G G G G G G G G G G A G G G
1 chr1_20925488 0 20925488 A A A A A A A A A A A A A C A A A A A A
1 chr1_20926715 0 20926715 G G A A A A G G G G G G G G G G G G G G
1 chr1_20927351 0 20927351 C C C C C C C C T T T T C C C C C C T T
1 chr1_20928937 0 20928937 C C A A A A C C A A A A A A A A A A A A
1 chr1_20929353 0 20929353 C C C C C C C C C C C C C T C C C C C C
1 chr1_20931444 0 20931444 T T T T T T T T T T T T C C T T C C T T
1 chr1_20940371 0 20940371 G G G G G G G G G G G G G G G G A G G G
1 chr1_20941284 0 20941284 G G G G G G G G G G G G G G G G A A G G
1 chr1_20946939 0 20946939 C C C C C C C C T T T T C C C C C C T T
1 chr1_20953196 0 20953196 G G G G G G G G G T G G G G G G G G G G
1 chr1_20953505 0 20953505 A A A A G G A A A A A A A G G G A A A A
1 chr1_20953848 0 20953848 C C C C C C C C C C C C C C C C T T C C
1 chr1_20957502 0 20957502 C C C C C C C C A A A A C C C C C C A A
1 chr1_20958294 0 20958294 C C C C C C C C G G G G C C C C C C G G
1 chr1_20960401 0 20960401 A A A A A A A A A A A A A A A G A A A A
1 chr1_20960443 0 20960443 C C C C C C C C C T C C C C C C C C C C
1 chr1_20961258 0 20961258 C C T T C C C C C C C C C C C C C C C C
1 chr1_20962090 0 20962090 C C C C C C A A C C C C C C C C C C C C
1 chr1_20978772 0 20978772 G G G G G G G G A A A A G G G G G G A A
1 chr1_20983371 0 20983371 T T T T T T T T G T T T T T T T T T T T
1 chr1_20984013 0 20984013 T T T T T T T T A A A A T T T T T T A A
1 chr1_20987182 0 20987182 T T T T T T A T T T T T T T T T T T T T
1 chr1_20991847 0 20991847 C C T T C C C C C C C C C C C C C C C C
1 chr1_20993107 0 20993107 G G G G G G G G T T T T G G G G G G T T
1 chr1_20997615 0 20997615 A A A A A A A A A A A A A A A A G G A A
1 chr1_21018770 0 21018770 T T T T T T T T T T C T T T T T T T T T
1 chr1_21022038 0 21022038 C C C C C C C C A A A A C C C C C C A A
1 chr1_21022761 0 21022761 G G T T T T T T T T T T T T T T T T T T
1 chr1_21025190 0 21025190 C C C C C C C C A C A A C C C C C C C C
1 chr1_21061278 0 21061278 G G G G G G G G G G G G G G A A G G G G
1 chr1_21068652 0 21068652 C C C C C C C C T T T T C C C C C C T T
1 chr1_21069596 0 21069596 T T T T T T T T C C C C C C C C C C C C
1 chr1_21069965 0 21069965 G G G G G G G G A G A G G G G G G G G G
1 chr1_21071342 0 21071342 G G G G G G G G A A A A G G G G G G A A
1 chr1_21083026 0 21083026 A A A A A A A A A A A A A A A T A A A A
1 chr1_21098731 0 21098731 G G G G G G G G A G A G G G G G G G G G
1 chr1_21098891 0 21098891 G G G G G G G G G G G G G G G G A A G G
1 chr1_21107962 0 21107962 C C C C C C C C C C C C C T C C C C C C
1 chr1_21126878 0 21126878 T T T T T T T T A A A A T T T T T T A A
1 chr1_21132745 0 21132745 A A A A A A A A G G G G A A A A A A G G
1 chr1_21136036 0 21136036 G G G G G G G G G G G G G G G G A G G G
1 chr1_21139702 0 21139702 A A G G G G A A G G G G G G G G G G G G
1 chr1_21141208 0 21141208 A T A A A A A A A A A A A A A A A A A A
1 chr1_21147686 0 21147686 A C C C C C C C C C C C C C C C C C C C
1 chr1_21150824 0 21150824 T T T T T T T T T T T T C C C C C C T T
1 chr1_21155224 0 21155224 G G G G G G G G G G G G G G G G C C G G
1 chr1_21163237 0 21163237 C C C C C C C C T T T T C C C C C C T T
1 chr1_21163666 0 21163666 C C C C T T C C C C C C C C C C C C C C
1 chr1_21165088 0 21165088 G G A A A A A A A A A A A A A A A A A A
1 chr1_21167717 0 21167717 C C C C C C C C C C C C C C C T C C C C
1 chr1_21168909 0 21168909 G G C C G G G G C C C C C C C C C C C C
1 chr1_21171271 0 21171271 C C C C C C C C T T T T C C C C C C T T
1 chr1_21175139 0 21175139 G G C C C C G G G G G G G G G G G G G G
1 chr1_21191101 0 21191101 A A A A A A A A A A A A A G G G G G A A
1 chr1_21196091 0 21196091 T T T T T T T T T T T T T T C T T T T T
1 chr1_21196480 0 21196480 T T T T T T T T T T T T T T T T C C T T
1 chr1_21201491 0 21201491 A A A A A A A A C C C C A A A A A A C C
1 chr1_21205921 0 21205921 A A G G G G A A A A A A A A A A A A A A
1 chr1_21207212 0 21207212 C C C C C C C C C C C C C C C C C T C C
1 chr1_21215385 0 21215385 C C C C C C C C C C C C T T T T T T C C
1 chr1_21227959 0 21227959 C C A C A A C C C C C C C C C C C C C C
1 chr1_21235143 0 21235143 T T C T T T T T T T T T T T C C T T T T
1 chr1_21257786 0 21257786 G G G G G G G G G G G G G G C C G G G G
1 chr1_21279134 0 21279134 C C T T T T C C C C C C C C C C C C C C
1 chr1_21289192 0 21289192 A A A A A A A A A A A A A A A G A A A A
1 chr1_21294780 0 21294780 C C C C C C C C C C C C T T T T T T C C
1 chr1_21294856 0 21294856 G G G G G G C C G G G G G G G G G G G G
1 chr1_21302942 0 21302942 G G G G G G G G A G G G G G G G G G G G
1 chr1_21305143 0 21305143 C C C C C C C C C C A C C C C C C C C C
1 chr1_21327290 0 21327290 T T T T T T T T T T T T C C C C C C T T
1 chr1_21328755 0 21328755 C C C C C C C C T T T T C C C C C C C C
1 chr1_21337497 0 21337497 C C C C C C C C T T T T C C C C C C T T
1 chr1_21357146 0 21357146 A A G G G G A G G G G G G G G G G G G G
1 chr1_21358928 0 21358928 C C C C G G C C C C C C C C C C C C C C
1 chr1_21359899 0 21359899 C C G G C C C C C C C C C C C C C C C C
1 chr1_21365472 0 21365472 G G G G G G G G G G A G G G G G G G G G
1 chr1_21376082 0 21376082 G G A A G G G G G G G G G G G G G G G G
1 chr1_21377269 0 21377269 G G G G G G A G G G G G G G G G G G G G
1 chr1_21378208 0 21378208 G G G G G G G G G G G G G G G G A A G G
1 chr1_21384065 0 21384065 C C C C C C C C T T T T C C C C C C T T
1 chr1_21385794 0 21385794 G G G G G G G G G G G G A A A A G G G G
1 chr1_21392370 0 21392370 C C C C C C C C T T T T C C C C C C T T
1 chr1_21394052 0 21394052 T T T T T T T T G G G G T T T T T T G G
1 chr1_21399069 0 21399069 C C C C C C C C T T T T C C C C C C T T
1 chr1_21400228 0 21400228 G G G G G G G G A A A A G G G G G G A A
1 chr1_21402531 0 21402531 G G A A A A A A A A A A A A A A A A A A
1 chr1_21409649 0 21409649 C C C C C C C C T T T T C C C C C C T T
1 chr1_21411389 0 21411389 C C C C C C C C T T T T C C C C C C T T
1 chr1_21415482 0 21415482 A A C C C C A A C C C C C C C C C C C C
1 chr1_21416845 0 21416845 T T T T T T T T C C C C T T T T T T C C
1 chr1_21420534 0 21420534 A A A A A A A A G G G G A A A A A A G G
1 chr1_21423792 0 21423792 G G G G G G G G A A A A G G G G G G A A
1 chr1_21428484 0 21428484 G G G G G G G G G G G G T T G G G G G G
1 chr1_21443565 0 21443565 T T T T T T T T C C C C T T T T T T C C
1 chr1_21446146 0 21446146 A C A A A A A A A A A A A A A A A A A A
1 chr1_21448756 0 21448756 T T A A A A T T A A A A A A A A A A A A
1 chr1_21457013 0 21457013 T T T T T T T T C C C C T T T T T T C C
1 chr1_21462199 0 21462199 G G G G G G G G C C C C G G G G G G C C
1 chr1_21467512 0 21467512 C C C C C C C C C C C C C C T T C C C C
1 chr1_21468461 0 21468461 A A A A A A A A G G G G A A A A A A G G
1 chr1_21470292 0 21470292 C C C C C C C C T T T T C C C C C C T T
1 chr1_21470323 0 21470323 G G G G G G G G A A A A G G G G G G A A
1 chr1_21471944 0 21471944 G G G G G G G G C C C C G G G G G G C C
1 chr1_21475631 0 21475631 C C C C C C C C C C C C C C C C C T C C
1 chr1_21476603 0 21476603 C C T T T T C C C C C C T T T T C T C C
1 chr1_21476960 0 21476960 C C T T T T C C T T T T T T T T C C T T
1 chr1_21480185 0 21480185 G G G G G G G G G G G G A A G G G G G G
1 chr1_21486061 0 21486061 A A A A A A A A T T T T A A A A A A T T
1 chr1_21487972 0 21487972 T T C C T T T T T T T T T T T T T T T T
1 chr1_21496482 0 21496482 A G G G G G A G G G G G G G G G G G G G
1 chr1_21508777 0 21508777 A A C C C C A A C C C C C C C C C C C C
1 chr1_21514892 0 21514892 C C C C C C C C T T T T C C C C C C T T
1 chr1_21515032 0 21515032 T T T T T T T T C C C C T T T T T T C C
1 chr1_21518676 0 21518676 T T T T T T T T T T T T T T G T T T T T
1 chr1_21519145 0 21519145 T T T T T T T T T T T T C T T T T T T T
1 chr1_21530848 0 21530848 C C C C C C C C T T C C C C C C C C C C
1 chr1_21531156 0 21531156 G G G G G G G G A A A A G G G G G G A A
1 chr1_21531203 0 21531203 A A A A A A A A A A A A A A A G A A A A
1 chr1_21532710 0 21532710 T T T T T T T T T T T T T T T T C T T T
1 chr1_21533357 0 21533357 G G G G G G G G A G G G G G G G G G A A
1 chr1_21533905 0 21533905 G G G G G G G G G G G G G T G G G G G G
1 chr1_21536293 0 21536293 A A A A A A A A C C C C A A A A A A C C
1 chr1_21539631 0 21539631 C C C C C C C C C C C T C C C C C C C C
1 chr1_21542176 0 21542176 C C C C C C C C C C C G C C C C C C C C
1 chr1_21543104 0 21543104 T T T T T T T T T T T T T T C T T T T T
1 chr1_21543404 0 21543404 T T T T T T T T T T T T T T A T T T T T
1 chr1_21546411 0 21546411 C C C C C C C C C C C C C T C C C C C C
1 chr1_21550234 0 21550234 T T T T T T T T T T T T C T T T T T T T
1 chr1_21550859 0 21550859 G G G G G G G G C C C C G G G G G G C C
1 chr1_21551019 0 21551019 T T T T T T T T T T T T T T T T C T T T
1 chr1_21553572 0 21553572 C C C C C C C C T T T T C C C C C C T T
1 chr1_21554531 0 21554531 A A T T A A A A A A A A A A A A A A A A
1 chr1_21554812 0 21554812 A A G G G G A A G G G G G G G G G G G G
1 chr1_21557052 0 21557052 T T C C T T T T T T T T T T T T T T T T
1 chr1_21562040 0 21562040 A A A A A A A A A A A A A G A A A A A A
1 chr1_21564386 0 21564386 G G G G G G G G T T T T G G G G G G T T
1 chr1_21565772 0 21565772 A A A A A A A A G G G G A A A A A A G G
1 chr1_21569014 0 21569014 T T T T T T T T T T C T T T T T T T T T
1 chr1_21573053 0 21573053 C C G G C C C C C C C C C C C C C C C C
1 chr1_21574014 0 21574014 G G G G G G G G G G G G G G A G G G G G
1 chr1_21584052 0 21584052 T T T T C C T T T T T T T T T T T T T T
1 chr1_21587059 0 21587059 C C G G C C C C C C C C C C C C C C C C
1 chr1_21594100 0 21594100 G G G G A A G G G G G G G G G G G G G G
1 chr1_21594209 0 21594209 G G A A A A A G A A A A A A A A A A A A
1 chr1_21595338 0 21595338 C C C C C C C C C C C C C T C C T T C C
1 chr1_21598017 0 21598017 C C C C C C C C A C A C C C C C C C A A
1 chr1_21600267 0 21600267 C C C C C C C C T T T T C C C C C C T T
1 chr1_21601099 0 21601099 C C C C C C C C G G G G C C C C C C G G
1 chr1_21605094 0 21605094 A A A A A A A A A A A A A A A A A G A A
1 chr1_21605128 0 21605128 T T T T T T T T C C C C T T T T T T C C
1 chr1_21606150 0 21606150 T T T T T T T T G G G G T T T T T T G G
1 chr1_21609208 0 21609208 G G G G G G G G A A A A G G G G G G A A
1 chr1_21611446 0 21611446 G G A A G G G G G G G G G G G G G G G G
1 chr1_21612660 0 21612660 G G G G G G G G T T T T G G G G G G T T
1 chr1_21612954 0 21612954 C C C C C C C C T T T T C C C C C C T T
1 chr1_21615136 0 21615136 G G G G T T G G G G G G G G G G G G G G
1 chr1_21628990 0 21628990 T T T T T T T T C C C C T T T T T T C C
1 chr1_21629368 0 21629368 T T C T T T T T T T T T T T T T T T T T
1 chr1_21643419 0 21643419 T T T T T T T T A A T T T T T T T T A A
1 chr1_21644242 0 21644242 G G G G G G G G G G G G G T G G G G G G
1 chr1_21646455 0 21646455 C C C C C C C C C C C C C C C C C T C C
1 chr1_21648385 0 21648385 T T T T T T T T T T T T T T T T C C T T
1 chr1_21648730 0 21648730 G G G G G G G G G G G G A G G G G G G G
1 chr1_21651898 0 21651898 T T T T T T T T G G G G T T T T T T G G
1 chr1_21659382 0 21659382 C T C T C C C C C C C C C C C C T T C C
1 chr1_21676942 0 21676942 G G G G G G G G G G G G C C G G G G G G
1 chr1_21677858 0 21677858 G G G G G G G G G G G G T T G G G G G G
1 chr1_21681750 0 21681750 G G A G G G G G A A A A A A G G G G A A
1 chr1_21683863 0 21683863 A A A G A A A A A A A A A A A A A A A A
1 chr1_21688560 0 21688560 C T T T T T C C T T T T T T T T T T T T
1 chr1_21708447 0 21708447 T T T T T T T T T T A T T T T T T T T T
1 chr1_21725568 0 21725568 A G G G G G G G G G G G G G G G G G G G
1 chr1_21727819 0 21727819 C C C T T T C C C C C C C C C C C C C C
1 chr1_21731382 0 21731382 C C C C C C C C C T C C C C C C C C C C
1 chr1_21733080 0 21733080 G G G G G G G G A A A A G G G G G G A A
1 chr1_21733144 0 21733144 C C C C C C C C C C C T C C C C C C C C
1 chr1_21734381 0 21734381 T T T T T T T T G T T T T T T T T T T T
1 chr1_21734941 0 21734941 A A A A A A A A G G G G A A A A A A G G
1 chr1_21740098 0 21740098 G G G G G G G G G G A G G G G G G G G G
1 chr1_21745880 0 21745880 G G T T G G G G G G G G G G G G G G G G
1 chr1_21746179 0 21746179 C C T T C C C C C C C C C C C C C C C C
1 chr1_21755012 0 21755012 A A A A A A A A G G G G A A A A A A G G
1 chr1_21757487 0 21757487 C C C C C C C C T T T T C C C C C C T T
1 chr1_21757889 0 21757889 G G C C C C G G G G G G C C C C C C G G
1 chr1_21758390 0 21758390 T T T T T T T T C C C C C C C C C C C C
1 chr1_21759703 0 21759703 A A A A A A A A A G A G A A A A A A A A
1 chr1_21765573 0 21765573 T T C T C C T T T T T T C C C C C C T T
1 chr1_21767656 0 21767656 C C C T C C C C C C C C C C C C C C C C
1 chr1_21769637 0 21769637 T T T T T T T T C C T T T T T T T T T T
1 chr1_21776002 0 21776002 C C C C C C C C C C C C C C C C T T C C
1 chr1_21779212 0 21779212 G G G G G G G G T T T T G G G G G G T T
1 chr1_21805487 0 21805487 G G G G G G G G A A A A G G G G G G A A
1 chr1_21808116 0 21808116 T T T T T T T T C C C C T T T T T T C C
1 chr1_21811210 0 21811210 A A A A A A A A A A A T A A A A A A T T
1 chr1_21813949 0 21813949 A A A A A A A A G G G G G G G G G G G G
1 chr1_21814171 0 21814171 A G A A A A A A A A A A A A A A A A A A
1 chr1_21827296 0 21827296 C C C C C C C C T T T T C C C C C C T T
1 chr1_21832865 0 21832865 T T T T T T T T T T T T C C C C C C T T
1 chr1_21837082 0 21837082 A A A A A A A A G G G G A A A A A A G G
1 chr1_21837106 0 21837106 C C C C C C C C G G G G C C C C C C G G
1 chr1_21837763 0 21837763 G G G G G G G G G G G G T T T T T T G G
1 chr1_21840029 0 21840029 G G G G G G G G G G G T G G G G G G G G
1 chr1_21841998 0 21841998 G G G G G G G G A A A A G G G G G G A A
1 chr1_21844322 0 21844322 C T C C C C C C C C C C C C C C C C C C
1 chr1_21851430 0 21851430 G G G G G G G G T T T T G G G G G G T T
1 chr1_21855411 0 21855411 C C C C A A C C C C C C C C C C C C C C
1 chr1_21857310 0 21857310 T T T T T T T T G G G G T T T T T T G G
1 chr1_21858856 0 21858856 A G A A A A A A G G G G A A A A A A G G
1 chr1_21870669 0 21870669 A A A A A A A A A A A A A A A A T T A A
1 chr1_21875328 0 21875328 C C C C C C C C C C C C C C C T C C C C
1 chr1_21877991 0 21877991 C C C C C C C C A C C C C C C C C C C C
1 chr1_21890250 0 21890250 A A A A A A A A A A A A G G A A A A A A
1 chr1_21892155 0 21892155 T T C T T T T T T T T T T T T T T T T T
1 chr1_21893201 0 21893201 A A A A A A A A G G G G A A A A A A G G
1 chr1_21901252 0 21901252 C C C C C C C C C C C C C C C C A A C C
1 chr1_21906721 0 21906721 G G G G G G G G G G G G G G A G G G G G
1 chr1_21910482 0 21910482 G G G G G G G G G G G G G G C G G G G G
1 chr1_21928482 0 21928482 G G G G G G G G G G G G G G C C G G G G
1 chr1_21941030 0 21941030 A A A G A A A A A A A A A A A A A A A A
1 chr1_21946508 0 21946508 T T T T T T T T T T T T T T A T T T T T
1 chr1_21948091 0 21948091 A A A G A A A A A A A A A A A A A A A A
1 chr1_21951980 0 21951980 C C C T C C C C C C C C C C C C C C C C
1 chr1_21953523 0 21953523 C C A A C C C C C C C C A A A A A A C C
1 chr1_21955189 0 21955189 G G G G G G G G G G G G T T G G G G G G
1 chr1_21961701 0 21961701 A A A A A A A A G G G G A A A A A A G G
1 chr1_21965941 0 21965941 G G G G G G G G A G A G G G G G G G A A
1 chr1_21971180 0 21971180 G G G G G G G G G G G G A A G G G G G G
1 chr1_21972081 0 21972081 G G A A G G A G G G G G G G G G G G G G
1 chr1_21973008 0 21973008 A A A A A A A C A A A A A A A A A A A A
1 chr1_21973904 0 21973904 G G G G G G G G A A A A G G G G G G A A
1 chr1_21975769 0 21975769 A G G G G G A G G G G G A A G G G G G G
1 chr1_21981517 0 21981517 A A A A A A A A G G G G A A A A A A G G
1 chr1_21993357 0 21993357 A A A A A A A A G G A G A A A A A A G G
1 chr1_22000634 0 22000634 C C C C A A C C C C C C C C C C C C C C
1 chr1_22009899 0 22009899 C C C C C C C C C C C C C C C C T T C C
1 chr1_22010655 0 22010655 G G G G G G G G G G G G G G G G A A G G
1 chr1_22014914 0 22014914 A A A A A A A A G G G G A A A A A A G G
1 chr1_22016403 0 22016403 A A G G A A A A A A A A A A A A A A A A
1 chr1_22019672 0 22019672 C C C C C C C C T T T T C C C C C C T T
1 chr1_22024021 0 22024021 A A A A A A A A G G G G A A A A A A G G
1 chr1_22025039 0 22025039 C C C C C C C C A A A A C C C C C C A A
1 chr1_22025406 0 22025406 A A A A A A A A G G G G A A A A A A G G
1 chr1_22033080 0 22033080 C T C C C C C C C C C C C C C C C C C C
1 chr1_22068781 0 22068781 G G G G G G T T G G G G G G G G G G G G
1 chr1_22074214 0 22074214 G T T T T T T T T T T T T T T T T T T T
1 chr1_22075102 0 22075102 A A A A A A A A A A A A A A A C A A A A
1 chr1_22078017 0 22078017 T T T T C C T T T T T T T T T T T T T T
1 chr1_22083079 0 22083079 T T T T T T T T T T T T G G G G T T T T
1 chr1_22086631 0 22086631 G G G G G G G G G G G G G G A A G G G G
1 chr1_22087790 0 22087790 G T G G G G G G G G G G G G G G G G G G
1 chr1_22104645 0 22104645 C C C C C C C C T T T T C C C C C C T T
1 chr1_22106591 0 22106591 C C C C C C C C C C A C C C C C C C C C
1 chr1_22107153 0 22107153 A A A A A A A A A A A C A A A A A A A A
1 chr1_22116908 0 22116908 A A A A A A A A G G G G A A A A A A G G
1 chr1_22122166 0 22122166 A A A A A A A A G G G G A A A A A A G G
1 chr1_22138689 0 22138689 G G G G G G G G A A A A G G G G G G A A
1 chr1_22140395 0 22140395 T T T T T T T T A A A A T T T T T T A A
1 chr1_22146256 0 22146256 G G G G G G G G A A A A G G G G G G A A
1 chr1_22152128 0 22152128 G G G G G G G G G G G G G G A G G G G G
1 chr1_22159841 0 22159841 G G A A A A G G A A A A A A A A A A A A
1 chr1_22163130 0 22163130 T T C C C C T T T T T T T T T T T T T T
1 chr1_22167545 0 22167545 A A A A A A A A A A A G A A A A A A A A
1 chr1_22172390 0 22172390 C C C C C C C C T T T T C C C C C C T T
1 chr1_22175399 0 22175399 C C C C C C C C C T C C C C C C C C C C
1 chr1_22176995 0 22176995 C C C C C C C C C C C C C T C C C C C C
1 chr1_22177705 0 22177705 C C C C C C C C C C C C C T C C C C C C
1 chr1_22181918 0 22181918 T T T T T T T T T T T T C T T T T T T T
1 chr1_22183166 0 22183166 G G G G G G G G G G A G G G A G G G A A
1 chr1_22185670 0 22185670 T T T T T T T T A A A T T T T T T T A A
1 chr1_22194097 0 22194097 C G C C C C G G C C C C C C C C C C C C
1 chr1_22195117 0 22195117 C C C T C C C C C C C C C C C C C C C C
1 chr1_22195697 0 22195697 T T T T T T T T T T T T T T C C T T T T
1 chr1_22199822 0 22199822 C C C G G G C C C C C C C C C C C C C C
1 chr1_22204851 0 22204851 T T T T C C T T T T T T T T T T T T T T
1 chr1_22215185 0 22215185 C G C C C C C C C C C C C C C C C C C C
1 chr1_22221901 0 22221901 T T T T T T C T T T T T T T T T T T T T
1 chr1_22230827 0 22230827 C C C C C C C C C T C C C C C C C C C C
1 chr1_22235800 0 22235800 G G G G G G G G G G G G G G G G A G G G
1 chr1_22239679 0 22239679 T T A A A A T T T T T T A A A A A A T T
1 chr1_22269172 0 22269172 C C C C A A C C C C C C C C C C C C C C
1 chr1_22275448 0 22275448 C C C C C C C C A A A A C C C C C C A A
1 chr1_22282561 0 22282561 A A A A A A A A G G G G A A A A A A G G
1 chr1_22284889 0 22284889 G T T T T T T T T T T T T T T T T T T T
1 chr1_22287332 0 22287332 C C C C C C C C T T T T C C C C C C T T
1 chr1_22289872 0 22289872 A C C C C C A C C C C C C C C C C C C C
1 chr1_22299157 0 22299157 G G G G G G G G A G G G G G G G G G G G
1 chr1_22303943 0 22303943 G G G G G G G G C G C C G G G G G G C C
1 chr1_22304209 0 22304209 A A A A A A A A G G G G A A A A A A G G
1 chr1_22310619 0 22310619 A A A A A A A A A A A A A A A A C C A A
1 chr1_22314273 0 22314273 G G G G G G G G G G G G G G G G A G G G
1 chr1_22326190 0 22326190 C T T T T T T T T T T T T T T T T T T T
1 chr1_22328079 0 22328079 G G G G A A G G G G G G G G G G G G G G
1 chr1_22329820 0 22329820 T T T T T T T T T T A T T T T T T T A A
1 chr1_22330679 0 22330679 T T T T T T T T T T T T C T T T T T T T
1 chr1_22334764 0 22334764 G G G G G G G G G G G G G G A G G G G G
1 chr1_22341694 0 22341694 T T T T T T C T T T T T T T T T T T T T
1 chr1_22343695 0 22343695 A A A A A A A A C C C C A A A A A A C C
1 chr1_22345794 0 22345794 A A A A A A A A A A A A A G A A A A A A
1 chr1_22355892 0 22355892 T T T T T T T T C C C C T T T T T T C C
1 chr1_22358419 0 22358419 T T T T T T T T A A A A T T T T T T A A
1 chr1_22360969 0 22360969 A A A A A A A A A A A A C C C C C C A A
1 chr1_22361260 0 22361260 A A A A A A A A T T T T A A A A A A T T
1 chr1_22369374 0 22369374 C C A C C C C C C C C C C C C C C C C C
1 chr1_22376523 0 22376523 A G G G G G A G G G G G G G G G G G G G
1 chr1_22377361 0 22377361 A A A A A A A A A A A A A G A A A A A A
1 chr1_22378559 0 22378559 C C C C T T C C C C C C C C C C C C C C
1 chr1_22394546 0 22394546 C C C C C C C C C C C G C C C C C C C C
1 chr1_22404375 0 22404375 G G G G G G G G T T T T G G G G G G T T
1 chr1_22405531 0 22405531 A A A A A A A A C C C C A A A A A A C C
1 chr1_22405937 0 22405937 C C C C C C C C C C C C C C C T C C T T
1 chr1_22407704 0 22407704 G G G G G G G G G G G G G G A G G G G G
1 chr1_22412119 0 22412119 G G G G G G G G G G G G A G G G G G G G
1 chr1_22426486 0 22426486 G G G T T T G G G G G G G G G G G G G G
1 chr1_22427351 0 22427351 A A A T A A A A A A A A A A A A A A A A
1 chr1_22429761 0 22429761 A A A G G G A A A A A A A A A A A A A A
1 chr1_22436040 0 22436040 T T A T A A T T T T T T T T T T T T T T
1 chr1_22437620 0 22437620 A A A A A A A A A A A A A A A A A C A A
1 chr1_22439948 0 22439948 C C C C T T C C C C C C C C C C C C C C
1 chr1_22441145 0 22441145 T T T T T T T T C C C C T T T T T T C C
1 chr1_22483634 0 22483634 C T C C C C C C C C C C C C C C C C C C
1 chr1_22494483 0 22494483 G G G G G G A A G G G G G G G G G G G G
1 chr1_22498380 0 22498380 A G G G G G A A G G G G G G G G G G G G
1 chr1_22499596 0 22499596 G G G G G G G G C C G G G G G G G G G G
1 chr1_22503548 0 22503548 T T A T T T T T T T T T T T T T T T T T
1 chr1_22503821 0 22503821 C C C C C C C C T T T T C C C C C C T T
1 chr1_22508333 0 22508333 T T T T T T T T C C C T T T T T T T T T
1 chr1_22511596 0 22511596 G G G G G G G G T T T T G G G G G G T T
1 chr1_22530280 0 22530280 C C C C C C C C T T T T C C C C C C T T
1 chr1_22543732 0 22543732 C C C C C C T T C C C C C C C C C C C C
1 chr1_22544276 0 22544276 A A A A A A A A A A A A A A A A C C A A
1 chr1_22548935 0 22548935 T T T T C C T T T T T T T T T T T T T T
1 chr1_22551263 0 22551263 C C C C C C C C T T T T C C C C C C T T
1 chr1_22553903 0 22553903 C C C C C C C C T T T T C C C C C C T T
1 chr1_22565015 0 22565015 C C C C C C C C G G G G C C C C C C G G
1 chr1_22565728 0 22565728 G G G G G G G G G G G G A G G G G G G G
1 chr1_22565793 0 22565793 A C A A A A A A A A A A A A A A A A A A
1 chr1_22567634 0 22567634 G G G G G G G G G G G G A G G G G G G G
1 chr1_22570419 0 22570419 G G G G G G G G A A A A G G G G G G A A
1 chr1_22583133 0 22583133 T T T T T T T T C C C C T T T T T T C C
1 chr1_22583855 0 22583855 C C C C C C C C C C C C C C C C A C C C
1 chr1_22584568 0 22584568 A A A A A A A A G G G G A A A A A A G G
1 chr1_22593168 0 22593168 C C C C C C C C T T T T C C C C C C T T
1 chr1_22593607 0 22593607 C C C C C C C C T T T T C C C C C C T T
1 chr1_22593745 0 22593745 C C C C C C C C C C C T C C C C C C C C
1 chr1_22594079 0 22594079 G G G G G G G G G G G G C C G G G G G G
1 chr1_22594244 0 22594244 A A A A A A A A A A A A A G A A A A A A
1 chr1_22594865 0 22594865 C C C C C C C C C C C C C T C C C C C C
1 chr1_22599709 0 22599709 T T T T T T T T T T C T T T T T T T T T
1 chr1_22599992 0 22599992 T T C T T T T T T T T T T T T T T T T T
1 chr1_22605243 0 22605243 C C C C C C C C G G G G C C C C C C G G
1 chr1_22609942 0 22609942 C C A A A A A A A A A A A A A A A A A A
1 chr1_22612286 0 22612286 A A A A A A A A A A A G A A A A A A A A
1 chr1_22612417 0 22612417 A A A A A A A A A A A A A A A A A G A A
1 chr1_22615822 0 22615822 G G G G A A G G G G G G A G G G G G G G
1 chr1_22617120 0 22617120 C C C C C C C C T T T T C C C C C C T T
1 chr1_22620822 0 22620822 T T T T T T T T C C C C T T T T T T T T
1 chr1_22631487 0 22631487 C C C G C C C C C C C C C C C C C C C C
1 chr1_22631971 0 22631971 A A A A A A A A G G G G A A A A A A G G
1 chr1_22634663 0 22634663 T T T T T T T T T T T T C T C C C C T T
1 chr1_22648018 0 22648018 G G G G G G G G G G G G A G G G G G G G
1 chr1_22648814 0 22648814 T T T T T T T T C C C C T T T T T T C C
1 chr1_22650949 0 22650949 T T T T T T T T T T T T T T T T C C T T
1 chr1_22652158 0 22652158 G G G G G G G G G G G G A G G G G G G G
1 chr1_22665071 0 22665071 A A A A A A A A A G A A A A A A A A A A
1 chr1_22667785 0 22667785 T T T T A A T T T T T T T T T T T T T T
1 chr1_22672744 0 22672744 G G G G G G G G G G G G A G A A G G G G
1 chr1_22673626 0 22673626 C C C C C C C C C C C C A C C C C C C C
1 chr1_22685671 0 22685671 T T C C C C C C C C C C C C C C C C C C
1 chr1_22685856 0 22685856 C C C C C C C C T T T T C C C C C C T T
1 chr1_22692302 0 22692302 G G C G G G G G G G G G G G G G G G G G
1 chr1_22695759 0 22695759 C C C C T T C C C C C C C C C C C C C C
1 chr1_22714210 0 22714210 T T T T T T T T G G G G T T T T T T G G
1 chr1_22716246 0 22716246 T T T T T T T T T T T T C C T T T T T T
1 chr1_22717404 0 22717404 T T G T T T T T T T T T T T T T T T T T
1 chr1_22718925 0 22718925 T T T T T T T T T T T T T T T T C C T T
1 chr1_22724179 0 22724179 A A A A A A A A A G A A A A A A A A A A
1 chr1_22726212 0 22726212 T T T T C C T T T T T T T T T T T T T T
1 chr1_22733908 0 22733908 T T T T T T T T T T T T C T T T T T T T
1 chr1_22734053 0 22734053 A A A A A A A G A A A A A A A A A A A A
1 chr1_22736158 0 22736158 T T T T T T T T T T T T T T C C T T T T
1 chr1_22738318 0 22738318 A A A A A A G G A A A A A A A A A A A A
1 chr1_22746091 0 22746091 G G G G G G G G G G G G G G C G G G G G
1 chr1_22749642 0 22749642 C C C C C C C C T T T T C C C C C C T T
1 chr1_22754456 0 22754456 T T T T T T T T T T T T T T T T A A T T
1 chr1_22760779 0 22760779 A A A A A A A A A A A A A A A A C C A A
1 chr1_22761714 0 22761714 G G G G G G G G A A A A G G G G G G A A
1 chr1_22763125 0 22763125 A A A A A A A A A A A A A C A A A A A A
1 chr1_22768122 0 22768122 G G G G G G G G G G G G G G G G T T G G
1 chr1_22774611 0 22774611 A A G G G G G G G G G G G G G G G G G G
1 chr1_22775845 0 22775845 A A A A A A T T A A A A A A A A A A A A
1 chr1_22780414 0 22780414 T T T T T T T T C C C C T T T T T T C C
1 chr1_22786762 0 22786762 G G G G G G G G C G C C G G G G G G C C
1 chr1_22792551 0 22792551 A A A A A A A A C C C C A A A A A A C C
1 chr1_22799295 0 22799295 T T T T T T T T T T T T T T T T C C T T
1 chr1_22800243 0 22800243 A A A A A A G G A A A A A A A A A A A A
1 chr1_22803685 0 22803685 T T T T T T T T T T T T C C T T T T T T
1 chr1_22803840 0 22803840 T T T T T T T T G G G G T T T T T T G G
1 chr1_22805125 0 22805125 A A A A A A A A G G G G A A A A A A G G
1 chr1_22807754 0 22807754 A A A A A A A A A A A A A A A A C C A A
1 chr1_22821843 0 22821843 G G G G G G G G A G G G G G G G G G G G
1 chr1_22823772 0 22823772 T T T T T T A A T T T T T T T T T T T T
1 chr1_22842758 0 22842758 G G G G G G G G G T G G G G G G G G G G
1 chr1_22845968 0 22845968 T T T T T T T T C C C C T T T T T T C C
1 chr1_22848343 0 22848343 T T C C C C C C C C C C C C C C C C C C
1 chr1_22849034 0 22849034 T T T T T T T T T T C T T T T T T T T T
1 chr1_22850820 0 22850820 T T C C C C C C C C C C C C C C C C C C
1 chr1_22851337 0 22851337 C C C C C C T T C C C C C C C C C C C C
1 chr1_22856000 0 22856000 G G G G G G G G G G G G C C C C G G G G
1 chr1_22859046 0 22859046 G G G G G G G G C G G G G G G G G G G G
1 chr1_22861976 0 22861976 T T T T T T T T C C C C T T T T T T C C
1 chr1_22862506 0 22862506 A A T T T T A A A A A A A A A A A A A A
1 chr1_22866835 0 22866835 T T T T T T T T G G G G T T T T T T G G
1 chr1_22875933 0 22875933 G G A G A A G G G G G G A A A A A A G G
1 chr1_22876950 0 22876950 G G G G G G G G A G A G G G G G G G A A
1 chr1_22877571 0 22877571 A A A A A A A A A A A A A G A A A A A A
1 chr1_22878645 0 22878645 T T T T T T T T T T G T T T T T T T G G
1 chr1_22884672 0 22884672 T T A A A A T T A A A A A A A A A A A A
1 chr1_22891070 0 22891070 T T T T T T T T G G G G G G G G G G G G
1 chr1_22893561 0 22893561 C C C C C C C C G G G G C C C C C C G G
1 chr1_22893821 0 22893821 G G G G G G G G G G G G G G A A G G G G
1 chr1_22897729 0 22897729 G G G G G G G G C C C C G G G G G G C C
1 chr1_22899698 0 22899698 G G G G G G G G A A A A G G G G G G A A
1 chr1_22911271 0 22911271 G G G G G G G G G G G G G G A A G G G G
1 chr1_22919116 0 22919116 A A A A A A A A A A A T A A A A A A A A
1 chr1_22925029 0 22925029 T T T T T T T T T T T T A T T T T T T T
1 chr1_22926585 0 22926585 T T A T T T T T T T T T T T T T T T T T
1 chr1_22930902 0 22930902 A A A A A G A A A A A A A A A A A A A A
1 chr1_22931141 0 22931141 G G G G G G G G G G G G G G G T G G G G
1 chr1_22934695 0 22934695 C C C C C C C C C C C T C C C C C C C C
1 chr1_22939144 0 22939144 A A A A A A A A A A A A A G A A A A A A
1 chr1_22953518 0 22953518 G G A G G G G G G G G G G G A A G G G G
1 chr1_22956463 0 22956463 G G G G G G G G A G G G G G G G G G G G
1 chr1_22964691 0 22964691 G G G G G G G G C C C C G G G G G G C C
1 chr1_22966320 0 22966320 A A A A A A A A A A A A A A C C A A A A
1 chr1_22967069 0 22967069 G G G G G G C C G G G G G G G G G G G G
1 chr1_22971100 0 22971100 T T C T T T T T T T T T T T T T T T T T
1 chr1_22978238 0 22978238 A A G G A G A A A A A A A A A A A A A A
1 chr1_22980019 0 22980019 G G G G G G G G A A A A G G G G G G A A
1 chr1_22988708 0 22988708 C C C C C C C C T T T T C C C C C C T T
1 chr1_22994896 0 22994896 A A A A A A A A A A A A A A A G A A A A
1 chr1_22999742 0 22999742 A A A A A A A A A A A A A G A A A A A A
1 chr1_23002151 0 23002151 T T T T T T T T C C C C T T T T T T C C
1 chr1_23007108 0 23007108 G G G G G G G G C C C C G G G G G G C C
1 chr1_23011424 0 23011424 G G G G G G G G C C C C G G G G G G C C
1 chr1_23019492 0 23019492 C T C C C C C C C C C C C C C C C C C C
1 chr1_23029548 0 23029548 A A A A A A G G A A A A A A A A A A A A
1 chr1_23033306 0 23033306 G G G G G G G G G G C G G G G G G G C C
1 chr1_23035497 0 23035497 C C C C C C C C A A A A C C C C C C A A
1 chr1_23049911 0 23049911 A A A A A A A A A A A A A G A A A A A A
1 chr1_23052338 0 23052338 T T T T T T T T T T A T T T T T T T T T
1 chr1_23059792 0 23059792 A A A A A A A A G G G G A A A A A A G G
1 chr1_23076052 0 23076052 A A A A A A A A G G G G A A A A A A G G
1 chr1_23080879 0 23080879 G G G G G G G G G G G G G G G G A A G G
1 chr1_23081425 0 23081425 A A A A A A A A T T T T A A A A A A T T
1 chr1_23084900 0 23084900 G G G G G G G G C C C C G G G G G G C C
1 chr1_23106027 0 23106027 G G G G G G G G A A A A G G G G G G A A
1 chr1_23118030 0 23118030 T T T T T T T T C C C C T T T T T T C C
1 chr1_23118717 0 23118717 C C C C C C C C C C C C C G C C C C C C
1 chr1_23124775 0 23124775 C C C T C T C C C C C C C C C C C C C C
1 chr1_23126877 0 23126877 C C C C C C C C T T T T C C C C C C T T
1 chr1_23128965 0 23128965 G G G G G G G G G G G G G G G G A A G G
1 chr1_23131530 0 23131530 A A A A A A A A G G G G A A A A A A G G
1 chr1_23132486 0 23132486 C C C C C C C C T T T T C C C C C C T T
1 chr1_23135706 0 23135706 A G A A A A A A A A A A A A A A A A A A
1 chr1_23147122 0 23147122 A A A A A A A A G G G G A A A A A A G G
1 chr1_23149938 0 23149938 C C C C C C C C C C C C C C C T C C C C
1 chr1_23155641 0 23155641 G G G G G G G G C C C C G G G G G G C C
1 chr1_23164531 0 23164531 A A A A A A A A A A A A A A A A A G A A
1 chr1_23172609 0 23172609 A A A A A A A A A A A A A A A C A A A A
1 chr1_23172689 0 23172689 T T C T T T T T T T T T T T T T T T T T
1 chr1_23183879 0 23183879 T T T T G G T T T T T T T T T T T T T T
1 chr1_23184407 0 23184407 G G G G G G G G A A A A G G G G G G A A
1 chr1_23188478 0 23188478 G G G T G T G G G G G G G G G G G G G G
1 chr1_23191804 0 23191804 C G G G G G G G G G G G G G G G G G G G
1 chr1_23194957 0 23194957 G G G G A G G G G G G G G G G G G G G G
1 chr1_23205018 0 23205018 A T T T T T T T T T T T T T T T T T T T
1 chr1_23209828 0 23209828 C C C C C C C C C C C C C C C C G G C C
1 chr1_23210131 0 23210131 A A A A A A A A A A A A A A A T A A A A
1 chr1_23214995 0 23214995 T T T T T T T T C C C C T T T T T T C C
1 chr1_23215070 0 23215070 C C C C C C C C T T T T C C C C C C T T
1 chr1_23218901 0 23218901 T T T T T T T T G G G G T T T T T T G G
1 chr1_23219552 0 23219552 A A A A A A A A G G G G A A A A A A G G
1 chr1_23223001 0 23223001 T T T T C T T T T T T T T T T T T T T T
1 chr1_23227529 0 23227529 C C C C C C C C C C C C C C C C T T C C
1 chr1_23232382 0 23232382 G G G G G G G G G G G G G G T T G G G G
1 chr1_23234607 0 23234607 G G G G G G G G C C C G G G G G G G C C
1 chr1_23246870 0 23246870 A A A G A A A A A A A A A A A A A A A A
1 chr1_23248071 0 23248071 G G G G G G G G G G G G C G G G G G G G
1 chr1_23255911 0 23255911 A A A A A A A A G G G G A A A A A A G G
1 chr1_23259680 0 23259680 A A A A A A A A G G G G A A A A A A G G
1 chr1_23259833 0 23259833 C C C C C C C C G G G G C C C C C C G G
1 chr1_23262460 0 23262460 G G G G A G G G G G G G G G G G G G G G
1 chr1_23267432 0 23267432 A G A A A A G G A A A A A A A A A A A A
1 chr1_23274300 0 23274300 A A A A A A A A G G G G A A A A A A G G
1 chr1_23280928 0 23280928 T T T T T T T T C C C C T T T T T T C C
1 chr1_23282586 0 23282586 G G G G G G G G A A A A G G G G G G A A
1 chr1_23293342 0 23293342 A A A A A A G G A A A A A A A A A A A A
1 chr1_23296520 0 23296520 A A A A A A A A A A A A A G A A A A A A
1 chr1_23300716 0 23300716 T T T T T T T T T T T T C T T T T T T T
1 chr1_23301694 0 23301694 C C C C C C C C G G G G C C C C C C G G
1 chr1_23302897 0 23302897 A A A A A A A A A G A A A A A A A A A A
1 chr1_23312356 0 23312356 T T T T T T T T T T T T G G T T T T T T
1 chr1_23313699 0 23313699 C G G G G G G G G G G G G G G G G G G G
1 chr1_23320022 0 23320022 T T T T T T T T T T T T G G G G T T T T
1 chr1_23322420 0 23322420 T T T T T T T T C C C C T T T T T T C C
1 chr1_23323383 0 23323383 C C C C C C C C C C C C C C C C C T C C
1 chr1_23338530 0 23338530 T T T T T T T T C C C C T T T T T T C C
1 chr1_23342977 0 23342977 C C C T C C C C C C C C C C C C C C C C
1 chr1_23345834 0 23345834 C C C C C C T T C C C C C C C C C C C C
1 chr1_23348931 0 23348931 C C C C C C C C T T T T C C C C C C T T
1 chr1_23349593 0 23349593 C C T T T T C C T T T T T T T T T T T T
1 chr1_23367029 0 23367029 C C C C C G C C C C C C C C C C C C C C
1 chr1_23373679 0 23373679 T T T T T T T T G G G G T T T T T T G G
1 chr1_23374789 0 23374789 T T C T C C T T T T T T T T T T T T T T
1 chr1_23380557 0 23380557 C C C C C C C C C C C C T T C C C C C C
1 chr1_23382908 0 23382908 G G G G G G G G A A A A G G G G G G A A
1 chr1_23384556 0 23384556 A A A A A A A A A A A A A A G G A A A A
1 chr1_23387780 0 23387780 T T T T T T T T T T T T T T T T C T T T
1 chr1_23394820 0 23394820 T T T T T T T T T T T T T T T T G G T T
1 chr1_23397690 0 23397690 C C C C C C C C C C C C A A A A C C C C
1 chr1_23398866 0 23398866 C C T T C T C C C C C C C C C C C C C C
1 chr1_23400289 0 23400289 T T T T T T T T G G G G T T T T T T G G
1 chr1_23413336 0 23413336 G G G G G G G G A A A A G G G G G G A A
1 chr1_23418271 0 23418271 A A G G G G A G G G G G G G G G G G G G
1 chr1_23424884 0 23424884 A A A A C C A A A A A A A A A A A A A A
1 chr1_23437076 0 23437076 G G G G G G G G G G G G A A G G G G G G
1 chr1_23443239 0 23443239 C C C C C C C C C C C C G G C C C C C C
1 chr1_23444286 0 23444286 C C A A A A C C A A A A A A A A A A A A
1 chr1_23454578 0 23454578 G G G G G G G G A G G G G G G G G G G G
1 chr1_23461600 0 23461600 G G G G G G G G A A A A G G G G G G A A
1 chr1_23463176 0 23463176 T T C C C C T T T T T T T T T T T T T T
1 chr1_23463594 0 23463594 C C C C C C C C C C C C C C C C A C C C
1 chr1_23464239 0 23464239 T T T T T T T T C C C C T T T T T T C C
1 chr1_23465657 0 23465657 T T C C C T T T T T T T T T T T T T T T
1 chr1_23467959 0 23467959 C C C C C C C C T T T T C C C C C C T T
1 chr1_23470557 0 23470557 G G G G A G G G G G G G G G G G G G G G
1 chr1_23481727 0 23481727 A A A A A A A A G G G G A A A A A A G G
1 chr1_23482211 0 23482211 C C C C C C C C C C C T C C C C C C C C
1 chr1_23494867 0 23494867 G G G G G G G G A A G G G G G G G G A A
1 chr1_23500959 0 23500959 C C G G G G C C G G G G G G G G G G G G
1 chr1_23504193 0 23504193 G G A A G G G G G G G G G G G G G G G G
1 chr1_23506747 0 23506747 A A G G A A A A A G A A A A A A A A A A
1 chr1_23517832 0 23517832 A A A A A A A A A A A A A A G G A A A A
1 chr1_23520796 0 23520796 A A A A A A G G A A A A A A A A A A A A
1 chr1_23522913 0 23522913 A A A A A A A A A A A A G G G G G G A A
1 chr1_23530121 0 23530121 G G G G G G G G G G G G G G A G G G G G
1 chr1_23530286 0 23530286 A A A A A A A A A A A A A A A G A A A A
1 chr1_23539942 0 23539942 C C C C C C C C G G G G C C C C C C G G
1 chr1_23547503 0 23547503 G G A A A G G G G G G G A G G G A A G G
1 chr1_23549362 0 23549362 G G G G G G G G A A G G G G G G G G G G
1 chr1_23549959 0 23549959 T T T T T T T T T T G T T T T T T T T T
1 chr1_23553885 0 23553885 A G G G G G G G G G G G G G G G G G G G
1 chr1_23557372 0 23557372 A A T T T T A A T T T T A A T T A A T T
1 chr1_23568250 0 23568250 A A G G G G G G G G G G G G G G G G G G
1 chr1_23570154 0 23570154 G G C C C C C C C C C C C C C C C C C C
1 chr1_23581311 0 23581311 C C C C C C C C A A A A C C C C C C A A
1 chr1_23584855 0 23584855 A A T T T T A A T T T T T T A A T T T T
1 chr1_23586405 0 23586405 C C C C C C C C G G C C C C C C C C G G
1 chr1_23595781 0 23595781 T T C C C C T T C C C C C C C C C C C C
1 chr1_23598220 0 23598220 A A A A A A A A G G A A A A A A A A G G
1 chr1_23602072 0 23602072 C C C C C C C C C C C C C C C C T T C C
1 chr1_23603854 0 23603854 G G G G A G G G G G G G G G G G G G G G
1 chr1_23605889 0 23605889 A A A A A A A A A A A A A A A G A A A A
1 chr1_23614923 0 23614923 G G G G G G G G C C C C G G G G G G C C
1 chr1_23618558 0 23618558 A A A A A A A A A A A A A G A A A A A A
1 chr1_23631404 0 23631404 C C G G C C C C C C C C C C C C C C C C
1 chr1_23638715 0 23638715 T T T T T T T T T T T T T T T T C T T T
1 chr1_23649573 0 23649573 A A G G G G A A G G G G A A A A A A G G
1 chr1_23653064 0 23653064 A A A A A A A A C C C C A A A A A A C C
1 chr1_23653146 0 23653146 T T T T T T T T T T T T T T C C T T T T
1 chr1_23655046 0 23655046 C C T T C C C C C C C C C C C C C C C C
1 chr1_23655713 0 23655713 G G G G G G G G G G A G G G G G G G G G
1 chr1_23657276 0 23657276 T T C C C C T T C C C C C C C C C C C C
1 chr1_23661181 0 23661181 A A A A C C A A A A A A A A A A A A A A
1 chr1_23661243 0 23661243 A A A A A A A A G G G G A A A A A A G G
1 chr1_23661767 0 23661767 C C C C C C C C C C C C C C C C T T C C
1 chr1_23670391 0 23670391 G G A A A G G G A A A A G G G G G G A A
1 chr1_23675396 0 23675396 A A A A A A A A G G G G A A A A A A G G
1 chr1_23683135 0 23683135 A A G G G G A A G G G G G G G G G G G G
1 chr1_23686462 0 23686462 A T T T T T T T T T T T T T T T T T T T
1 chr1_23703532 0 23703532 G G G G G G G G A A A A G G G G G G A A
1 chr1_23704981 0 23704981 G G G G G G G G A A A A G G G G G G A A
1 chr1_23707348 0 23707348 A A A A A G A A A A A A A A A A A A A A
1 chr1_23708528 0 23708528 G G G G G G G G A A A A A A A A A A A A
1 chr1_23713482 0 23713482 C C A C A C C C C C C C C C C C C C C C
1 chr1_23719868 0 23719868 G G C G C C G G G G G G G G G G G G G G
1 chr1_23721896 0 23721896 T T T T T T T T A A A A T T T T T T A A
1 chr1_23723292 0 23723292 C C C C C C C C C C C C T T C C C C C C
1 chr1_23726567 0 23726567 C C C C C C C C C C C C C C G G C C C C
1 chr1_23735233 0 23735233 T T T T T T T T C C C C T T T T T T C C
1 chr1_23737283 0 23737283 T T T T T T T T C C C C T T T T T T C C
1 chr1_23740251 0 23740251 T T T T T T T T A A A A T T T T T T A A
1 chr1_23756405 0 23756405 C C C C C C C C T T T T C C C C C C T T
1 chr1_23764412 0 23764412 T T C C T T T T T T T T T T T T T T T T
1 chr1_23774808 0 23774808 G G G G G G G G G G G G A A G G G G G G
1 chr1_23780126 0 23780126 A T A A A A A A A A A A A A A A A A A A
1 chr1_23794123 0 23794123 A A A A A G A A A A A A A A A A A A A A
1 chr1_23797393 0 23797393 G G A A G G G G G G G G G G G G G G G G
1 chr1_23798985 0 23798985 A A A A A A A A A A A A A A A A G G A A
1 chr1_23814630 0 23814630 A A A A A A A A C C C C A A A A A A C C
1 chr1_23822569 0 23822569 C C C C C C C C T T T T C C C C C C T T
1 chr1_23827689 0 23827689 T T T T T T T T C C C C T T T T T T C C
1 chr1_23860661 0 23860661 G G G G G G G G A A A A G G G G G G A A
1 chr1_23864250 0 23864250 G G C C C C C G C C C C C C C C C C C C
1 chr1_23865908 0 23865908 A A A A A G A A A A A A A A A A A A A A
1 chr1_23871174 0 23871174 T T T T T T T T T T T T C T T T T T T T
1 chr1_23871938 0 23871938 A A A A A A A A A A A A A A A G A A A A
1 chr1_23875890 0 23875890 C C C C C C C C T T T T C C C C C C T T
1 chr1_23879914 0 23879914 A A A A A G A A A A A A A A A A A A A A
1 chr1_23882284 0 23882284 C C C C C C C C C C C C C C C C T T C C
1 chr1_23882573 0 23882573 T T T T T T T T T T T T C T T T T T T T
1 chr1_23883608 0 23883608 T T T T T T T T A A A A T T T T T T A A
1 chr1_23883622 0 23883622 G G G G G G G G T T T T G G G G G G T T
1 chr1_23884359 0 23884359 A A A A A A A A G G G G A A A A A A G G
1 chr1_23885059 0 23885059 A T A A A A A A A A A A A A A A A A A A
1 chr1_23886217 0 23886217 G G G G A G G G G G G G G G G G G G G G
1 chr1_23886608 0 23886608 T T T T T T T T G G G G T T T T T T G G
1 chr1_23888093 0 23888093 C C C C C C C C T T T T C C C C C C T T
1 chr1_23891605 0 23891605 T T T T T T T T T T T T T T G G T T T T
1 chr1_23893362 0 23893362 T T T T T T T T C C C C T T T T T T C C
1 chr1_23896401 0 23896401 C C C C C C C C C C C C A C C C C C C C
1 chr1_23897346 0 23897346 G G G G G G G G G G G G A G G G G G G G
1 chr1_23900038 0 23900038 C T C C C C C C C C C C C C C C C C C C
1 chr1_23900424 0 23900424 A A A A A A A A G G G G A A A A A A G G
1 chr1_23906793 0 23906793 A A A A A A A A G G G G A A A A A A G G
1 chr1_23910079 0 23910079 C C C C C C C C A A A A C C C C C C A A
1 chr1_23915566 0 23915566 C C C C C T C C C C C C C C C C C C C C
1 chr1_23926504 0 23926504 C C C C C C C C T T T T C C C C C C T T
1 chr1_23932198 0 23932198 A A A A A A A A A A A A G G A A G G A A
1 chr1_23938103 0 23938103 A A A A A A A A G G G G A A A A A A G G
1 chr1_23945308 0 23945308 C C C C C C C C T T C T C C C C C C T T
1 chr1_23949934 0 23949934 T T T T T T T T C C C C T T T T T T C C
1 chr1_23957225 0 23957225 C C C C C C A C C C C C C C C C C C C C
1 chr1_23959788 0 23959788 A A A A A T A A A A A A A T A A A A A A
1 chr1_23973392 0 23973392 T T T T T T T T T T T T T T C C T T T T
1 chr1_23977050 0 23977050 T T T T T T G G T T T T T T T T T T T T
1 chr1_23977317 0 23977317 A T T T T T T T T T T T T T T T T T T T
1 chr1_23978628 0 23978628 T T T T T T T T G G G G T T T T T T G G
1 chr1_23980873 0 23980873 C C C C C C C C T T T T C C C C C C T T
1 chr1_23982353 0 23982353 C C C C C C C C C C C C C C C C C T C C
1 chr1_23987732 0 23987732 C C C C C C C C C C C G C C C C C C C C
1 chr1_23988797 0 23988797 G G G G G G G G G G G G G G A G G G G G
1 chr1_24014779 0 24014779 C C T T C C C C C C C C C C C C C C C C
1 chr1_24016579 0 24016579 G G G G G G G G A A A A G G G G G G A A
1 chr1_24023893 0 24023893 G G G G G G G G C C C C G G G G G G C C
1 chr1_24026874 0 24026874 A A A A A A A A A A A A A A A A A G A A
1 chr1_24028969 0 24028969 A A A A A A A A C C C C A A A A A A C C
1 chr1_24032649 0 24032649 T T T T T T T T C C C C T T T T T T C C
1 chr1_24034004 0 24034004 T T C C C T T T T T T T T T T T T T T T
1 chr1_24036348 0 24036348 C C C C C C C C C C C C C T C C C C C C
1 chr1_24036574 0 24036574 A A A A A G A A A A A A A A A A A A A A
1 chr1_24037477 0 24037477 C C C C C T C C C C C C C C C C C C C C
1 chr1_24040712 0 24040712 G G G G G G G G T T T T G G G G G G T T
1 chr1_24044903 0 24044903 A A T T A A A A A A A A A A A A A A A A
1 chr1_24048796 0 24048796 A A G G A A A A A A A A A A A A A A A A
1 chr1_24060194 0 24060194 C C C C C C C C T T T T C C C C C C T T
1 chr1_24060659 0 24060659 C C C C C C C C C C C C C C C C T T C C
1 chr1_24067469 0 24067469 T T T T T T T T T T T T G T T T T T T T
1 chr1_24071364 0 24071364 C C T T C C C C C C C C C C C C C C C C
1 chr1_24073624 0 24073624 C C A A C C C C C C C C C C C C C C C C
1 chr1_24075116 0 24075116 T T T T T T T T G G G G T T T T T T G G
1 chr1_24082865 0 24082865 A A A A A A A A G G A G A A A A A A G G
1 chr1_24083055 0 24083055 T T T T T T T T G G G G T T T T T T G G
1 chr1_24108558 0 24108558 A A A A A A G G A A A A A A A A A A A A
1 chr1_24112504 0 24112504 G G G G G G G G G G G G G G G G A G G G
1 chr1_24113458 0 24113458 A A A A A A A A A A A A A A A A A G A A
1 chr1_24115864 0 24115864 A A G G A G A A A A A A A A A A A A A A
1 chr1_24119989 0 24119989 C C C C C C C C C T C T C C C C C C T T
1 chr1_24124391 0 24124391 G G G G G G A G G G G G G G G G G G G G
1 chr1_24126714 0 24126714 C C T T C C C C C C C C C C C C C C C C
1 chr1_24133700 0 24133700 C C C C C C C C G G G G C C C C C C G G
1 chr1_24145984 0 24145984 A A A A A C A A A A A A C C C C A A A A
1 chr1_24149695 0 24149695 T T C C C C T T C C C C C C C C C C C C
1 chr1_24162834 0 24162834 A A A A A A A A A A A A A C A A A A A A
1 chr1_24178574 0 24178574 G G G G G G G G A G A A G G G G G G A A
1 chr1_24184068 0 24184068 T T T T T T T T G T T T T T T T T T T T
1 chr1_24185837 0 24185837 C C C C C C C C C C C C C C C C C T C C
1 chr1_24193124 0 24193124 A A A G A A A A A A A A A A A A A A A A
1 chr1_24197919 0 24197919 G G G G C G G G G G G G G G G G G G G G
1 chr1_24215104 0 24215104 A A A A A A A A G G G G A A A A A A G G
1 chr1_24216182 0 24216182 T T T T A T T T T T T T T T T T T T T T
1 chr1_24220136 0 24220136 A A A A A A A A G G G G A A A A A A G G
1 chr1_24220209 0 24220209 C C C C C C C C C C C T C C C C C C C C
1 chr1_24222232 0 24222232 G G G G G G G G A A A A G G A A G G A A
1 chr1_24226795 0 24226795 G G G G G G G G G G G G A G G G G G G G
1 chr1_24229644 0 24229644 T T T T T T T T G G G G T T T T T T G G
1 chr1_24242229 0 24242229 G G G G G G G G G G G G G G G G G T G G
1 chr1_24242410 0 24242410 A A G G G G A A A A A A G G G G G G A A
1 chr1_24248512 0 24248512 G G G G G G G G G G G G G G T T G G G G
1 chr1_24254490 0 24254490 A A G G G G A A G G G G G G G G G G G G
1 chr1_24265613 0 24265613 A A A A A A A A A A A A A A A G A A A A
1 chr1_24267921 0 24267921 C C C C C C C C C C C C C C G G C C C C
1 chr1_24274384 0 24274384 A A A A A G A A A A A A A A A A A A A A
1 chr1_24279965 0 24279965 T T T T T T T T A A A A T T T T T T A A
1 chr1_24312741 0 24312741 A A A A A A A A G G G G A A A A A A G G
1 chr1_24313317 0 24313317 C C C C C C C C C C C T C C C C C C C C
1 chr1_24323327 0 24323327 C C C C C C C C C T C T C C C C C C C C
1 chr1_24336955 0 24336955 G G G G A G G G G G G G G G G G G G G G
1 chr1_24337914 0 24337914 A A A A A A A A C C C C A A A A A A C C
1 chr1_24362480 0 24362480 G G G G G G G G A A A A G G G G G G A A
1 chr1_24362569 0 24362569 C C C C C C C C C C C C C T C C C C C C
1 chr1_24363487 0 24363487 G G G G G G G G A A A A G G G G G G A A
1 chr1_24367385 0 24367385 T T T T T T T T T T A A T T T T T T T T
1 chr1_24368104 0 24368104 T T T T C T T T T T T T T T T T T T T T
1 chr1_24368254 0 24368254 G G G G G G G G G G G G C G G G G G G G
1 chr1_24368385 0 24368385 A A A A A A A A T T T T A A A A A A T T
1 chr1_24369462 0 24369462 A A A A A A A A G G G G A A A A A A G G
1 chr1_24372543 0 24372543 A A A A A A A A A A A G A A A A A A G G
1 chr1_24376304 0 24376304 C C C C C C C C G G G G C C C C C C G G
1 chr1_24381034 0 24381034 C C C C C C C C T T T T C C C C C C T T
1 chr1_24393774 0 24393774 A A A A A G A A A A A A A A A A A A A A
1 chr1_24394596 0 24394596 A A A A A A A A G G G G A A A A A A G G
1 chr1_24402262 0 24402262 A A A T A A A A A A A A A A A A A A A A
1 chr1_24404454 0 24404454 G G G G G G G G A A A A G G G G G G A A
1 chr1_24417372 0 24417372 A A A A A A A A T T T T A A A A A A T T
1 chr1_24423540 0 24423540 A A A A A A A A G G G G A A A A A A G G
1 chr1_24427201 0 24427201 A A A A A A A A A A A A A A G G A A A A
1 chr1_24428212 0 24428212 G G G G G G G G G G G G G G A A G G G G
1 chr1_24437737 0 24437737 A A G G A A A A A A A A A A A A A A A A
1 chr1_24443567 0 24443567 C C C C C C C C T T T T C C C C C C T T
1 chr1_24445581 0 24445581 G G G G G G G G A A A A A A A A A A A A
1 chr1_24447560 0 24447560 G G G G G G G G C C C C G G G G G G C C
1 chr1_24464271 0 24464271 T T T T T T T T T T C T T T T T T T T T
1 chr1_24467627 0 24467627 T T T T T T T T T T T T C T T T T T T T
1 chr1_24471319 0 24471319 T T T T T T T T C C C C T T T T T T C C
1 chr1_24472341 0 24472341 C C C C C C C C C C C C C T T T C C C C
1 chr1_24473443 0 24473443 C T C C C C C C C C C C T T T T T T C C
1 chr1_24473479 0 24473479 T T T T C C T T T T T T T T T T T T T T
1 chr1_24475952 0 24475952 T T G G T T T T T T T T T T T T T T T T
1 chr1_24487604 0 24487604 C C C C C C C C C C C C C C C C G G C C
1 chr1_24497635 0 24497635 T T T T T T T T C C C C T T T T T T C C
1 chr1_24501501 0 24501501 C C C C T T C C C C C C C C C C C C C C
1 chr1_24512433 0 24512433 T T T T T T T T T T T T C T T T T T T T
1 chr1_24512581 0 24512581 G G G G G G G G A A A A G G G G G G A A
1 chr1_24518394 0 24518394 A A A A A A A A A A A A G G G G G G A A
1 chr1_24519809 0 24519809 T T T T T T T T C C C C T T T T T T C C
1 chr1_24521201 0 24521201 C C C C C C C C A A A A C C C C C C A A
1 chr1_24539731 0 24539731 C C C C C C C C C T C C C C C C C C C C
1 chr1_24540497 0 24540497 A A A A A A A A A G G G A A A A A A A A
1 chr1_24541753 0 24541753 T T C C T T T T T T T T T T T T T T T T
1 chr1_24544098 0 24544098 C C C C C C C C C C C C C C C T C C C C
1 chr1_24555349 0 24555349 G G G G G G G G G G G G G G C G G G G G
1 chr1_24560618 0 24560618 C C T T C C C C T T T T C C C C C C T T
1 chr1_24566906 0 24566906 A A A A A C A A A A A A A A A A A A A A
1 chr1_24570489 0 24570489 A A A A A A A A A A A A A A A A T T A A
1 chr1_24573217 0 24573217 T T A A T T T T T T T T T T T T T T T T
1 chr1_24573371 0 24573371 T T T T T T T T T T T T A T T T A A T T
1 chr1_24579053 0 24579053 A A A A A A A A C C C C A A A A A A C C
1 chr1_24597396 0 24597396 C C C C C C C C G G C G C C C C C C C C
1 chr1_24600892 0 24600892 G G G G G G G G C G C C G G G G G G C C
1 chr1_24606332 0 24606332 C C C C C C C C C T C T C C C C C C C C
1 chr1_24618244 0 24618244 G G G G G G G G G G C G G G G G G G G G
1 chr1_24626811 0 24626811 G G G G G G G G G G G G G G A G G G G G
1 chr1_24641777 0 24641777 T T T T T T T T G G G G T T T T T T G G
1 chr1_24647727 0 24647727 A A A A A A A A T T T T A A A A A A T T
1 chr1_24650988 0 24650988 G G G G G G G G C C C C G G G G G G C C
1 chr1_24651056 0 24651056 T T T T T T T T C C C C T T T T T T C C
1 chr1_24657747 0 24657747 T T T T C T T T T T T T T T T T T T T T
1 chr1_24658058 0 24658058 G G G G G G G G G G G G A G G G G G G G
1 chr1_24682316 0 24682316 A T A A A A T T A A A A A A A A A A A A
1 chr1_24686408 0 24686408 A A A A A A A A A G A G A A A A A A A A
1 chr1_24689284 0 24689284 G G G G G G G G G G G G A G G G G G G G
1 chr1_24691267 0 24691267 A A T T T T A A T T T T T T T T T T T T
1 chr1_24696923 0 24696923 T T T T T T T T C C C C T T T T T T C C
1 chr1_24699420 0 24699420 T T T T T T T T T T T T T T T T C C T T
1 chr1_24701632 0 24701632 C C C C C C C C T T T T C C C C C C T T
1 chr1_24705746 0 24705746 T T C C T T T T T T T T T T T T T T T T
1 chr1_24712078 0 24712078 C C T T C C C C C C C C C C C C C C C C
1 chr1_24714499 0 24714499 C C T T C C C C C C C C C C C C C C C C
1 chr1_24726153 0 24726153 A A C C A C A A A A A A C C C C C C A A
1 chr1_24733612 0 24733612 T T T T T T T T C C C C T T T T T T T T
1 chr1_24747165 0 24747165 A A C C C C A C C C C C C C C C C C C C
1 chr1_24755234 0 24755234 A A A A A A A G A A A A A A A A A A A A
1 chr1_24756174 0 24756174 A A A A A A A A A A A G A A A A A A A A
1 chr1_24760835 0 24760835 G G G G G G G G G G A G G G G G G G G G
1 chr1_24763543 0 24763543 T T T T T T T T C C C C T T T T T T C C
1 chr1_24763702 0 24763702 C C C C T T C C C C C C C C C C C C C C
1 chr1_24765536 0 24765536 T T T T T T T T T T T T T T C T T T T T
1 chr1_24768619 0 24768619 C C C C C T C C C C C C C C C C C C C C
1 chr1_24775558 0 24775558 A A A T T T A A A A A A A A A A A A A A
1 chr1_24792163 0 24792163 G G A G A A G G G G G G G G G G G G G G
1 chr1_24792174 0 24792174 G G G G G G G G A A A A G G G G G G A A
1 chr1_24794629 0 24794629 A A A A A A A A A A A A A A A G A A A A
1 chr1_24824832 0 24824832 A A A A A A A A A A A G A A A A A A A A
1 chr1_24830431 0 24830431 A A A A A A A A A A A A A A A A G G A A
1 chr1_24834616 0 24834616 T T T T T T T T T T T T A A A A A A T T
1 chr1_24852088 0 24852088 G G A A A G G G G G G G G G G G G G G G
1 chr1_24889878 0 24889878 T T T T C T T T T T T T T T T T T T T T
1 chr1_24896568 0 24896568 C C C C C C C C A A A A C C C C C C A A
1 chr1_24898655 0 24898655 T T T T T T T T T T T T C T T T T T T T
1 chr1_24900442 0 24900442 G G G G G G G G C C C C G G G G G G C C
1 chr1_24911684 0 24911684 G G G G G G G G G G G G A G G G A A G G
1 chr1_24921688 0 24921688 G G G G G G G G A G A A G G G G G G A A
1 chr1_24925366 0 24925366 C C C C C C C C T T T T C C C C C C T T
1 chr1_24926481 0 24926481 C C C C C G C C C C C C C C C C C C C C
1 chr1_24942154 0 24942154 G G G G G G G G A A A A G G G G G G A A
1 chr1_24942431 0 24942431 G G G G G G G G A A A A G G G G G G A A
1 chr1_24943883 0 24943883 G G G G G G G G G G G G G G A A G G G G
1 chr1_24946246 0 24946246 G G G G G G A A G G G G G G G G G G G G
1 chr1_24951626 0 24951626 C C C T C C C C C C C C C C C C C C C C
1 chr1_24955238 0 24955238 T T C T T T T T T T T T T T T T T T T T
1 chr1_24956278 0 24956278 T T T T T T T T T T T T C T T T T T T T
1 chr1_24956574 0 24956574 A A A A A A A A A A T T A A A A A A A A
1 chr1_24981783 0 24981783 G G G G A G G G G G G G G G G G G G G G
1 chr1_24985778 0 24985778 G G G G G G G G G G A A G G G G G G A A
1 chr1_24989465 0 24989465 G G G G G G G G G G G G A G G G G G G G
1 chr1_24989573 0 24989573 C C C C C T C C C C C C C C C C C C C C
1 chr1_25000371 0 25000371 A A A A A A A A A A A A A G A A A A A A
1 chr1_25012274 0 25012274 G G G G G G A G G G G G G G G G G G G G
1 chr1_25022061 0 25022061 C C C C T T C C C C C C C C C C T T C C
1 chr1_25026839 0 25026839 T T T T T T T T G T G G T T T T T T G G
1 chr1_25031031 0 25031031 G G G G A G G G G G G G G G G G G G G G
1 chr1_25031503 0 25031503 G G G G G G G G G G C C G G G G G G C C
1 chr1_25037643 0 25037643 G G G G G G G G G G A A G G G G G G A A
1 chr1_25039800 0 25039800 G G C G C G G G G G G G G G G G G G G G
1 chr1_25040414 0 25040414 A A A A A A G G A A A A A A A A A A A A
1 chr1_25040601 0 25040601 C C C T C T C C C C C C C C C C C C C C
1 chr1_25043579 0 25043579 A A A A A A A A G G A A A A A A A A G G
1 chr1_25048125 0 25048125 T T C C C C T T C C C C C C C C C C C C
1 chr1_25050904 0 25050904 T T T T T T T T T T C C T T T T T T C C
1 chr1_25052380 0 25052380 C C C C C C C C A C C C C C C C C C C C
1 chr1_25052508 0 25052508 T T T T T T C T T T T T T T T T T T T T
1 chr1_25071401 0 25071401 A A A A A A A A A A A G A A A A A A A A
1 chr1_25071592 0 25071592 C C C C C C C C C C C C C T C C C C C C
1 chr1_25074387 0 25074387 T T T T T T T T T T T T T T T T C C T T
1 chr1_25092890 0 25092890 A A A T A A A A A A A A A A A A A A A A
1 chr1_25094377 0 25094377 C C C T C C C C C C C C C C C C C C C C
1 chr1_25105110 0 25105110 G G G G G G G G A A A A G G G G G G A A
1 chr1_25110536 0 25110536 T T C T T T T T T T T T T T T T T T T T
1 chr1_25115157 0 25115157 G G G G A G G G G G G G G G G G G G G G
1 chr1_25117273 0 25117273 C C C C C C C C G G G G C C C C C C G G
1 chr1_25125168 0 25125168 T T T T C T T T T T T T T T T T T T T T
1 chr1_25126759 0 25126759 T T T T T T T T C C C C T T T T T T C C
1 chr1_25129492 0 25129492 C C C C C C C C C C C C C T C C C C C C
1 chr1_25139006 0 25139006 T T T T T T T T C C C C T T T T T T C C
1 chr1_25142511 0 25142511 T T T T T T T T C C C C T T T T T T C C
1 chr1_25144043 0 25144043 T T T T T T T T A A A A T T T T T T A A
1 chr1_25148869 0 25148869 C C C C C C C C C C A C C C C C C C C C
1 chr1_25152539 0 25152539 C C C C C C C C C C C C C C C C A A C C
1 chr1_25154402 0 25154402 A G A A A A A G A A A A A A A A A A A A
1 chr1_25159462 0 25159462 T T T T T T T T T T T T C T T T T T T T
1 chr1_25160498 0 25160498 G G A G G G G G G G G G G G G G G G G G
1 chr1_25160871 0 25160871 G G G G A G G G G G G G G G G G G G G G
1 chr1_25161798 0 25161798 C C C C C C C C C T C C C T C C C C C C
1 chr1_25164021 0 25164021 G G C G G G G G G G G G G G G G G G G G
1 chr1_25164519 0 25164519 T T T T T T T T A T A A T T T T T T A A
1 chr1_25164606 0 25164606 C C C C C C C C C G G G C C C C C C G G
1 chr1_25164773 0 25164773 C C C C C C C C C C C C C T C C C C C C
1 chr1_25167654 0 25167654 A A A A A A A A A T A A A A A A A A A A
1 chr1_25173681 0 25173681 A A A A A G A A A A A A A A A A A A A A
1 chr1_25175015 0 25175015 G G G G G G G G T T T T G G G G G G T T
1 chr1_25177607 0 25177607 A A A A A C A A A A A A A A A A A A A A
1 chr1_25183370 0 25183370 G G G G G G G G G G G G G T G G G G G G
1 chr1_25184057 0 25184057 A A A A A A A A A A A A A A A G A A A A
1 chr1_25191758 0 25191758 T T T T T T T T G T G G T T T T T T G G
1 chr1_25195544 0 25195544 T T T T T T T T T T T T C T T T T T T T
1 chr1_25195961 0 25195961 G G G G G G G G G G G G G G G G C C G G
1 chr1_25201825 0 25201825 G G G G G G G G G G G G G G G G A A G G
1 chr1_25203032 0 25203032 C C C C C C C C C C C T C C C T C C C C
1 chr1_25208393 0 25208393 G G G G G G G G G G G G A A G G G G G G
1 chr1_25210686 0 25210686 T T T T T T T T G G G G T T T T T T G G
1 chr1_25212781 0 25212781 G G C G G G G G G G G G G G G G G G G G
1 chr1_25213164 0 25213164 T T T T T T T T T T T T T T T T G G T T
1 chr1_25220985 0 25220985 G G G G A G G G G G G G G G G G G G G G
1 chr1_25222149 0 25222149 G G A G A G G G G G G G G G G G A A A A
1 chr1_25223829 0 25223829 C C C C C C C C T T T T C C C C C C T T
1 chr1_25227401 0 25227401 C C C C C C C C T T T T C C C C C C T T
1 chr1_25227730 0 25227730 C T T T T T T T T T T T T T T T T T T T
1 chr1_25239237 0 25239237 C C T T C T C C C C C C C C C C C C C C
1 chr1_25243889 0 25243889 T T T T T T T T T T T T T T C C T T T T
1 chr1_25250043 0 25250043 A A A A A C A A A A A A A A A A A A A A
1 chr1_25250475 0 25250475 T T T T G T T T T T T T T T T T T T T T
1 chr1_25251270 0 25251270 C C C T C T C C C C C C C C C C C C C C
1 chr1_25255944 0 25255944 G G G G G G G G A A A A G G G G G G A A
1 chr1_25257275 0 25257275 T T T T T T T T T T C T T T T T T T T T
1 chr1_25258470 0 25258470 G G G G G G G G G G G G C G G G G G G G
1 chr1_25260979 0 25260979 A A A A A A A A T T T T A A A A A A T T
1 chr1_25262329 0 25262329 T T T T T T T T T T T T T T A T T T T T
1 chr1_25262870 0 25262870 C C C C C C C C C C C C C C C T C C C C
1 chr1_25263976 0 25263976 C C C C C C C C T T T T C C C C C C T T
1 chr1_25264322 0 25264322 T T T T T T T T C C C C T T T T T T C C
1 chr1_25267298 0 25267298 A G G G G G G G G G G G G G G G G G G G
1 chr1_25268097 0 25268097 C C T T T T C C C C C C C C C C C C C C
1 chr1_25268118 0 25268118 C C C C C C C C C C C T C C C C C C C C
1 chr1_25268500 0 25268500 C C C C C C T T C C C C C C C C C C C C
1 chr1_25273565 0 25273565 G G G G G G G G G G G G G G G G C C G G
1 chr1_25276422 0 25276422 T T T T T T T T C C C C T T T T T T C C
1 chr1_25277715 0 25277715 C C C C C C C C C C C C T T C C T T C C
1 chr1_25281550 0 25281550 G G G G G G G G G G G G A G G G G G G G
1 chr1_25281571 0 25281571 G G G G G G A A A A A A G G G G G G A A
1 chr1_25283659 0 25283659 A G G G G G G G G G G G G G G G G G G G
1 chr1_25284000 0 25284000 C C C T C C C C C C C C C C C C C C C C
1 chr1_25286287 0 25286287 C C C C C C C C A A A A C C C C C C A A
1 chr1_25288872 0 25288872 C C A A A A C C A A A A C C C C C C A A
1 chr1_25292839 0 25292839 G G G G G G G G G G G G G G G G A A G G
1 chr1_25295171 0 25295171 G G G G G G G G G G G G G G G T G G G G
1 chr1_25296094 0 25296094 G G G G C C G G C C C C C G G G G G C C
1 chr1_25297217 0 25297217 A A A A A A A A A A A A A G A A A A A A
1 chr1_25298755 0 25298755 T T C C C C T T T T T T T T T T T T T T
1 chr1_25302604 0 25302604 C C C C C T C C C C C C C C C C C C C C
1 chr1_25310447 0 25310447 A A A A A A A A G G G G A A A A A A G G
1 chr1_25310599 0 25310599 G G G G A G G G A A A A G G A A G G A A
1 chr1_25313854 0 25313854 C C C C C C C C G G G G C C C C C C G G
1 chr1_25320991 0 25320991 A A C C A C A A A A A A A A A A A A A A
1 chr1_25323389 0 25323389 C C C C C C C C C C C C C C C C A A C C
1 chr1_25326540 0 25326540 G G G G G G G G G G G G G G G G A A G G
1 chr1_25326743 0 25326743 A A A A A A A A C C C C A A A A A A C C
1 chr1_25327929 0 25327929 G G G G G G G G G G G G G G A G G G G G
1 chr1_25335406 0 25335406 A A A A A A A A A A A A A A A A G G A A
1 chr1_25350488 0 25350488 C C C C C G C C C C C C C C C C C C C C
1 chr1_25362736 0 25362736 T T T T C C C C T T C T C C C C C C C C
1 chr1_25363088 0 25363088 C C C C C C C C T T T T C C C C C C T T
1 chr1_25369858 0 25369858 A A A A A A A A C C C C A A A A A A C C
1 chr1_25369897 0 25369897 C C C C C C C C T T T T C C C C C C T T
1 chr1_25375374 0 25375374 T T T T T T T T C C C C T T T T T T C C
1 chr1_25378435 0 25378435 T T T T T T T T C C C C T T T T T T C C
1 chr1_25388362 0 25388362 G G G G G G G G G G G G G G G G A A G G
1 chr1_25389193 0 25389193 G G G G G G G G G G G G G G C C G G G G
1 chr1_25389311 0 25389311 C C A A A A A C A A A A A A A A A A A A
1 chr1_25415583 0 25415583 C C C C C C C C A A A A C C C C C C A A
1 chr1_25415940 0 25415940 C C C C C C C C C C C C T T T T C C C C
1 chr1_25416763 0 25416763 T T G G G G T T T T T T T T T T T T T T
1 chr1_25417581 0 25417581 C C C C C C C C C C C T C C C C C C C C
1 chr1_25418799 0 25418799 C C C C C C C C T T T T C C C C C C T T
1 chr1_25425328 0 25425328 T T T T T T T T T T T T A A A A A A T T
1 chr1_25436174 0 25436174 G G C C G G G G G G G G G G G G G G G G
1 chr1_25441097 0 25441097 C C C C C C C C T T T T C C C C C C T T
1 chr1_25446617 0 25446617 A A A A A A A A G G G G G G G G G G G G
1 chr1_25447870 0 25447870 A A C C A C A A A A A A A A A A A A A A
1 chr1_25469651 0 25469651 G G A A A A G G G G G G G G G G G G G G
1 chr1_25471878 0 25471878 C C C C C C C C C C C C C C C C A A C C
1 chr1_25474070 0 25474070 G G A A G G G G G G A G G G G G A A G G
1 chr1_25475043 0 25475043 C C C C C C T T C C C C C T C C C C C C
1 chr1_25479386 0 25479386 G G G G G G G G T T T T G G G G G G T T
1 chr1_25481401 0 25481401 G G G G G G G G G G G G G G T T G G G G
1 chr1_25481503 0 25481503 T T T T T T T T C C C C T T T T T T C C
1 chr1_25482370 0 25482370 A A A A G G A A A A A A A A A A A A A A
1 chr1_25486184 0 25486184 C C C C C C C C C C C C T T C C C C T T
1 chr1_25487375 0 25487375 G G A A A A A A A A A A A A A A A A A A
1 chr1_25487456 0 25487456 G G G G G G G G A A A A A G G G G G A A
1 chr1_25487545 0 25487545 G G G G G G G G A A A A G G G G G G A A
1 chr1_25489422 0 25489422 C C C C C C C C C C C C C T C C C C C C
1 chr1_25489452 0 25489452 T T T T T T T T A A A A T T T T T T A A
1 chr1_25489674 0 25489674 C C C C T T C C C C C C C C C C C C C C
1 chr1_25491985 0 25491985 A G A A A A A A A A A A A A A A A A A A
1 chr1_25494846 0 25494846 A A A A A A A A G G G G A A A A A A G G
1 chr1_25495644 0 25495644 G G G G G G G G A A A A G G G G G G A A
1 chr1_25502051 0 25502051 G G G G G G G G G G G G G G G G A A G G
1 chr1_25502456 0 25502456 C C A A A A C C A A A A A A A A A A A A
1 chr1_25503316 0 25503316 A A A A A A A A G G G G A A A A A A G G
1 chr1_25503919 0 25503919 G G G G G G G G G G G G A A A A A A G G
1 chr1_25506666 0 25506666 G G G G G G G G G G G G G G C C G G G G
1 chr1_25509488 0 25509488 A A A A A A A A A A A A A A A A A C A A
1 chr1_25510698 0 25510698 T T T T G T T T T T T T T T T T T T T T
1 chr1_25512472 0 25512472 A A A A A A A A A A A A A A A A A G A A
1 chr1_25513086 0 25513086 C C C C A C C C C C C C C C C C C C C C
1 chr1_25513644 0 25513644 A A A A A C A A A A A A A A A A A A A A
1 chr1_25516488 0 25516488 C C C C C C C C C C C C C G C C C C C C
1 chr1_25516587 0 25516587 C C C C C C C C C C C C A C C C C C C C
1 chr1_25517546 0 25517546 A A G G G G A A G G G G G G G G G G G G
1 chr1_25522616 0 25522616 C C C C C C C C A A A A C C C C C C A A
1 chr1_25524205 0 25524205 G G G G G G G G G G G G G G G G A G G G
1 chr1_25528901 0 25528901 C C C C C C C C C C C C C T C C C C C C
1 chr1_25529483 0 25529483 G G G G G G G G G G G G G G A G G G G G
1 chr1_25530288 0 25530288 T T T T T T T T T T T T T T G T T T T T
1 chr1_25532616 0 25532616 T T T T T T T T C C C T T T T T T T T T
1 chr1_25540217 0 25540217 T T T T T T T T C C C C T T T T T T C C
1 chr1_25543682 0 25543682 A G G G G G G G G G G G G G G G G G G G
1 chr1_25548244 0 25548244 T T T T T T T T C C C C T T T T T T C C
1 chr1_25555000 0 25555000 G G G G G G G G G G G G A G G G G G G G
1 chr1_25571547 0 25571547 C C C C C C C C C C C C C C C T C C C C
1 chr1_25572981 0 25572981 C C C C C C C C C C C C T T C C C C C C
1 chr1_25575777 0 25575777 A A A G A A A A A A A A A A A A A A A A
1 chr1_25588342 0 25588342 T T G G T T T T G G G G T T G G G G G G
1 chr1_25592171 0 25592171 G G A G G G G G A G G G G G G G G G G G
1 chr1_25593858 0 25593858 A A A A A A A A G G G G A A A A A A G G
1 chr1_25597680 0 25597680 A A A A A A A A A G G G A A A A A A G G
1 chr1_25601078 0 25601078 C C C C C C C C C T C C C C C C C C C C
1 chr1_25601251 0 25601251 C C C C C C C C C C C C C C C C C T C C
1 chr1_25602034 0 25602034 T T T T T T T T C C C C C C C C C C C C
1 chr1_25603370 0 25603370 T T G G G G T T T T T T G G G G G G T T
1 chr1_25626605 0 25626605 G G G G G G G G A A A A G G G G G G A A
1 chr1_25628133 0 25628133 A A A A A A A A G G G G A A A A A A G G
1 chr1_25629110 0 25629110 C C C C C C C C T T T T C C C C C C T T
1 chr1_25632567 0 25632567 T T T T T T T T C C C C T T T T T T C C
1 chr1_25632727 0 25632727 T T T T C T T T T T T T T T T T T T T T
1 chr1_25637990 0 25637990 G G G G A G G G G G G G G G G G G G G G
1 chr1_25642980 0 25642980 G G G G G G G G T T T T G G G G G G T T
1 chr1_25647749 0 25647749 G G G G G G G G G G G G G G G G A A G G
1 chr1_25654079 0 25654079 C C C C C C C C C C C C C T C C C C C C
1 chr1_25655480 0 25655480 C C C C C C C C T T T T C C C C C C T T
1 chr1_25657450 0 25657450 A A A A A A A A G G G G A A A A A A G G
1 chr1_25658488 0 25658488 G G A A G G G G G G G G G G G G G G G G
1 chr1_25660918 0 25660918 A A A A A A A A G G G G A A A A A A G G
1 chr1_25661202 0 25661202 C C C C C C C C A A A A C C C C C C A A
1 chr1_25671888 0 25671888 A G A A A A A A A A A A A A A A A A A A
1 chr1_25674391 0 25674391 A A A A A A A A A A A A A A G G A A A A
1 chr1_25675815 0 25675815 T T T T T T T T G G G G T T T T T T G G
1 chr1_25680225 0 25680225 C C C C C C C C T T T T C C C C C C T T
1 chr1_25682027 0 25682027 C C C C C C C C A A A A C C C C C C A A
1 chr1_25683401 0 25683401 G G G G A G G G G G G G G G G G G G G G
1 chr1_25683934 0 25683934 T T T T T T T T C C C C T T T T T T C C
1 chr1_25687264 0 25687264 A G A A A A A A A A A A A A A A A A A A
1 chr1_25688002 0 25688002 A A A A A A A A A A A A A A A A T T A A
1 chr1_25688702 0 25688702 A A A A A A A A G G G G A A A A A A G G
1 chr1_25691193 0 25691193 G G G G G G G G G G G G A G G G G G G G
1 chr1_25694014 0 25694014 G G G G G G G G A A A A G G G G G G A A
1 chr1_25697996 0 25697996 C C C C C C C C C C C C C C C T C C C C
1 chr1_25702692 0 25702692 C C C C C C C C C C A C C C C C C C C C
1 chr1_25706273 0 25706273 C C C C C C C C G G C G C C C C C C G G
1 chr1_25707218 0 25707218 C C C C C C C C C C C G C C C C C C C C
1 chr1_25708496 0 25708496 T T A T T T T T T T T T T T T T T T T T
1 chr1_25715529 0 25715529 C C C C C C C C A A A C C C C C C C A A
1 chr1_25716722 0 25716722 G G G G G G G G A A A A G G G G G G A A
1 chr1_25724265 0 25724265 C C C C C C C C C G C C C C C C C C C C
1 chr1_25725970 0 25725970 G G G G C C G G G G G G G G G G G G G G
1 chr1_25726955 0 25726955 A A G G G G A A G G G G G G G G G G G G
1 chr1_25731394 0 25731394 T T A A A A T T A A A A A A A A A A A A
1 chr1_25733420 0 25733420 G G G G G G G G A A A A G G G G G G A A
1 chr1_25742227 0 25742227 G G A G G G G G G G G G A G G G G G G G
1 chr1_25743094 0 25743094 C C C C C C T T C C C C C C C C C C C C
1 chr1_25745249 0 25745249 C C C C C C C C T T T T C C C C C C T T
1 chr1_25746100 0 25746100 G G G G G G G G G G G G A G G G G G G G
1 chr1_25749571 0 25749571 T T T T T T T T C T C C T T T T T T C C
1 chr1_25753804 0 25753804 G G G G G G G G G G G G G T G G G G G G
1 chr1_25758857 0 25758857 T T T T T T T T C C C C T T T T T T C C
1 chr1_25761677 0 25761677 G G G G G G G G A A A A G G G G G G A A
1 chr1_25761759 0 25761759 G G G G G G G G G G G G G G A A G G G G
1 chr1_25762611 0 25762611 G G G T G G G G G G G G G G G G G G G G
1 chr1_25762630 0 25762630 G G G G G G G G A G G G G G G G G G G G
1 chr1_25763309 0 25763309 G G G G G G G G A A A A G G G G G G A A
1 chr1_25765286 0 25765286 G G G G G G G G G G G G A G G G G G G G
1 chr1_25765401 0 25765401 A A A A A A A A G G G G A A A A A A G G
1 chr1_25765523 0 25765523 T T T T T T T T A A A A T T T T T T A A
1 chr1_25770555 0 25770555 C C C C C C C C A A A A C C C C C C A A
1 chr1_25774342 0 25774342 C C C C C C C C T T T T C C C C C C T T
1 chr1_25777738 0 25777738 G G G G G G G G G G G G T T G G G G G G
1 chr1_25777880 0 25777880 G G G G G G G G C C C C G G G G G G C C
1 chr1_25791415 0 25791415 A A A A A A A A G G G G A A A A A A G G
1 chr1_25792136 0 25792136 C C C C C C C C C T C C C C C C C C C C
1 chr1_25805980 0 25805980 G G C C C C C C C C C C C C C C C C C C
1 chr1_25809249 0 25809249 C C T T C C C C C C C C C C C C C C C C
1 chr1_25810927 0 25810927 G G G G G G G G C C C C G G G G G G C C
1 chr1_25811289 0 25811289 A A A A A A A A C C C C A A A A A A C C
1 chr1_25815201 0 25815201 G G G G G G G G A A A A G G G G G G G G
1 chr1_25817150 0 25817150 A A G G G G A A G G G G G G G G G G G G
1 chr1_25817205 0 25817205 A A A A A A A A G G G G A A A A A A G G
1 chr1_25817944 0 25817944 G G G G G G G G G G G G A A G G G G G G
1 chr1_25825158 0 25825158 C C C C C C C C C T C C C C C C C C C C
1 chr1_25825986 0 25825986 G G G G G G G G G G G G G G A G G G G G
1 chr1_25827846 0 25827846 A A A A A A A A G G G G A A A A A A G G
1 chr1_25830572 0 25830572 A A A A A A A A A A A A A A A G A A A A
1 chr1_25832996 0 25832996 T T T T T T T T G G G G T T T T T T G G
1 chr1_25834392 0 25834392 G G G G G G G G A A A A G G G G G G A A
1 chr1_25838337 0 25838337 A A A A A A A A G G G G A A A A A A G G
1 chr1_25840559 0 25840559 T T T T T T G T T T T T T T T T T T T T
1 chr1_25840804 0 25840804 G G G G G G G G A A A A G G G G G G A A
1 chr1_25841392 0 25841392 G G G G G G G G G G G G A A G G G G G G
1 chr1_25842353 0 25842353 A A A A A A A A A A A A A A A A G G A A
1 chr1_25845161 0 25845161 A A A A A A A A G G G G A A A A A A G G
1 chr1_25856199 0 25856199 G G G G G G G G C C C C G G G G G G C C
1 chr1_25857328 0 25857328 C C C C C G C C C C C C C C C C C C C C
1 chr1_25858345 0 25858345 T T T T T T T T G G G G T T T T T T G G
1 chr1_25860667 0 25860667 G G G G G T G G G G G G G G G G G G G G
1 chr1_25863751 0 25863751 A A A A A A A A A A A T A A A A A A A A
1 chr1_25865644 0 25865644 C C C C C C C C C T C C C C C C C C C C
1 chr1_25868020 0 25868020 C C A A A C C C C C C C C C C C C C C C
1 chr1_25871437 0 25871437 C C A A A A C C A A A A A A A A A A A A
1 chr1_25872360 0 25872360 G G G G G G G G G G C G G G G G G G G G
1 chr1_25876290 0 25876290 A A A A A T A A A A A A A A A A A A A A
1 chr1_25878618 0 25878618 C C G G G G C C G G G G G G G G G G G G
1 chr1_25883567 0 25883567 A A G G G G A A G G G G G G G G G G G G
1 chr1_25888940 0 25888940 A A A G A G A A A A A A A A A A A A A A
1 chr1_25890790 0 25890790 T T T T T T T T G T T T T T T T T T T T
1 chr1_25893279 0 25893279 A A A A A A A A A A A G A A A A A A A A
1 chr1_25895910 0 25895910 C C C C C C C C G G G G C C C C C C G G
1 chr1_25907344 0 25907344 C C C T C T C C C C C C C C C C C C C C
1 chr1_25909971 0 25909971 G G G G G G G G G G G G G G A G G G G G
1 chr1_25911433 0 25911433 A A A A A A A A G G G G A A A A A A G G
1 chr1_25914028 0 25914028 C C C C C C C C C C C C C T C C C C C C
1 chr1_25914847 0 25914847 T T T T T T T T T T T T T T T T G T T T
1 chr1_25915773 0 25915773 G G G G G G G G G G G G G T G G G G G G
1 chr1_25919340 0 25919340 G G G G G G G G A A A A G G G G G G A A
1 chr1_25919429 0 25919429 A A A A A A A A G G G G A A A A A A G G
1 chr1_25919435 0 25919435 A A A A A A A A A A A A A A A A G G A A
1 chr1_25919628 0 25919628 C C C C C C C C T T T T C C C C C C T T
1 chr1_25928413 0 25928413 A A A A A A A A G G G G A A A A A A G G
1 chr1_25933304 0 25933304 C C A A C C C C C C C C C C C C C C C C
1 chr1_25934610 0 25934610 G G G G G G G G G G G G G G G G A A G G
1 chr1_25936877 0 25936877 G G G G G G G G C C C C G G G G G G C C
1 chr1_25939188 0 25939188 A A A A A A A A A A A A A T A A A A A A
1 chr1_25940304 0 25940304 C T C C C C C T C C C C C C C C C C C C
1 chr1_25942410 0 25942410 C C C C C C C C A A A A C C C C C C A A
1 chr1_25946770 0 25946770 C C C C C C C C T T T T C C C C C C T T
1 chr1_25950868 0 25950868 C C C C C C C C C C C C C C C C A A C C
1 chr1_25954245 0 25954245 A A A A A A A A G G G G A A A A A A A A
1 chr1_25959918 0 25959918 A A A A A A A A A A A A A T A A A A A A
1 chr1_25966512 0 25966512 C C C C C C C C T T T T C C C C C C T T
1 chr1_25968576 0 25968576 A T A A A A A A A A A A A A A A A A A A
1 chr1_25969754 0 25969754 C C C C C G C C C C C C C C C C C C C C
1 chr1_25974736 0 25974736 T T T T T T T T C T T T T T T T T T T T
1 chr1_25975285 0 25975285 T T T T T T T T C C C C T T T T T T C C
1 chr1_25976577 0 25976577 C C C C A C C C C C C C C C C C C C C C
1 chr1_25977917 0 25977917 G G G G G G G G G G G G G G G G T T G G
1 chr1_25985171 0 25985171 T T T T T T T T T T T T G T T T T T T T
1 chr1_25994461 0 25994461 C C C C C C C C C C C C C T C C C C C C
1 chr1_25994552 0 25994552 C C C C C T C C C C C C C C C C C C C C
1 chr1_25994622 0 25994622 C C C C C C T T C C C C C C C C C C C C
1 chr1_25998739 0 25998739 A A A A A A A A G G G G A A A A A A G G
1 chr1_26001152 0 26001152 C C C C C C C C T T T T C C C C C C T T
1 chr1_26001772 0 26001772 A A A A A G A A A A A A A A A A A A A A
1 chr1_26001890 0 26001890 G G G G G G G G C C C C G G G G G G C C
1 chr1_26001962 0 26001962 A G G G G G G G G G G G G G G G G G G G
1 chr1_26002111 0 26002111 A A A A A A A A A A A A A C A A A A A A
1 chr1_26007326 0 26007326 C C C C C C C C C C C C C T C C C C C C
1 chr1_26015768 0 26015768 C C C C C C C C C C C C C C C C A A C C
1 chr1_26016862 0 26016862 T T T T T T T T A T T T T T T T T T T T
1 chr1_26018119 0 26018119 T T G G G G T T G G G G G G G G G G G G
1 chr1_26019594 0 26019594 C C C C C C C C C C C C C C C C T T C C
1 chr1_26023645 0 26023645 C C C C C C C C C C C C T T C C C C C C
1 chr1_26030158 0 26030158 T T T T T T T T C C C C T T T T T T C C
1 chr1_26036294 0 26036294 A A A A A A A A G G G G A A A A A A G G
1 chr1_26037424 0 26037424 C C C C C C C C C C C T C C C C C C C C
1 chr1_26046538 0 26046538 C C C C C T C C C C C C C C C C C C C C
1 chr1_26054788 0 26054788 T T T T T T T T C C C C T T T T T T C C
1 chr1_26059143 0 26059143 G G G G G G G G G G G G G G G G A A G G
1 chr1_26062336 0 26062336 C C T T C C C C C C C C C C C C C C C C
1 chr1_26069619 0 26069619 C C C C C C C C T T T T C C C C C C T T
1 chr1_26084164 0 26084164 C C C C C C C C C C C C C C T T T T C C
1 chr1_26085582 0 26085582 T T T T T T T T T T T T C T T T T T T T
1 chr1_26091369 0 26091369 T T T T T T T T C C C C T T T T T T C C
1 chr1_26117858 0 26117858 G G G G G G G G G G G G A A G G A A G G
1 chr1_26126383 0 26126383 G G G G G G G G G G G G C C G G G G G G
1 chr1_26127203 0 26127203 T T T T T T T T T T T T T T T T C C T T
1 chr1_26130037 0 26130037 G G G G G G G G A A A A G G G G G G A A
1 chr1_26136908 0 26136908 C C C C A C C C C C C C C C C C C C C C
1 chr1_26139315 0 26139315 C C C C C T C C C C C C C C C C C C C C
1 chr1_26140236 0 26140236 A A A A A A A A G G G G A A A A A A G G
1 chr1_26143820 0 26143820 A A G G G G A A G G G G G G G G G G G G
1 chr1_26146979 0 26146979 C C C C C C C G C C C C C C C C C C C C
1 chr1_26148334 0 26148334 A A A A A A A A A G A A A A A A A A G G
1 chr1_26154863 0 26154863 C C C T C C C C C C C C C C C C C C C C
1 chr1_26161519 0 26161519 A A T T A A A A A A A A A A A A A A A A
1 chr1_26166569 0 26166569 T T T T T T T T C C C C T T T T T T C C
1 chr1_26176600 0 26176600 T T T T T T T T C C C C T T T T T T C C
1 chr1_26182241 0 26182241 G G G G G G G G C C C C G G G G G G C C
1 chr1_26185733 0 26185733 A A A A A A A A G G G G A A A A A A G G
1 chr1_26186244 0 26186244 G G G G G G G G G G G G G G G G C C G G
1 chr1_26187391 0 26187391 C C T T T T C C C C C C T T T T T T C C
1 chr1_26199548 0 26199548 G G A A A A G G A A A A A A A A A A A A
1 chr1_26202485 0 26202485 A A G G G G A A G G G G G G G G G G G G
1 chr1_26209163 0 26209163 C C C C C C C C T T T T C C C C C C T T
1 chr1_26220117 0 26220117 C C C C C C C C C C C C C T C C C C C C
1 chr1_26221069 0 26221069 A A A A A A A A A A A G A A A A A A A A
1 chr1_26221390 0 26221390 C C C C C C C C C C C C C C C C G G C C
1 chr1_26223786 0 26223786 G G A G A A A A G G G G A A A A A A G G
1 chr1_26234808 0 26234808 A A G G G G A A G G G G G G G G G G G G
1 chr1_26235173 0 26235173 G G G G G G G G G G G G A A G G A A G G
1 chr1_26244826 0 26244826 G G G G G G C G G G G G G G G G G G G G
1 chr1_26249141 0 26249141 T T T T T T T T T T C T T T T T T T T T
1 chr1_26255021 0 26255021 A A A A A A A A A A A A G G G G G G A A
1 chr1_26256889 0 26256889 C C C C C C C C T T T T C C C C C C T T
1 chr1_26258760 0 26258760 C C C C C C C C C C C C C C T T C C C C
1 chr1_26260456 0 26260456 G G A G G G G G G G G G G G G G G G G G
1 chr1_26269080 0 26269080 C C C C C C C C T T T T C C C C C C T T
1 chr1_26272692 0 26272692 G G G G G G G G A A A A G G A G G G A A
1 chr1_26273555 0 26273555 G G G G G G G G A A A A G G G G G G A A
1 chr1_26284773 0 26284773 G G G G G G G G A A A A G G G G G G A A
1 chr1_26285738 0 26285738 T T T T T T T T C T T T T T T T T T T T
1 chr1_26286868 0 26286868 A A A A A A A A G G G G A A A A A A G G
1 chr1_26291122 0 26291122 A A G G G G A A G G G G A A A A A A G G
1 chr1_26295818 0 26295818 G G G G G G G G G G G G G G A G G G G G
1 chr1_26296892 0 26296892 C C C C C C C C C C C C C C C C T T T T
1 chr1_26303862 0 26303862 T T T T T T T T C C C C T T T T T T C C
1 chr1_26307911 0 26307911 G G G G A G G G G G G G G G A G G G G G
1 chr1_26309543 0 26309543 T T T T C T T T T T T T T T T T T T T T
1 chr1_26310531 0 26310531 A A G G G G A A G G G G G G G G G G G G
1 chr1_26311738 0 26311738 C C C T C C C C C C C C C C C C C C C C
1 chr1_26313466 0 26313466 C C C C C C C C C C C C A C C C C C C C
1 chr1_26313797 0 26313797 C C C C C C C C C C C C A C C C C C C C
1 chr1_26318029 0 26318029 A G G G G G G G G G G G G G G G G G G G
1 chr1_26321457 0 26321457 C C C T C C C C C C C C C C C C C C C C
1 chr1_26325959 0 26325959 G G G G G G G G G G G G G G G G A G G G
1 chr1_26332843 0 26332843 C C C C C C C C A A A A C C C C C C A A
1 chr1_26334908 0 26334908 C C C C C C C C T T T T C C C C C C T T
1 chr1_26335492 0 26335492 C C C C C C C C A A A A C C C C C C A A
1 chr1_26335544 0 26335544 G G A A G G G G G G G G G G G G G G G G
1 chr1_26336489 0 26336489 A A A A A A A A G G G G A A A A A A G G
1 chr1_26336719 0 26336719 C C C T C T C C C C C C C C C C C C C C
1 chr1_26338382 0 26338382 T T T T T T T T C C C C T T T T T T C C
1 chr1_26340666 0 26340666 G G G G G G G G G G G G G G A A G G G G
1 chr1_26341555 0 26341555 A A A A A A A C A A A A A A A A A A A A
1 chr1_26343036 0 26343036 A A A A A A A A A A A A A A A A G G A A
1 chr1_26345685 0 26345685 A A A G A A A A A A A A A A A A A A A A
1 chr1_26353000 0 26353000 G G G G G G G G A G A G G G G G G G G G
1 chr1_26365669 0 26365669 A A A A A A A A A A A A A A A A A G A A
1 chr1_26374326 0 26374326 A A A A A A A A G G G G A A A A A A G G
1 chr1_26390163 0 26390163 C C C C C C C C T T T T C C C C C C T T
1 chr1_26391832 0 26391832 C C C C C C C C C C C C C C C C T T C C
1 chr1_26392561 0 26392561 T T T T T T T T G G G G T T T T T T G G
1 chr1_26399610 0 26399610 C C C C C C C C T T T T C C C C C C T T
1 chr1_26405672 0 26405672 C C C C C T C C C C C C C C C C C C C C
1 chr1_26410414 0 26410414 T T T T T T T T T T T T C C T T T T T T
1 chr1_26425739 0 26425739 A A A A A A A A A G A A A A A A A A A A
1 chr1_26427412 0 26427412 G G A G G G G G G G G G G G G G G G G G
1 chr1_26430574 0 26430574 T T A A A A A A A A A A A A A A A A A A
1 chr1_26430872 0 26430872 T T T T T T C T T T T T T T T T T T T T
1 chr1_26432967 0 26432967 C C C C C C C C T T T T C C C C C C T T
1 chr1_26434920 0 26434920 C C C C C C C C C C C C C C T T C C C C
1 chr1_26440010 0 26440010 G G G G G G G G A A A A G G G G G G A A
1 chr1_26441952 0 26441952 T T T T T T T T T T T T C C T T T T T T
1 chr1_26447426 0 26447426 G G G G G G G G T T T T G G G G G G T T
1 chr1_26454071 0 26454071 C C C C C C C C G G G G C C C C C C G G
1 chr1_26465282 0 26465282 T T C C C C T T C C C C C C C C C C C C
1 chr1_26467379 0 26467379 A A A A A C A A A A A A A A A A A A A A
1 chr1_26478973 0 26478973 C C C C C C C C C C C C C C T T C C C C
1 chr1_26479890 0 26479890 A A A A A A A A A A A A A A A A T T A A
1 chr1_26484386 0 26484386 C C C G C C C C C C C C C C C C C C C C
1 chr1_26485484 0 26485484 C C C C C C C C A A A C C C C C C C A A
1 chr1_26488198 0 26488198 G G G G G G G G G G G G A A G G G G G G
1 chr1_26488318 0 26488318 T T C C C C T T C C C C C C C C C C C C
1 chr1_26493559 0 26493559 A A G G A G A A A A A A A A A A A A A A
1 chr1_26494402 0 26494402 C C A A A C C C C C C C C C C C C C C C
1 chr1_26495679 0 26495679 A A A A A A A A G G G G A A A A A A G G
1 chr1_26501541 0 26501541 C C C C C C C C G G G G C C C C C C G G
1 chr1_26511650 0 26511650 C C T T C T C C C C C C C C C C C C C C
1 chr1_26514500 0 26514500 T T T T T T T T T T T T C T T T T T T T
1 chr1_26515474 0 26515474 G G G G G G G G A A A A G G G G G G A A
1 chr1_26524860 0 26524860 G G G G G G G G T T T T G G G G G G T T
1 chr1_26526877 0 26526877 A A A A A A A A G G G G A A A A A A G G
1 chr1_26527269 0 26527269 C C C C C C C C C C C C C T C C C C C C
1 chr1_26527626 0 26527626 T T T T T T T T T T T T G T T T T T T T
1 chr1_26530074 0 26530074 C C T T C C C C C C C C C C C T C C T T
1 chr1_26538726 0 26538726 A G G G G G A G G G G G G G G G G G G G
1 chr1_26540474 0 26540474 G G G G G G G G G G G G A G G G G G G G
1 chr1_26540817 0 26540817 G G G G A G G G G G G G G G G G G G G G
1 chr1_26540942 0 26540942 T T T T T T T T C C C C T T T T T T C C
1 chr1_26541392 0 26541392 A A A A A A A A C C C C A A A A A A C C
1 chr1_26542755 0 26542755 C C T T C C C C C C C C C C C C C C C C
1 chr1_26546299 0 26546299 G G G G G G G G C C C C G G G G G G C C
1 chr1_26550467 0 26550467 T T T T T T T T C C C C T T T T T T C C
1 chr1_26550542 0 26550542 A A A A A A A A A A A A A A A A T T A A
1 chr1_26551139 0 26551139 A G G G G G G G G G G G G G G G G G G G
1 chr1_26554704 0 26554704 C C T T C T C C C C C C C C C C C C C C
1 chr1_26554865 0 26554865 A A A A A A A A A A A A G G G G A A A A
1 chr1_26556956 0 26556956 C C C C C C C C G G G G C C C C C C G G
1 chr1_26560372 0 26560372 C G C C C C C G C C C C C C C C C C C C
1 chr1_26562590 0 26562590 T T T T T T T T C C C C T T T T T T C C
1 chr1_26570728 0 26570728 G G G G G G G G A G G G G G G G G G G G
1 chr1_26575475 0 26575475 G G G G G G G G A G G G G G G G G G G G
1 chr1_26576257 0 26576257 G G G G G G G G G G A G G G G G G G G G
1 chr1_26576995 0 26576995 C C C C C C C C C C C C C T C C C C C C
1 chr1_26580350 0 26580350 G G G G G G G G G G G G A A G G G G G G
1 chr1_26581288 0 26581288 A A A A A A A A A A A A A A A C A A A A
1 chr1_26581323 0 26581323 C C C C C C C C C C C C C C C C G G C C
1 chr1_26581528 0 26581528 G G G G G G G G G G G G A G G G G G G G
1 chr1_26592950 0 26592950 A A A A A A A A A A A A A G A A A A A A
1 chr1_26594906 0 26594906 A A A A A A A A G G G G A A A A A A G G
1 chr1_26596063 0 26596063 C C C C C C C C A A A A C C C C C C A A
1 chr1_26597602 0 26597602 C C C C C C C C C C C C C T C C C C C C
1 chr1_26599643 0 26599643 C T C C C C C T C C C C C C C C C C C C
1 chr1_26604017 0 26604017 G G G G G G G G G G G G A G G G G G G G
1 chr1_26604536 0 26604536 A A A A A A A A A G A A A A A A A A A A
1 chr1_26606024 0 26606024 A A A A A A A A A T A A A A A A A A A A
1 chr1_26607401 0 26607401 C C C C T T C C C C C C C C C C C C C C
1 chr1_26610724 0 26610724 T T T T T T T T G T G T T T T T T T T T
1 chr1_26612568 0 26612568 A A T T T T A A T T T T T T T T T T T T
1 chr1_26613035 0 26613035 G G G G G G G G G G G G G G T T G G G G
1 chr1_26618089 0 26618089 G G G G G G G G A A A A G G G G G G A A
1 chr1_26620689 0 26620689 G G G G G G G G A A A A G G G G G G A A
1 chr1_26623806 0 26623806 C C T T C T C C C C C C C C C C C C C C
1 chr1_26628755 0 26628755 C C C G C C C C C C C C C C C C C C C C
1 chr1_26633985 0 26633985 G G A A G G G G G G G G G G G G G G G G
1 chr1_26634427 0 26634427 G G C C G G G G G G G G G G G G G G G G
1 chr1_26637746 0 26637746 C C T T C C C C C C C C C C C C C C C C
1 chr1_26638611 0 26638611 C T C C C C C C C C C C C C C C C C C C
1 chr1_26641010 0 26641010 C C A A A A C C A A A A A A A A A A A A
1 chr1_26641906 0 26641906 T T T T T T T T C C C C T T T T T T C C
1 chr1_26648372 0 26648372 G G G G G G G G G G G G A G G G G G G G
1 chr1_26651972 0 26651972 G G G G G G G G T T T T G G G G G G T T
1 chr1_26654191 0 26654191 G G A A G G G G G G G G G G G G G G G G
1 chr1_26655097 0 26655097 G G G G G G G G C C C C G G G G G G C C
1 chr1_26655870 0 26655870 C C C C C C C C T T T T C C C C C C T T
1 chr1_26660328 0 26660328 A A A A A A A A G G G G A A A A A A G G
1 chr1_26666065 0 26666065 C C C C C C C C C C C C C C G G C C C C
1 chr1_26668508 0 26668508 T T T T T T T T T T T T C C T T T T T T
1 chr1_26673803 0 26673803 C C C C C C C C C C C C C C T T C C C C
1 chr1_26678021 0 26678021 T T C C T T T T T T T T T T T T T T T T
1 chr1_26678774 0 26678774 C C G G G G C C C C C C C C C C C C C C
1 chr1_26683455 0 26683455 G G G G G G G G A A A A G G G G G G A A
1 chr1_26685002 0 26685002 C C C C C C C C T T T T C C C C C C T T
1 chr1_26691639 0 26691639 C C C G C C C C C C C C C C C C C C C C
1 chr1_26693949 0 26693949 G G G G G G G G G G G G T T G G G G G G
1 chr1_26693978 0 26693978 T T C C T T T T C C C C C C C C C C C C
1 chr1_26697198 0 26697198 A A A A A A A A A A A A A A A A A G A A
1 chr1_26704395 0 26704395 C C C C C C C C T T T T C C C C C C T T
1 chr1_26705024 0 26705024 C C G G G G C C G G G G G G G G G G G G
1 chr1_26707728 0 26707728 G G G G G G G G G G G G A G G G G G G G
1 chr1_26713692 0 26713692 A A A A A A A A G G G G A A A A A A G G
1 chr1_26721391 0 26721391 T T T T T T T T C C C C T T T T T T C C
1 chr1_26732709 0 26732709 C C C C C C C C C C C C C C T T C C C C
1 chr1_26741047 0 26741047 G G G G G G G G G G G G G G G G A A G G
1 chr1_26743716 0 26743716 G G T T T T G G T T T T T T T T T T T T
1 chr1_26761171 0 26761171 T T T T T T T T G G G G T T T T T T G G
1 chr1_26761704 0 26761704 G G A A A A G G A A A A A A A A A A A A
1 chr1_26765463 0 26765463 T T T T T T T T T T T T C C T T T T T T
1 chr1_26765609 0 26765609 C C C C C C C C T T C T C C C C C C T T
1 chr1_26766041 0 26766041 C C C C C C C T C C C C C C C C C C C C
1 chr1_26770367 0 26770367 T T T T T T T T T T T T T T T T A T T T
1 chr1_26772004 0 26772004 T T T T C C T T T T T T T T T T T T T T
1 chr1_26773187 0 26773187 C C C C C C C C T T T T C C C C C C T T
1 chr1_26776447 0 26776447 G G G G G G G G C C C C G G G G G G C C
1 chr1_26776653 0 26776653 C C C C C C C C C C C C C C T T C C C C
1 chr1_26778227 0 26778227 A A A A A A A A C C C C A A A A A A C C
1 chr1_26779362 0 26779362 C C C C C T C C C C C C C C C C C C C C
1 chr1_26781315 0 26781315 T T T T T T T T C C C C T T T T T T C C
1 chr1_26793944 0 26793944 C C C C C C C C C C C C C C C C C T C C
1 chr1_26794591 0 26794591 T T T T T T T T C C C C T T T T T T C C
1 chr1_26794624 0 26794624 G G G G G G G G G G G G G G G G T T G G
1 chr1_26795947 0 26795947 T T T T T T T T T T T T T T T T C C T T
1 chr1_26799220 0 26799220 C C C C T T C C C C C C C C C C C C C C
1 chr1_26799408 0 26799408 C C C C C C C T C C C C C C C C C C C C
1 chr1_26800494 0 26800494 G G G G G G G G G G G G G G G G A G G G
1 chr1_26812122 0 26812122 C C C C C C C C C C C C C C C C T T C C
1 chr1_26825028 0 26825028 C C C C C C C C C C C C C C C C A A C C
1 chr1_26825788 0 26825788 T T T T T T A T T T T T T T T T T T T T
1 chr1_26830452 0 26830452 G G G G G G G G A A A A G G G G G G A A
1 chr1_26831453 0 26831453 T T T T T T T T C C C C T T T T T T C C
1 chr1_26833695 0 26833695 A G G G G G A G G G G G G G G G G G G G
1 chr1_26837007 0 26837007 A A A A A A A A T T T T A A A A A A T T
1 chr1_26837327 0 26837327 T T T T T T T T C C C C T T T T T T C C
1 chr1_26841902 0 26841902 A A G G A A A A A A A A A A A A A A A A
1 chr1_26842252 0 26842252 G G G G G G G G C C C C G G G G G G C C
1 chr1_26842522 0 26842522 C C C C C C C C T T T T C C C C C C C C
1 chr1_26844455 0 26844455 C C C C C C C C T T T T C C C C C C T T
1 chr1_26845744 0 26845744 A A A A A A A A C C C C A A A A A A C C
1 chr1_26847296 0 26847296 G G A G G G G G G G G G G G G G G G G G
1 chr1_26847529 0 26847529 G G G G G G G G G G G G A G G G G G G G
1 chr1_26853949 0 26853949 C C G G G G C C G G G G G G G G G G G G
1 chr1_26854138 0 26854138 C C C C C C C C C C C C C C C C T T C C
1 chr1_26856199 0 26856199 T T T T A T T T T T T T T T T T T T T T
1 chr1_26858087 0 26858087 T T T T C C T T T T T T T T T T T T T T
1 chr1_26871271 0 26871271 G G G G G G G G A A A A G G G G G G A A
1 chr1_26872539 0 26872539 G G A A A A G G A A A A A A A A A A A A
1 chr1_26874048 0 26874048 T T G G G G T T T T T T T T T T T T T T
1 chr1_26876089 0 26876089 T T T T G T T T T T T T T T T T T T T T
1 chr1_26881393 0 26881393 C C C G C C C C C C C C C C C C C C C C
1 chr1_26885550 0 26885550 A A A A A A A A A A A A A T A A A A A A
1 chr1_26886503 0 26886503 C C C C C C C C T T T T C C C C C C T T
1 chr1_26901409 0 26901409 A A A A A A A A A A A A A G A A A A A A
1 chr1_26908036 0 26908036 T T T T T T T T C C C C T T T T T T C C
1 chr1_26910494 0 26910494 C C C C C C C C C C C C C C C T C C C C
1 chr1_26914820 0 26914820 A C C C C C A A C C C C C C C C C C C C
1 chr1_26919270 0 26919270 G G G G G G G G G G G G G G A G G G G G
1 chr1_26933240 0 26933240 A A A A A A A A A A A A A A A A A T A A
1 chr1_26944943 0 26944943 C C G G G G C C G G G G G G G G G G G G
1 chr1_26954971 0 26954971 A A A A A A A A A A A A A A G G A A A A
1 chr1_26955082 0 26955082 G G G G G G G G T T T T G G G G G G T T
1 chr1_26963638 0 26963638 C C T T C T C C C C C C C C C C C C C C
1 chr1_26998684 0 26998684 G G A A A G G G G G G G G G G G G G G G
1 chr1_27013811 0 27013811 G G G G A A G G G G G G G G G G G G G G
1 chr1_27014360 0 27014360 A A A A A A A A G G G G A A A A A A A A
1 chr1_27022468 0 27022468 A A A A A A A A G G G G A A A A A A A A
1 chr1_27034839 0 27034839 G G G G G G G G A A A A G G G G G G A A
1 chr1_27041287 0 27041287 A G A A A A A A A A A A G G A A A A A A
1 chr1_27043457 0 27043457 T T T T T T T T C C C C T T T T T T C C
1 chr1_27052250 0 27052250 A A A A A A A A G G G G A A A A A A G G
1 chr1_27055274 0 27055274 T T T T T T T T C C C C T T T T T T T T
1 chr1_27071130 0 27071130 T T G G G G T T T T T T T T T T T T T T
1 chr1_27079217 0 27079217 G G G G G G G G G G G G G G G G A A G G
1 chr1_27085144 0 27085144 C C C C C C C C C C C C C C C C G G C C
1 chr1_27142848 0 27142848 G G G G G G C C G G G G G G G G G G G G
1 chr1_27144577 0 27144577 G G G G G G G G A A A A G G G G G G A A
1 chr1_27165303 0 27165303 T T T T T T T T T T T T C C T T T T T T
1 chr1_27175807 0 27175807 T T T T T T T T C C C C T T T T T T C C
1 chr1_27177944 0 27177944 G G G G G G G G C C C C G G G G G G C C
1 chr1_27181151 0 27181151 G G G G G G G G G G G G G G G G A G G G
1 chr1_27183533 0 27183533 C C C C C C C C C C C C G G G G G G C C
1 chr1_27192817 0 27192817 C C C C C C C C G G G G C C C C C C G G
1 chr1_27204509 0 27204509 C C C C C C C C T T T T C C C C C C T T
1 chr1_27204524 0 27204524 T T T T T T T T T T T T C T T T T T T T
1 chr1_27207800 0 27207800 T T T T T T T T C C C C T T T T T T C C
1 chr1_27211363 0 27211363 C C C C C C C C T T T T C C C C C C T T
1 chr1_27213465 0 27213465 A A A A A A A A G G G G A A A A A A G G
1 chr1_27213860 0 27213860 G G G G A G G G G G G G G G G G G G G G
1 chr1_27216040 0 27216040 A A A A A A A A C C C C A A A A A A C C
1 chr1_27219858 0 27219858 C T T T T T T T T T T T T T T T T T T T
1 chr1_27221143 0 27221143 C C C C C C C C C C C C C T C C C C C C
1 chr1_27224290 0 27224290 G G G G G G G G A G A G G G G G G G G G
1 chr1_27226773 0 27226773 A A A A A A A A G G G G A A A A A A G G
1 chr1_27231760 0 27231760 A A A A A A A A A A A A A A G G A A A A
1 chr1_27232167 0 27232167 A A A A A A A A G G G G A A A A A A G G
1 chr1_27234562 0 27234562 G G G G G G G G G G G G G G A A G G G G
1 chr1_27247225 0 27247225 A A A A A A A A A A A A A G A A A A A A
1 chr1_27255358 0 27255358 G G G G G G G G G G G G A G G G G G G G
1 chr1_27264159 0 27264159 A A A C A A A A A A A A A A A A A A A A
1 chr1_27264536 0 27264536 G G G G G G G G G G G G A G G G G G G G
1 chr1_27266419 0 27266419 T T T T T T T T C C C C T T T T T T C C
1 chr1_27270009 0 27270009 C C C C C C C C C C C C C T C C C C C C
1 chr1_27276574 0 27276574 A G G G G G G G G G G G G G G G G G G G
1 chr1_27277846 0 27277846 C T T T T T T T T T T T T T T T T T T T
1 chr1_27283360 0 27283360 T T T T T T T T T T T T C T T T T T T T
1 chr1_27292593 0 27292593 T T T T T T T T C C C C T T T T T T C C
1 chr1_27294934 0 27294934 C C C C C C C C C C C C C C G G C C C C
1 chr1_27299890 0 27299890 T T T T T T T T C C C C T T T T T T C C
1 chr1_27314023 0 27314023 A A A A A A A A A A A A A A A G A A A A
1 chr1_27318760 0 27318760 A A A A A A A A A A A A A G A A A A A A
1 chr1_27322752 0 27322752 A A A A A A A A A A A A A A G G A A A A
1 chr1_27324604 0 27324604 T T T T T T T T T T T T T T T T C T T T
1 chr1_27332791 0 27332791 C G C C C C C C C C C C C C C C C C C C
1 chr1_27335896 0 27335896 A A A A A A A A A A A A A A G G A A A A
1 chr1_27343289 0 27343289 G G G G G G G G A A A A G G G G G G A A
1 chr1_27374380 0 27374380 A A A A A A A A A A A A A A A A A G A A
1 chr1_27378322 0 27378322 T T T T T T T T T T T T C C T T T T T T
1 chr1_27381393 0 27381393 A A A A A T A A A A A A A A A A A A A A
1 chr1_27407031 0 27407031 G G G G G G G G G G G G A G G G G G G G
1 chr1_27411647 0 27411647 C C C C T T C C C C C C C C C C C C C C
1 chr1_27412416 0 27412416 A A A A A A A A C C C C A A A A A A C C
1 chr1_27416545 0 27416545 C T C C C C C C C C C C C C C C C C C C
1 chr1_27419473 0 27419473 C C A A A A C C C C C C C C C C C C C C
1 chr1_27427650 0 27427650 G G G G G G G G G G G G G G A G G G G G
1 chr1_27428026 0 27428026 G G G G G G G G G G G G G G G G T T G G
1 chr1_27428705 0 27428705 C C C C T T C C C C C C C C C C C C C C
1 chr1_27430100 0 27430100 C C C C C C C C C C C C C C C C T T C C
1 chr1_27439595 0 27439595 G G G G A G G G G G G G G G G G G G G G
1 chr1_27440131 0 27440131 A A A A A A A A A A A G A A A A A A A A
1 chr1_27444208 0 27444208 T T T T T T T T T T T T T T C C T T T T
1 chr1_27461976 0 27461976 G G G G G G G G G G G G A A G G G G G G
1 chr1_27461993 0 27461993 G G G G G G G G G G G G G G G G A A G G
1 chr1_27462452 0 27462452 C C C C C C C C G G G G C C C C C C G G
1 chr1_27475355 0 27475355 C C C C C C C C G G G G C C C C C C G G
1 chr1_27480013 0 27480013 C T C C C C C C C C C C C C C C C C C C
1 chr1_27480686 0 27480686 G G G G G G G G G G G G G T G G G G G G
1 chr1_27485382 0 27485382 G G G G G G G G G G A G G G G G G G G G
1 chr1_27489256 0 27489256 A A A A A A A A A T A A A A A A A A A A
1 chr1_27494401 0 27494401 G G G G G G G G A A A A G G G G G G A A
1 chr1_27500456 0 27500456 G G G G G G G G G G G G G G A A G G G G
1 chr1_27510899 0 27510899 C C C C C C C C T T T T C C C C C C T T
1 chr1_27510945 0 27510945 A A G G G G A A G G G G G G G G G G G G
1 chr1_27514252 0 27514252 T T A A A A T T A A A A A A A A A A A A
1 chr1_27517230 0 27517230 G G G G G G G G A G G G G G G G G G G G
1 chr1_27518116 0 27518116 A G G G G G G G G G G G G G G G G G G G
1 chr1_27519147 0 27519147 C C C C C C C C C C C C C C C C T T C C
1 chr1_27529099 0 27529099 T T C C T T T T T T T T T T T T T T T T
1 chr1_27530070 0 27530070 G G G G G G G G G G G G G T G G G G G G
1 chr1_27537823 0 27537823 A A A A A A A A G G G G A A A A A A G G
1 chr1_27539385 0 27539385 T T T T T T T T T T T T T T T T C C T T
1 chr1_27542228 0 27542228 C C C C C C C C T T T T C C C C C C T T
1 chr1_27548247 0 27548247 A A G G G G A A G G G G G G G G G G G G
1 chr1_27550444 0 27550444 C C C C C C C C C C C C C C C C T T C C
1 chr1_27558297 0 27558297 C C C C C C C C C C C C C C T T C C C C
1 chr1_27563424 0 27563424 G G G G G G G G A A A A G G G G G G A A
1 chr1_27572152 0 27572152 T T T T T T T T C C C C T T T T T T C C
1 chr1_27575573 0 27575573 C C C T C C C C C C C C C C C C C C C C
1 chr1_27578933 0 27578933 G G G G G G G G C C C C G G G G G G C C
1 chr1_27581865 0 27581865 C C C C C C C C C C C C C C A A C C C C
1 chr1_27592433 0 27592433 C G G G G G G G G G G G G G G G G G G G
1 chr1_27593376 0 27593376 G G G G G G G G G G G G G G A A G G G G
1 chr1_27594982 0 27594982 G G G G G G G G G G G G A G G G G G G G
1 chr1_27597667 0 27597667 C C C C C C C C C C C C C C C C C T C C
1 chr1_27598229 0 27598229 A A A A A A A A A G A A A A A A A A A A
1 chr1_27599346 0 27599346 C C C C C C C C C C C C C C C T C C C C
1 chr1_27606711 0 27606711 C C C C C C C C C C C C C C C T C C C C
1 chr1_27607606 0 27607606 T T T T T T T T T T T T T T T T C C T T
1 chr1_27609886 0 27609886 C C C C C C C C C C C C C C C C T T C C
1 chr1_27613478 0 27613478 G G G G G G G G G G G G G G A A G G G G
1 chr1_27619098 0 27619098 C C A A C C C C C C C C C C C C C C C C
1 chr1_27623501 0 27623501 G G G G G G G G A A A A G G G G G G A A
1 chr1_27634863 0 27634863 C C T T C C C C T T T T C C C C C C T T
1 chr1_27643099 0 27643099 C C T T C C C C C C C C C C C C C C C C
1 chr1_27648853 0 27648853 C C C C C C C C A A A A C C C C C C A A
1 chr1_27661460 0 27661460 G G G G G G G G G G G G G T G G G G G G
1 chr1_27661584 0 27661584 G G G G G G G G G G G G G T G G G G G G
1 chr1_27668288 0 27668288 G G A A G G G G G G G G G G G G G G G G
1 chr1_27691028 0 27691028 G G G G A A G G G G G G G G G G G G G G
1 chr1_27700403 0 27700403 C C G G G G C C G G G G G G G G G G G G
1 chr1_27708644 0 27708644 C C C C C C C C C C C C C G C C C C C C
1 chr1_27719368 0 27719368 G G G G G G G G A G G G G G G G G G G G
1 chr1_27725066 0 27725066 A A G G G G A A G G G G G G G G G G G G
1 chr1_27729460 0 27729460 T T T T T T T T A T T T T T T T T T T T
1 chr1_27731862 0 27731862 G G G G G G G G G G G G A G G G G G G G
1 chr1_27749884 0 27749884 C C T T T T C C T T T T T T T T T T T T
1 chr1_27759946 0 27759946 A A A A A A A A A A A A A G A A A A A A
1 chr1_27763830 0 27763830 C C C C C C C C G G G G C C C C C C G G
1 chr1_27767108 0 27767108 T T T T T T T T T T T T T T T T C C T T
1 chr1_27769315 0 27769315 T T T T T T T T T T T T T T T T C T T T
1 chr1_27770030 0 27770030 G G G G G G G G G G G G A G G G G G G G
1 chr1_27779027 0 27779027 C C C C C C C C T T T T C C C C C C T T
1 chr1_27783909 0 27783909 C C C C C C C C C C C C C C C C T T C C
1 chr1_27786011 0 27786011 G G C C G G G G G G G G G G G G G G G G
1 chr1_27789183 0 27789183 T T T T T T T T T T T T T T C C T T T T
1 chr1_27789589 0 27789589 G G G G G G G G A A A A G G G G G G A A
1 chr1_27807386 0 27807386 G G G G G G G G G G G G G G G G A A G G
1 chr1_27807628 0 27807628 T T T T T T T T T T T T C T T T T T T T
1 chr1_27824516 0 27824516 C C C C C C C C C C C C C T C C C C C C
1 chr1_27845094 0 27845094 G G G G G G G G A G G G G G G G G G A A
1 chr1_27855169 0 27855169 T T T T T T T T C C C T T T T T T T T T
1 chr1_27864819 0 27864819 G G G G G G G G A A A A G G G G G G A A
1 chr1_27879209 0 27879209 T T T T T T T T C C C C T T T T T T C C
1 chr1_27881421 0 27881421 T T C C T T T T T T T T T T T T T T T T
1 chr1_27886150 0 27886150 G G G G G G G G G G G G A G G G G G G G
1 chr1_27886665 0 27886665 G G G G A A G G G G G G G G G G G G G G
1 chr1_27888065 0 27888065 C C C C C C C C A A A A C C C C C C A A
1 chr1_27888938 0 27888938 T T T T T T T T C C C C T T T T T T C C
1 chr1_27917638 0 27917638 A A A A A A A A G G G G G G G G G G G G
1 chr1_27921485 0 27921485 C C C C C C C C C C T T C C C C C C C C
1 chr1_27940163 0 27940163 T T C C C C T T C C C C C C C C C C C C
1 chr1_27943320 0 27943320 T T T T T T T T A T A T T T T T T T T T
1 chr1_27946221 0 27946221 A A A A A A A A G G G G A A A A A A G G
1 chr1_27950174 0 27950174 G G G G G G G G C C C C G G G G G G C C
1 chr1_27960951 0 27960951 C C C C C C C C T T T T C C C C C C T T
1 chr1_27966931 0 27966931 T T T T T T T T C T T T T T T T T T T T
1 chr1_27972329 0 27972329 T T T T T T T T T T T T T T C C T T T T
1 chr1_27993060 0 27993060 G G A A A A G G G G G G G G G G G G G G
1 chr1_28000354 0 28000354 A G A A A A A A A A A A A A A A A A A A
1 chr1_28001490 0 28001490 A A A A A A A A G G G G A A A A A A G G
1 chr1_28001878 0 28001878 G G G G G G G G G G G G G G G G A G G G
1 chr1_28008215 0 28008215 G G G G G G G G G G G G G G G G A A G G
1 chr1_28009314 0 28009314 G G G G G G A A G G G G G G G G G G G G
1 chr1_28015397 0 28015397 A A A A A A A A A A A A A G G G G G A A
1 chr1_28016326 0 28016326 G G G G G G G G G G G G C G G G G G G G
1 chr1_28019203 0 28019203 C C C T C C C C C C C C C C C C C C C C
1 chr1_28031309 0 28031309 A T T T T T T T T T T T T T T T T T T T
1 chr1_28047085 0 28047085 G G A G A G G G G G G G G G G G G G G G
1 chr1_28050484 0 28050484 C C C C C C C C C C C C C C C C T T T T
1 chr1_28054676 0 28054676 C C C C C C C C C C C T C C C C C C T T
1 chr1_28055033 0 28055033 C C C C C C C C C C C C A C C C C C C C
1 chr1_28055914 0 28055914 G G G G G G G G T T T T G G G G G G T T
1 chr1_28064980 0 28064980 A A A A A A A A G G G G A A A A A A G G
1 chr1_28069130 0 28069130 G G A A A A G G A A A A A A A A A A A A
1 chr1_28080175 0 28080175 T T T T T T T T C C C C T T T T T T T T
1 chr1_28084382 0 28084382 A A A A A A A A A A A A A A G G A A A A
1 chr1_28092294 0 28092294 C C C C C T C C C C C C C C C C C C C C
1 chr1_28098293 0 28098293 C C T T C T C C C C C C C C C C C C C C
1 chr1_28103821 0 28103821 T T T T T T T T C C C C T T T T T T C C
1 chr1_28130624 0 28130624 G G G G G G G G G G G G G G T T G G G G
1 chr1_28135881 0 28135881 A A A A A A A A A A A A A A G G A A A A
1 chr1_28159236 0 28159236 G G G G G G G G G G G G A A G G G G G G
1 chr1_28166539 0 28166539 A G G G G G G G G G G G G G G G G G G G
1 chr1_28168992 0 28168992 C C C C C C C C C C C C C C T T T T C C
1 chr1_28170514 0 28170514 A G A A A A A A A A A A A A A A A A A A
1 chr1_28171226 0 28171226 T T T T T T T T T T T T T T A A T T T T
1 chr1_28176861 0 28176861 A A G G G G A A G G G G G G G G G G G G
1 chr1_28178210 0 28178210 A A A A A A A A C C C C A A A A A A C C
1 chr1_28187049 0 28187049 C C C C C C C C C C C C C C C T C C C C
1 chr1_28193888 0 28193888 C C C C C C C C G G G G C C C C C C G G
1 chr1_28194374 0 28194374 A A A A A G A A A A A A A A A A A A A A
1 chr1_28197337 0 28197337 A A A A A A A A A A A A A A A G A A A A
1 chr1_28202976 0 28202976 C C C C C C C C A A A A C C C C C C A A
1 chr1_28212533 0 28212533 G G G G G G G G G G G G A G A G G G G G
1 chr1_28213144 0 28213144 A A A A A A A A G G G G A A A A A A G G
1 chr1_28226371 0 28226371 A A A A A A A A A A A A G G A A A A A A
1 chr1_28233825 0 28233825 G G G G G G G G G G G G G G A G G G G G
1 chr1_28234278 0 28234278 A G A A A A A A A A A A A A A A A A A A
1 chr1_28235593 0 28235593 G G G G G G G G A A A A G G G G G G A A
1 chr1_28236259 0 28236259 A A A A A A A A A A A A A G A A A A A A
1 chr1_28250275 0 28250275 T T C C C C T T C C C C C C C C C C C C
1 chr1_28261004 0 28261004 A A A A A A A A A C A A A A A A A A A A
1 chr1_28265286 0 28265286 T T T T T T T T T T T T T T T T C C T T
1 chr1_28266165 0 28266165 G G A A G G G G G G G G G G G G G G G G
1 chr1_28266601 0 28266601 C C C C C C C C A C C C C C C C C C C C
1 chr1_28280031 0 28280031 A A A A A G A A A A A A A A A A A A A A
1 chr1_28281033 0 28281033 A A A A A A A A G G G G A A A A A A G G
1 chr1_28281418 0 28281418 C C C C C C T T C C C C C C C C C C C C
1 chr1_28286501 0 28286501 C C C C C C C C A A A A C C C C C C A A
1 chr1_28287688 0 28287688 T T T T T T T T T T T T C T T T T T T T
1 chr1_28290910 0 28290910 G G G G G G G G G G G G A A A A A A G G
1 chr1_28291751 0 28291751 G G G G G G G G A G G G G G G G G G G G
1 chr1_28294087 0 28294087 A A G G G G A A A A A A A A A A A A A A
1 chr1_28306053 0 28306053 G G G G G G A A G G G G G G G G G G G G
1 chr1_28309269 0 28309269 C C C C T T C C C C C C C C C C C C C C
1 chr1_28309442 0 28309442 C C C C C C C C C C C C C T C C C C C C
1 chr1_28316660 0 28316660 C C C C C C C C C C C C C C C C A A C C
1 chr1_28327830 0 28327830 C C C C C C C C C C C C T T C C C C C C
1 chr1_28337134 0 28337134 T T C C C C T T C C C C T T T T T T C C
1 chr1_28338974 0 28338974 T T T T T T T T T T T T C C T T T T T T
1 chr1_28361269 0 28361269 A C A A A A A A A A A A A A A A A A A A
1 chr1_28370623 0 28370623 T T T T T T T T T T C T T T T T T T T T
1 chr1_28372343 0 28372343 G G A A A A A A A A A A A A A A A A A A
1 chr1_28374441 0 28374441 T T T T T T T T T T T T T T T T C T T T
1 chr1_28383684 0 28383684 G G G G A A G G G G G G G G G G G G G G
1 chr1_28389018 0 28389018 G G A G G G G G G G G G G G G G G G G G
1 chr1_28392405 0 28392405 T T T T T T T T C C C C T T T T T T C C
1 chr1_28392947 0 28392947 A A A A A A A A A A A A A A A A A C A A
1 chr1_28393971 0 28393971 A A A A A A A A A A A A A A G G A A A A
1 chr1_28394698 0 28394698 G G G G G G G G C C C C G G G G G G C C
1 chr1_28400118 0 28400118 C C C C C C C C G G G G C C C C C C G G
1 chr1_28402202 0 28402202 G G G G G G G G G G A G G G G G G G G G
1 chr1_28402264 0 28402264 T T T T T T T T C C C C T T T T T T C C
1 chr1_28407983 0 28407983 G G G G G G G G C G C G G G G G G G G G
1 chr1_28417942 0 28417942 A A G G A A A A A A A A A A A A A A A A
1 chr1_28424995 0 28424995 T T T T T T T T C C C C T T T T T T C C
1 chr1_28443790 0 28443790 C C C C C C C C T T T T C C C C C C T T
1 chr1_28448750 0 28448750 G G G G C G G G G G G G G G G G G G G G
1 chr1_28452850 0 28452850 C C C C C C C C C C C C C G C C C C C C
1 chr1_28460171 0 28460171 G G G G G G G G C C C C G G G G G G C C
1 chr1_28464635 0 28464635 A A A A A A A A A A A A A A C C A A A A
1 chr1_28477192 0 28477192 C C C C C C C C C C C C T T T T C C C C
1 chr1_28482524 0 28482524 C C C C C C C C C C C C C C T T C C C C
1 chr1_28498511 0 28498511 T T T T T T T T T T T T C T T T T T T T
1 chr1_28502723 0 28502723 T T T T T T T T C C C C T T T T T T C C
1 chr1_28517418 0 28517418 A A A A A A A A G G G G A A A A A A G G
1 chr1_28546619 0 28546619 C C C C C C C C C C C C C G C C C C C C
1 chr1_28550540 0 28550540 T T T T C T T T T T T T T T T T T T T T
1 chr1_28572663 0 28572663 T T T T T T T T T T A T T T T T T T T T
1 chr1_28573623 0 28573623 A A A A A A A A G G G G A A A A A A G G
1 chr1_28578650 0 28578650 T T C T T T T T T T T T T T T T T T T T
1 chr1_28585104 0 28585104 G G G G G G A A G G G G G G G G G G G G
1 chr1_28587230 0 28587230 A A A A A A A A A G A A A A A A A A A A
1 chr1_28588191 0 28588191 T T T T T T T T T T T T T T T T C T T T
1 chr1_28609534 0 28609534 C C C C C C C C T T T T C C C C C C T T
1 chr1_28613171 0 28613171 A A A A A A A A C C C C A A A A A A C C
1 chr1_28626756 0 28626756 G G G G A G G G G G G G G G G G G G G G
1 chr1_28629140 0 28629140 G G G G G G A A G G G G G G G G G G G G
1 chr1_28642882 0 28642882 C C C C C C C C C C A C C C C C C C C C
1 chr1_28650577 0 28650577 G G G G G G G G G T G G G G G G G G G G
1 chr1_28654001 0 28654001 C C C C C C C C C C C C C C C C C G C C
1 chr1_28654701 0 28654701 G G G G G G G G A A A A G G G G G G A A
1 chr1_28654817 0 28654817 T T T T T T T T C T T T T T T T T T T T
1 chr1_28661088 0 28661088 A A A A A A A A C C C C A A A A A A C C
1 chr1_28662611 0 28662611 G G G G G G G G G G G G G G A A G G G G
1 chr1_28673014 0 28673014 G G G G G G G G A A A A G G G G G G A A
1 chr1_28674017 0 28674017 C C C C C C C C T T T T C C C C C C T T
1 chr1_28678017 0 28678017 C C C C C C C C C C C C C C C C C T C C
1 chr1_28681090 0 28681090 T T T T T T T T C C C C T T T T T T C C
1 chr1_28681972 0 28681972 T T T T T T T T C C C C T T T T T T C C
1 chr1_28686674 0 28686674 G G G G G G G G A G G G G G G G G G G G
1 chr1_28690042 0 28690042 C C C C C C C C C C C C C C C T C C C C
1 chr1_28693166 0 28693166 C C C C C C C C T T T T C C C C C C T T
1 chr1_28696958 0 28696958 T T T T T T T T C C C C T T T T T T C C
1 chr1_28709659 0 28709659 T T C C C C T T C C C C C C C C C C C C
1 chr1_28720928 0 28720928 C T C C C C C C C C C C C C C C C C C C
1 chr1_28736079 0 28736079 C C C C C C C C G G G G C C C C C C G G
1 chr1_28742296 0 28742296 A A G G G G A A G G G G G G G G G G G G
1 chr1_28753998 0 28753998 T T T T T T T T C C C C T T T T T T C C
1 chr1_28754166 0 28754166 G G G G G G G G G G G G G G A G G G G G
1 chr1_28756011 0 28756011 T T T T T T T T T T T T T T C C T T T T
1 chr1_28758658 0 28758658 C C C C C C C C G G G G C C C C C C G G
1 chr1_28766952 0 28766952 G G G G G G G G G G G G A G G G G G G G
1 chr1_28766970 0 28766970 G G G G G G G G G G G G G G A G G G G G
1 chr1_28770527 0 28770527 T T C T C C T T T T T T T T T T T T T T
1 chr1_28771060 0 28771060 G G C G G G G G G G G G G G G G G G G G
1 chr1_28773483 0 28773483 C C C C C C C C T T T T C C C C C C T T
1 chr1_28775835 0 28775835 G G G G G G G G A A A A G G G G G G A A
1 chr1_28777285 0 28777285 C C C C C C C C C C C C T T T T C C C C
1 chr1_28790802 0 28790802 G G G G G G G G G G G G G G G G A A G G
1 chr1_28808472 0 28808472 G G G G G G G G A A A A G G G G G G A A
1 chr1_28810722 0 28810722 C T C C C C C C C C C C C C C C C C C C
1 chr1_28811095 0 28811095 G G G G G G G G A G G G G G G G G G G G
1 chr1_28818591 0 28818591 C C A C C C C C C C C C C C C C C C C C
1 chr1_28822182 0 28822182 A A A A A A A A A A A A A A A A C C A A
1 chr1_28825991 0 28825991 T T T T T T T T T T C T T T T T T T T T
1 chr1_28832614 0 28832614 T T T T T T T T T T T T T T C T T T T T
1 chr1_28836393 0 28836393 C C C C C C C C A A A A C C C C C C A A
1 chr1_28853624 0 28853624 C C C C C C C C C C C T C C C C C T C C
1 chr1_28861141 0 28861141 C C C C C G C C C C C C C C C C C C C C
1 chr1_28861306 0 28861306 C C C C C C T T C C C C C C C C C C C C
1 chr1_28865923 0 28865923 G G C G G G G G G G G G G G G G G G G G
1 chr1_28870616 0 28870616 T T T T T T T T G G G G T T T T T T G G
1 chr1_28877468 0 28877468 G G G G A G G G G G G G G G G G G G G G
1 chr1_28878322 0 28878322 C C C C C C C C T T T T C C C C C C T T
1 chr1_28878815 0 28878815 G G G G G G G G G G G G C G G G G G G G
1 chr1_28883549 0 28883549 G G A A G G G G G G G G G G G G G G G G
1 chr1_28906833 0 28906833 C C C C C C C C G G G G C C C C C C G G
1 chr1_28920749 0 28920749 T T T T T T T T C C C C T T T T T T C C
1 chr1_28925039 0 28925039 G G G G G G A A G G G G G G G G G G G G
1 chr1_28925100 0 28925100 C C T T C C C C C C C C C C C C T T C C
1 chr1_28928029 0 28928029 A G A A A A A A A A A A A A A A A A A A
1 chr1_28929663 0 28929663 G G G G G G G G G G G G G G A G G G G G
1 chr1_28934826 0 28934826 C C C C C C C C C C C C C C A A C C C C
1 chr1_28947093 0 28947093 T T C C C C C C C C C C C C C C C C C C
1 chr1_28971110 0 28971110 C C C C C C C C G G G G C C C C C C G G
1 chr1_28974407 0 28974407 T T T T T T T T C C C C T T T T T T C C
1 chr1_28976922 0 28976922 G G G G G G G G A A A A G G G G G G A A
1 chr1_28982484 0 28982484 T T T T T T T T G G G G T T T T T T G G
1 chr1_28983646 0 28983646 A A A A A A A A A A A A A C A A A A A A
1 chr1_28985735 0 28985735 G G A A A A G G A A A A A A A A A A A A
1 chr1_29000624 0 29000624 A A A A A A A A A A A A A A C C A A A A
1 chr1_29010119 0 29010119 G G G G G G G G A G G G G G G G G G G G
1 chr1_29014687 0 29014687 C C C C C C C C C T T T C C C C C C C C
1 chr1_29015731 0 29015731 C C C C C T C C C C C C C C C C C C C C
1 chr1_29015935 0 29015935 C C C C C C C C T T T T C C C C C C T T
1 chr1_29016772 0 29016772 A A A A A A A A A A A A G G A A A A A A
1 chr1_29028110 0 29028110 G G G G G G G G G G A G G G G G G G G G
1 chr1_29033747 0 29033747 C C C C C C C C T T T T C C C C C C T T
1 chr1_29033888 0 29033888 T T T T T T T T T T T T C T T T T T T T
1 chr1_29034687 0 29034687 G G A A A G G G G G G G G G A G G G G G
1 chr1_29035275 0 29035275 G G G G G G G G G G G G G G C G G G G G
1 chr1_29042742 0 29042742 G G G G G G G G C C C C G G G G G G C C
1 chr1_29050057 0 29050057 C C C C C C C C C C C C T T T T C C C C
1 chr1_29057332 0 29057332 A A A A A A A A A A A A G G A A A A A A
1 chr1_29059391 0 29059391 G G G G G G G G A A A A G G G G G G A A
1 chr1_29074060 0 29074060 T T C C C C T T C C C C C C C C C C C C
1 chr1_29074636 0 29074636 T T T T T T T T T T T T T T T T C C T T
1 chr1_29075752 0 29075752 A A A A A A A A A G A A A A A A A A A A
1 chr1_29077347 0 29077347 G G G G G G G G G G G G G G T T G G G G
1 chr1_29082059 0 29082059 G G G G G G G G G G G G A A G G A A G G
1 chr1_29085223 0 29085223 C C C C C C C C C C C C C T C C C C C C
1 chr1_29085484 0 29085484 T T A A A A T T A A A A A A A A A A A A
1 chr1_29093153 0 29093153 C C C C C C C C T T T T C C C C C C T T
1 chr1_29093942 0 29093942 G G G G G G G G A A A A G G G G G G A A
1 chr1_29094964 0 29094964 C C C C C C C C T T T T C C C C C C T T
1 chr1_29100216 0 29100216 C C T T C C C C C C C C C C C C C C C C
1 chr1_29112131 0 29112131 T T T T T T T T G G G G T T T T T T G G
1 chr1_29114170 0 29114170 A A A A A A A A G G G G A A A A A A G G
1 chr1_29118349 0 29118349 G G G G G G G G A G A G G G G G A A G G
1 chr1_29126835 0 29126835 C C C C C C C C T T T T C C C C C C T T
1 chr1_29140223 0 29140223 C C C C C C A A C C C C C C C C C C C C
1 chr1_29141441 0 29141441 C C T T T T T T T T T T T T T T T T T T
1 chr1_29142404 0 29142404 G G G G G G A A G G G G G G G G G G G G
1 chr1_29146432 0 29146432 A A G G G G A A G G G G G G G G G G G G
1 chr1_29151452 0 29151452 C C C C C C C C C C C C C C C C C T C C
1 chr1_29154591 0 29154591 A A A A A A A A G G G G A A A A A A G G
1 chr1_29158645 0 29158645 G G G G G G G G T T T T G G G G G G T T
1 chr1_29158847 0 29158847 T T T T A A T T T T T T T T T T T T T T
1 chr1_29160045 0 29160045 G G G G G G G G G G G G G G G G A A G G
1 chr1_29160610 0 29160610 A A A A A A A A G G G G A A A A A A G G
1 chr1_29160652 0 29160652 A A A A A A A A A A A T A A A A A A A A
1 chr1_29166629 0 29166629 A A A A A A A A G G G G A A A A A A G G
1 chr1_29170868 0 29170868 A A A A A A A A G G G G A A A A A A G G
1 chr1_29171906 0 29171906 C C T T T T T T T T T T T T T T T T T T
1 chr1_29176585 0 29176585 G G G G G G G G A G A A G G G G G G G G
1 chr1_29189849 0 29189849 G G G G G G G G G G G G G G T T G G G G
1 chr1_29194716 0 29194716 C C C C C C C C C C C C C T C C C C C C
1 chr1_29194876 0 29194876 C C C C C C C C C C C C C T C C C C C C
1 chr1_29214001 0 29214001 A A A A A A A A G G G G A A A A A A G G
1 chr1_29217647 0 29217647 G G G G G G A A G G G G G G G G G G G G
1 chr1_29217903 0 29217903 C C C C C C C C C C C C C C C C T T C C
1 chr1_29221092 0 29221092 T T T T T T T T C C C C T T T T T T C C
1 chr1_29222284 0 29222284 C C C C C C C C T T T T C C C C C C T T
1 chr1_29224570 0 29224570 A A G G A A A A A A A A A A A A A A A A
1 chr1_29225633 0 29225633 C C C C T T T T C C C C C C C C C C C C
1 chr1_29226562 0 29226562 C C C C C C C C C C C C C C T T C C C C
1 chr1_29228705 0 29228705 C C C C A A C C C C C C C C C C C C C C
1 chr1_29230077 0 29230077 A A A A A A A A G G G G A A A A A A G G
1 chr1_29230606 0 29230606 G G G G C G G G G G G G G G G G G G G G
1 chr1_29232976 0 29232976 G G G G G G G G A A A A G G G G G G A A
1 chr1_29233020 0 29233020 C C T T T T C C C C C C C C T T C C C C
1 chr1_29236428 0 29236428 T T T T T T T T C C C C T T T T T T C C
1 chr1_29237513 0 29237513 T T T T T T T T G G G G T T T T T T G G
1 chr1_29239078 0 29239078 A A A A A A A A G G G G A A A A A A G G
1 chr1_29250935 0 29250935 C C C C C C C C A A A A C C C C C C A A
1 chr1_29252117 0 29252117 C C C C C C C C C C C C C T C C C C C C
1 chr1_29259063 0 29259063 A A A A A G A A A A A A A A A A A A A A
1 chr1_29260129 0 29260129 T T T T T T T T C C C C T T T T T T C C
1 chr1_29261371 0 29261371 A A A A A A A A G G G G A A A A A A G G
1 chr1_29261648 0 29261648 C C C C C C C C C C C C C T C C C C C C
1 chr1_29264016 0 29264016 C C C C C T C C C C C C C C C C C C C C
1 chr1_29269572 0 29269572 T T T T C T T T T T T T T T T T T T T T
1 chr1_29281191 0 29281191 C C C C C C C C T T T T C C C C C C T T
1 chr1_29281286 0 29281286 A A A A A A A A G G G G A A A A A A G G
1 chr1_29283727 0 29283727 A A A A A A A A G G G G A A A A A A G G
1 chr1_29284756 0 29284756 C T T T T T T T T T T T T T T T T T T T
1 chr1_29285975 0 29285975 A A A A A A A A G G G G A A A A A A G G
1 chr1_29287564 0 29287564 T T T T T T T T C C C C T T T T T T C C
1 chr1_29292695 0 29292695 C C C C C C C C T T T T C C C C C C T T
1 chr1_29294252 0 29294252 T T T T T T T T T T T T T T T T C C T T
1 chr1_29297840 0 29297840 G G G G C G G G G G G G G G G G G G G G
1 chr1_29302545 0 29302545 C C C C C C C C C C C C C C C C T T C C
1 chr1_29303736 0 29303736 G G G G G G G G A A A A G G G G G G A A
1 chr1_29309044 0 29309044 T T C C C C C C C C C C C C C C C C C C
1 chr1_29312559 0 29312559 G G G G G G G G A A A A G G G G G G A A
1 chr1_29315265 0 29315265 C C C C C C C C C C C C T T C C C C C C
1 chr1_29326773 0 29326773 C C T T T T T T T T T T T T T T T T T T
1 chr1_29327651 0 29327651 C C C C C T C C C C C C C C C C C C C C
1 chr1_29331918 0 29331918 A A A A A A A A A G A G A A A A A A A A
1 chr1_29340266 0 29340266 A A A A A A A A G G G G A A A A A A G G
1 chr1_29342201 0 29342201 A A A A A A A A G G G G A A A A A A G G
1 chr1_29364168 0 29364168 C C C C C C G G C C C C C C C C C C C C
1 chr1_29365941 0 29365941 G G G G G G G G G G G G G G G G A A G G
1 chr1_29368757 0 29368757 C C C C C C C C T T T T C C C C C C T T
1 chr1_29371778 0 29371778 G G G G G G A A A A A A G G G G G G A A
1 chr1_29375965 0 29375965 C C C C C C C C C C C C T T C C C C C C
1 chr1_29376643 0 29376643 G G G G G G G G G G G G G G A A G G G G
1 chr1_29376784 0 29376784 A A G G G G A A A A A A A A A A A A A A
1 chr1_29379048 0 29379048 T T C C C C T T T T T T C C C C C C T T
1 chr1_29379672 0 29379672 T T T T T T T T T T T T G T T T T T T T
1 chr1_29387476 0 29387476 C C T T T T C C C C C C C C C C C C C C
1 chr1_29395038 0 29395038 C C C C C C C C C C C C C T C C C C C C
1 chr1_29404400 0 29404400 C C C C C C C C T T T T T T C C C C T T
1 chr1_29408354 0 29408354 T T C C C C C T C C C C C C C C C C C C
1 chr1_29408528 0 29408528 C C C C C C C C C C C C C C C C T T C C
1 chr1_29426969 0 29426969 T T T T T T T T G G G G G G G G G G G G
1 chr1_29436133 0 29436133 T T C C C C T T T T T T T T T T T T T T
1 chr1_29438704 0 29438704 T T C C C C C T C C C C C C C C C C C C
1 chr1_29443798 0 29443798 G G G G G G G G A A A A G G G G G G A A
1 chr1_29443845 0 29443845 G G G G G G G G T T T T G G G G G G T T
1 chr1_29460540 0 29460540 G G G G G G G G A A A G G G G G G G A A
1 chr1_29461399 0 29461399 C C C C C C C C T T T T C C C C C C T T
1 chr1_29471269 0 29471269 A A A A A A A A A A A A A A A A C C A A
1 chr1_29472872 0 29472872 G G G G G G G G G G G G A G G G G G G G
1 chr1_29473968 0 29473968 G G G G G G G G A A A A G G G G G G A A
1 chr1_29475800 0 29475800 T T T T T T T T T T T T T T T T C C T T
1 chr1_29476117 0 29476117 G G A G G G G G G G G G G G G G G G G G
1 chr1_29476880 0 29476880 G T G G G G G G G G G G G G G G G G G G
1 chr1_29476968 0 29476968 G G G G G G G G G G G G G G A A G G G G
1 chr1_29488261 0 29488261 T T T T T T T T T T T T A T T T T T T T
1 chr1_29488515 0 29488515 T T C C C C T T T T T T T T T T T T T T
1 chr1_29491130 0 29491130 G G G G G G G G T T T T G G G G G G T T
1 chr1_29517713 0 29517713 C C C C C C C C C T C C C C C C C C C C
1 chr1_29519466 0 29519466 G G G G G G G G G G G G G G G G A A G G
1 chr1_29521777 0 29521777 G G G G G G G G A A A A G G G G G G A A
1 chr1_29531473 0 29531473 G G G G G G A A G G G G G G G G G G G G
1 chr1_29537423 0 29537423 A A A A A A A A G G G G A A A A A A G G
1 chr1_29540473 0 29540473 C C C T C C C C C C C C C C C C C C C C
1 chr1_29540582 0 29540582 T T T T T T G G T T T T T T T T T T T T
1 chr1_29550014 0 29550014 A A A A A A A A A A A A A A A A G G A A
1 chr1_29550935 0 29550935 A A A A A A A A A A A A G G A A A A A A
1 chr1_29552945 0 29552945 A A A A A A A A G G G G A A A A A A G G
1 chr1_29554830 0 29554830 T T T T T T T T T T T T T T T T C C T T
1 chr1_29577805 0 29577805 A A A A A A A A A A A A A A A A C C A A
1 chr1_29582858 0 29582858 G G G G G G G G G G G G A A G G G G G G
1 chr1_29584057 0 29584057 G G G G G G G G A A A A G G G G G G A A
1 chr1_29591953 0 29591953 C C C C C C C C C C C C T T C C C C C C
1 chr1_29610041 0 29610041 A A A A A A A A A A A A A G A A A A A A
1 chr1_29612799 0 29612799 A A A A A A A A G G G G A A A A A A G G
1 chr1_29613319 0 29613319 A A G G G G A A A A A A A A A A A A A A
1 chr1_29620100 0 29620100 T T T T T T T T C C C C T T T T T T C C
1 chr1_29621033 0 29621033 C C C C C C C C A A A A C C C C C C A A
1 chr1_29621696 0 29621696 T T T T T T T T T T T T T T A T T T T T
1 chr1_29638851 0 29638851 G G G G G G G G G G G G A G G G G G G G
1 chr1_29662340 0 29662340 T T T T T T T T C C C C T T T T T T C C
1 chr1_29666211 0 29666211 G G G G G G G G T T T T G G G G G G T T
1 chr1_29680059 0 29680059 T T G G T T T T T T T T T T T T T T T T
1 chr1_29680868 0 29680868 C C C C C C C C T T T T C C C C C C T T
1 chr1_29681275 0 29681275 T T T T C T T T C C C C T T T T T T C C
1 chr1_29688943 0 29688943 C C C C C C T T C C C C C C C C C C C C
1 chr1_29691413 0 29691413 G G G G A A G G G G G G G G G G G G G G
1 chr1_29693478 0 29693478 T T T T T T T T T T T T T T C C T T T T
1 chr1_29695572 0 29695572 G G G G G G G G A A A A G G G G G G A A
1 chr1_29700740 0 29700740 C C C C C C C C C T C C C C C C C C T T
1 chr1_29703283 0 29703283 A A A A A A A A G G G G A A A A A A G G
1 chr1_29709413 0 29709413 G G G G G G G G G G A G G G G G G G G G
1 chr1_29712411 0 29712411 A A A T A A A A A A A A A A A A A A A A
1 chr1_29718008 0 29718008 C C C C C C C C G G C G C C C C C C G G
1 chr1_29722449 0 29722449 C T C C C C T T C C C C C C C C C C C C
1 chr1_29725118 0 29725118 C C T T C C C C C C C C C C C C C C C C
1 chr1_29731224 0 29731224 A A A A A C A A A A A A A A A A A A A A
1 chr1_29734170 0 29734170 C C C C C C C C C C C T C C C C C C C C
1 chr1_29738048 0 29738048 T T T T T T T T C C C C T T T T T T C C
1 chr1_29738095 0 29738095 A A A A A A A A A A A A A G A A A A A A
1 chr1_29745283 0 29745283 C C C C C C C C C G C C C C C C C C G G
1 chr1_29752129 0 29752129 A A A A A A A A A C A C A A A A A A A A
1 chr1_29755495 0 29755495 A A A A A A A A A A A C A A A A A A A A
1 chr1_29755779 0 29755779 C C C C C T C C C C C C C C C C C C C C
1 chr1_29763267 0 29763267 T T T T C T T T C C C C C C C C T T C C
1 chr1_29768293 0 29768293 A A A A A A A A A T A A A A A A A A A A
1 chr1_29774601 0 29774601 G G G G G G G G G G G G G G G G A A G G
1 chr1_29779281 0 29779281 C T T T T T T T T T T T T T T T T T T T
1 chr1_29782692 0 29782692 C C C C C C C C T T T T C C C C C C T T
1 chr1_29783090 0 29783090 T T C C C C T T C C C C C C C C C C C C
1 chr1_29785071 0 29785071 A A A A A A A A A A A A G G A A A A A A
1 chr1_29790129 0 29790129 C C C C C C C C C C C C C T C C C C C C
1 chr1_29790225 0 29790225 A A A A A A A A A A A A A C A A A A A A
1 chr1_29791353 0 29791353 G G G G G G G G G G G G G G G G A A G G
1 chr1_29795872 0 29795872 C C C C C C C C T T T T C C C C C C T T
1 chr1_29797024 0 29797024 C C C C C C T T C C C C C C C C C C C C
1 chr1_29803316 0 29803316 A A A A A A A A A A A A A A A G A A A A
1 chr1_29813805 0 29813805 C C C C C C C C C T C C C C C C C C T T
1 chr1_29828651 0 29828651 T T T T T T T T T T T T T T C T T T T T
1 chr1_29829563 0 29829563 G G G G G G G G G G G G G G G G A G G G
1 chr1_29832072 0 29832072 C C C C C C C C C C C C C C C T C C C C
1 chr1_29833116 0 29833116 A A A A A A A A G G G G A A A A A A G G
1 chr1_29836185 0 29836185 C C C C C C C C C C C C T T T T T T C C
1 chr1_29837915 0 29837915 T T T T T T T T C C C C T T T T T T C C
1 chr1_29840143 0 29840143 T T T T T T T T T T T T T T C T T T T T
1 chr1_29840181 0 29840181 G G G G A G G G G G G G G G G G G G G G
1 chr1_29840726 0 29840726 G G G G G T G G G G G G G G G G G G G G
1 chr1_29841092 0 29841092 G G G G G G G G A A A A A A A A A A A A
1 chr1_29852536 0 29852536 A A A A A A A A G G G G A A A A A A G G
1 chr1_29866755 0 29866755 C C C C C C C C C C C C C C C G C C C C
1 chr1_29868801 0 29868801 G G G G G G G G G G G G A G G G G G G G
1 chr1_29875111 0 29875111 G G G G G G G G A G G G G G G G G G G G
1 chr1_29877874 0 29877874 G G A A G G G G A A A A G G G G G G A A
1 chr1_29879382 0 29879382 T T T T T T T T T T T T C C T T T T T T
1 chr1_29879610 0 29879610 T T T T T T T T C T C T T T T T T T T T
1 chr1_29882970 0 29882970 T T T T T T T T T T T T T T C T T T T T
1 chr1_29907518 0 29907518 G G G G G G G G A A A A G G G G G G A A
1 chr1_29913018 0 29913018 G G G G G G G G G G G G A G G G G G G G
1 chr1_29918546 0 29918546 C C C C C C C C G G G G C C C C C C G G
1 chr1_29943890 0 29943890 G G G G G G G G G G G G G G A A G G G G
1 chr1_29950315 0 29950315 G G G G A G G G G G G G G G G G G G G G
1 chr1_29956032 0 29956032 G G G G A G G G G G G G G G G G G G G G
1 chr1_29958380 0 29958380 A A A A A A A A A A A A A A A G A A A A
1 chr1_29961861 0 29961861 C T T T T T T T T T T T T T T T T T T T
1 chr1_29962237 0 29962237 A A A A A A A A A A A A A A G G G G A A
1 chr1_29979938 0 29979938 C C C C C C C T C C C C C C C C C C C C
1 chr1_29998523 0 29998523 T T T T T T T T G G G G T T T T T T G G
1 chr1_30001238 0 30001238 A A A A A A A A T T T T A A A A A A T T
1 chr1_30004508 0 30004508 G G G G G G G G G G G G A G G G G G G G
1 chr1_30005472 0 30005472 G G G G G G G G G G G G G T G G G G G G
1 chr1_30010357 0 30010357 G G G G G G G G G T G G G G G G G G G G
1 chr1_30018944 0 30018944 G G G G G G G G A A A A G G G G G G A A
1 chr1_30020892 0 30020892 T T T T T T T T G G G G T T T T T T G G
1 chr1_30026033 0 30026033 C C C C C C C C C C C C T T C C C C C C
1 chr1_30037909 0 30037909 T T T T T T T T G G G G T T T T T T G G
1 chr1_30040352 0 30040352 T T T T T T T T C C C C T T T T T T C C
1 chr1_30042811 0 30042811 G G G G G G G G G G G G G G A G G G G G
1 chr1_30043594 0 30043594 A A A A A A A A A A A G A A A A A A A A
1 chr1_30043708 0 30043708 C C C C C C C C C C C C C C C T C C C C
1 chr1_30044264 0 30044264 C C G G G G C C C C C C C C C C C C C C
1 chr1_30051784 0 30051784 G G A A A A A A A A A A A A A A A A A A
1 chr1_30058177 0 30058177 G G T T T T G G T T T T T T T T T T T T
1 chr1_30063685 0 30063685 A A A A A A A A G G G G A A A A A A G G
1 chr1_30065322 0 30065322 T T T T T T T T T T T T T T T T A A T T
1 chr1_30067826 0 30067826 C C C C C C C C T T T T C C C C C C T T
1 chr1_30070160 0 30070160 T T T T T T C T T T T T T T T T T T T T
1 chr1_30070201 0 30070201 C C C C C C C C C C C T C C C C C C T T
1 chr1_30071712 0 30071712 G G G G G G G G A A A A G G G G G G A A
1 chr1_30071931 0 30071931 A A G G G G A A G G G G G G G G G G G G
1 chr1_30073852 0 30073852 T T C C C C C C C C C C C C C C C C C C
1 chr1_30079703 0 30079703 T T T T T T T T C C C C T T T T T T C C
1 chr1_30087583 0 30087583 C C T T T T C C T T T T T T T T T T T T
1 chr1_30088921 0 30088921 G G G G G G G G G G G G A G G G G G G G
1 chr1_30094660 0 30094660 C C C C C C C C C C C C C C C C T T C C
1 chr1_30104745 0 30104745 G G G G G G G G G G G G A A G G A A G G
1 chr1_30106907 0 30106907 C C T T C C C C C C C C C C C C C C C C
1 chr1_30112644 0 30112644 A A A A A A A A A A A A A A A A A G A A
1 chr1_30114998 0 30114998 T T T T C T T T C C C C C C C C C C C C
1 chr1_30117414 0 30117414 C C G G C C C C C C C C C C C C C C C C
1 chr1_30123934 0 30123934 C C C C C C C C C C C C C C G G C C C C
1 chr1_30129602 0 30129602 C C C G C C C C C C C C C C C C C C C C
1 chr1_30131263 0 30131263 T T T T T T T T C C C T T T T T T T C C
1 chr1_30131297 0 30131297 C C C C C T C C C C C C C C C C C C C C
1 chr1_30131515 0 30131515 G G G G G G G G G G G G C C G G G G G G
1 chr1_30134298 0 30134298 G G G G A G G G G G G G G G G G G G G G
1 chr1_30135841 0 30135841 A A A A A A A A C C C C A A A A A A C C
1 chr1_30136855 0 30136855 A G A A A A A A A A A A A A A A A A A A
1 chr1_30143731 0 30143731 A A A A A A A A A A A A A G A A A A A A
1 chr1_30146000 0 30146000 G G G G G G G G A A A A G G G G G G A A
1 chr1_30149957 0 30149957 T T C C C C T T C C C C C C C C C C C C
1 chr1_30150546 0 30150546 A A A A A A A A G G G G A A A A A A G G
1 chr1_30153554 0 30153554 A A A A A A A A C C C C A A A A A A C C
1 chr1_30154166 0 30154166 G G G G G G C C G G G G G G G G G G G G
1 chr1_30157689 0 30157689 C C G G G G C C G G G G G G G G G G G G
1 chr1_30157734 0 30157734 A A A A A A A A A A A T A A A A A A A A
1 chr1_30163898 0 30163898 C C C C C C C C C C C C C C C C A C C C
1 chr1_30169477 0 30169477 T T T T T T T T C C C C T T T T T T C C
1 chr1_30169988 0 30169988 C C C C C C C C C C C T C C C C C C C C
1 chr1_30181945 0 30181945 A A A A A A A A A A A A A A G G A A A A
1 chr1_30182259 0 30182259 C C C C C C C C T T T T C C C C C C T T
1 chr1_30185565 0 30185565 C C C C C C C C C C C C C C C T C C C C
1 chr1_30185668 0 30185668 T T T T C C T T T T T T T T T T T T T T
1 chr1_30191618 0 30191618 C C C C C C C C G G G G C C C C C C G G
1 chr1_30197138 0 30197138 A A A C A C A A A A A A A A A A A A A A
1 chr1_30197456 0 30197456 A A A A A A A A C C C C A A A A A A C C
1 chr1_30199054 0 30199054 A A A A A A A A T T T T A A A A A A T T
1 chr1_30200768 0 30200768 A A A A A G A A A A A A A A A A A A A A
1 chr1_30202472 0 30202472 G G G G G G G G A A A A G G G G G G A A
1 chr1_30231676 0 30231676 G G T T T T T T T T T T T T T T T T T T
1 chr1_30231954 0 30231954 G G G G G G G G G G G G G T G G G G G G
1 chr1_30234372 0 30234372 T T T T T T T T T T T T T T C T T T T T
1 chr1_30237303 0 30237303 T T T T T T T T C C C C T T T T T T C C
1 chr1_30245511 0 30245511 C T C C C C T T C C C C C C C C C C C C
1 chr1_30245875 0 30245875 T T T T T T T T C C C C T T T T T T C C
1 chr1_30249113 0 30249113 C C T T T T C C C C C C C C C C C C C C
1 chr1_30252049 0 30252049 A A A G A G A A A A A A A A A A A A A A
1 chr1_30254063 0 30254063 G G G G G G G G G G G G A A G G A A G G
1 chr1_30254634 0 30254634 A A A A A A A A C C C C A A A A A A C C
1 chr1_30258571 0 30258571 A A A A A A A A G G G G A A A A A A G G
1 chr1_30265865 0 30265865 C C T T T T T T T T T T T T T T T T T T
1 chr1_30266497 0 30266497 C C C C C C C C T T T T C C C C C C T T
1 chr1_30266642 0 30266642 T T T T T T T T T T T T T T C C C C T T
1 chr1_30268752 0 30268752 C C C C C C C C C C C C C T T T C C C C
1 chr1_30270014 0 30270014 G G G G G G G G G G G G G G G G A A G G
1 chr1_30274059 0 30274059 G G G G G G G G A A A A G G G G G G A A
1 chr1_30275289 0 30275289 C C C C C C C C C C C C C T C C C C C C
1 chr1_30278131 0 30278131 A A A A A A A A A A A A A A A A A C A A
1 chr1_30282288 0 30282288 G G G G G G G G A A A A G G G G G G A A
1 chr1_30285927 0 30285927 A A A A A A A A G G G G A A A A A A G G
1 chr1_30304110 0 30304110 T T C C T T T T T T T T T T T T T T T T
1 chr1_30309694 0 30309694 A T A A A A A T A A A A A A A A A A A A
1 chr1_30309800 0 30309800 T T T T T T T T T T T T T T C T T T T T
1 chr1_30310509 0 30310509 T T T T T T T T T T T T T T T T C T T T
1 chr1_30312795 0 30312795 A A A A A A A A G G G G A A A A A A G G
1 chr1_30317665 0 30317665 C C C C C C C C C T T T C C C C C C C C
1 chr1_30335057 0 30335057 C T T T T T C C T T T T T T T T T T T T
1 chr1_30356444 0 30356444 G G G G G G G G G G G G G T G G G G G G
1 chr1_30364998 0 30364998 G G G G A G G G G G G G G G G G G G G G
1 chr1_30370202 0 30370202 T T T T T T T T G G G G T T T T T T G G
1 chr1_30371606 0 30371606 G G G G G G G G A A A A G G G G G G A A
1 chr1_30373927 0 30373927 G G G G G G G G G G G G G G G G A G G G
1 chr1_30393191 0 30393191 T T T T T T T T T T T T C C T T T T T T
1 chr1_30394552 0 30394552 A A A A A A A A G G G G A A A A A A G G
1 chr1_30400548 0 30400548 A G A A A A G G A A A A A A A A A A A A
1 chr1_30403488 0 30403488 A A A A A A A A A A A A A A A G A A A A
1 chr1_30407091 0 30407091 C C C C C C C C C C C C C C C C A C C C
1 chr1_30410063 0 30410063 C C C C C C C C G G G G C C C C C C G G
1 chr1_30412382 0 30412382 T T T T T T T T G G G G T T T T T T G G
1 chr1_30413303 0 30413303 A A A A A A A A G G G G A A A A A A G G
1 chr1_30415260 0 30415260 A A A A A A A A G G G G A A A A A A G G
1 chr1_30421548 0 30421548 G G G G G G G G A G G G G G G G G G A A
1 chr1_30432505 0 30432505 A A A A A A A A G G G G A A A A A A G G
1 chr1_30432523 0 30432523 A A A A A A A A A G G G A A A A A A A A
1 chr1_30436956 0 30436956 A A A A A C A A C C C C C C C C C C C C
1 chr1_30442637 0 30442637 G G G G G G G G A G G G G G G G G G G G
1 chr1_30449409 0 30449409 T T T T T T T T T T T T T T T T C T T T
1 chr1_30452600 0 30452600 A A A A A A A T A A A A A A A A A A A A
1 chr1_30456574 0 30456574 G G G G G G G G A A A A G G G G G G A A
1 chr1_30459727 0 30459727 A A A G A A A A A A A A A A A A A A A A
1 chr1_30465168 0 30465168 C C C C C C C C C C C C C C C C T T T T
1 chr1_30482003 0 30482003 A A A A A A A A A A A A A G A A A A A A
1 chr1_30482415 0 30482415 C C C C C C C C C C C C C C C C A A C C
1 chr1_30487238 0 30487238 C T C C C C T T C C C C C T C C C C C C
1 chr1_30492720 0 30492720 C C T T T T C C C C C C C C C C C C C C
1 chr1_30516391 0 30516391 G G G G G G G G A G G G G G G G G G A A
1 chr1_30525223 0 30525223 T T T T T T T T C C C C T T T T T T C C
1 chr1_30530208 0 30530208 T T A T T T T T T T T T T T T T T T T T
1 chr1_30532229 0 30532229 A C C C C C C C C C C C C C C C C C C C
1 chr1_30534019 0 30534019 C C C C C C C C C C C C C C T T C C C C
1 chr1_30534198 0 30534198 C C C C C C C C C C C C C T C C C C C C
1 chr1_30540514 0 30540514 C C T T T T C C T T T T T T T T T T T T
1 chr1_30543522 0 30543522 G G G G G G G G G G G G G G A G G G G G
1 chr1_30544723 0 30544723 A G A A A A A A A A A A A A A A A A A A
1 chr1_30550038 0 30550038 A G G G G G A A G G G G G G G G G G G G
1 chr1_30559557 0 30559557 A A A A A A A A G G G G A A A A A A G G
1 chr1_30572546 0 30572546 T T T T T T T T T T T T T T A A T T T T
1 chr1_30575279 0 30575279 C C T T T T C C C C C C C C C C C C C C
1 chr1_30582357 0 30582357 G G G G G G G G G G G G G G G G A A G G
1 chr1_30594054 0 30594054 A A C C A C A A A A A A A A A A A A A A
1 chr1_30596901 0 30596901 C C C C C C C C G G G G C C C C C C G G
1 chr1_30610285 0 30610285 T T C C T T T T T T T T T T T T T T T T
1 chr1_30638371 0 30638371 T T T T T T T T T T T T G G T T T T T T
1 chr1_30660551 0 30660551 C C C C C C C C C C C C T T T T T T C C
1 chr1_30675877 0 30675877 T T T T C T T T T T T T T T T T T T T T
1 chr1_30680882 0 30680882 C C C C C C C C C C C C G G C C C C C C
1 chr1_30681545 0 30681545 G G G G G G G G G G G G G G A A G G G G
1 chr1_30684692 0 30684692 A A A A A A A A A A A A C C C C C C A A
1 chr1_30697140 0 30697140 C C C C C C C C T T T T C C C C C C T T
1 chr1_30709685 0 30709685 T T T T T T T T T T T T T T T T C C T T
1 chr1_30711765 0 30711765 T T T T T T T T C C C T T T T T T T T T
1 chr1_30717899 0 30717899 G G G G G G G G G G G G G G G T G G G G
1 chr1_30718735 0 30718735 A A A A A A A A A A A A A C A A A A A A
1 chr1_30732805 0 30732805 T T T T T T T T G G G G T T T T T T G G
1 chr1_30735399 0 30735399 G G G G G G G G T T T T G G G G G G T T
1 chr1_30735581 0 30735581 T T T T T T T T G G G G T T T T T T G G
1 chr1_30739073 0 30739073 A A A A A A A A G G G G A A A A A A G G
1 chr1_30740083 0 30740083 A A A A A A A A G G A A A A A A A A A A
1 chr1_30744437 0 30744437 T T T T T T T T C C C C T T T T T T C C
1 chr1_30747175 0 30747175 C C C C C C C C C C C C C T C C C C C C
1 chr1_30751124 0 30751124 C T C C C C C T C C C C C C C C C C C C
1 chr1_30760074 0 30760074 A A A A A A A A G G G G A A A A A A G G
1 chr1_30780545 0 30780545 T T C C C C T T C C C C C C C C C C C C
1 chr1_30783593 0 30783593 C C C C C C C T C C C C C C C C C C C C
1 chr1_30786694 0 30786694 C C C C C C C C T T T T C C C C C C T T
1 chr1_30789043 0 30789043 C C C C C C C C C C C C T T C C C C C C
1 chr1_30792348 0 30792348 T T T T T T T T C C C C T T T T T T C C
1 chr1_30796181 0 30796181 G G G G G G G G A A A A G G G G G G A A
1 chr1_30799141 0 30799141 G G A A A A G G A A A A A A A A A A A A
1 chr1_30810309 0 30810309 G G G G G G G G A A A A G G G G G G A A
1 chr1_30811683 0 30811683 C C C C C C C C C C C C C T C C C C C C
1 chr1_30811966 0 30811966 A A A A A A A A C C C C A A A A A A C C
1 chr1_30812659 0 30812659 G G G G G G G G G G G G A G G G G G G G
1 chr1_30816466 0 30816466 G G A A A A G G A A A A A A A A A A A A
1 chr1_30823246 0 30823246 C C C C C C C C T T T T C C C C C C T T
1 chr1_30827186 0 30827186 G G G G G G G G G G G G A G G G G G G G
1 chr1_30829478 0 30829478 T T T T T T T T G G G G T T T T T T G G
1 chr1_30832456 0 30832456 T T C C C C T T C C C C C C C C C C C C
1 chr1_30847995 0 30847995 A A A A A A A A T T A T A A A A A A A A
1 chr1_30851988 0 30851988 C C C C C C C C C C C C C G C C C C C C
1 chr1_30853945 0 30853945 C C C C C C C C C C C C C C G G C C C C
1 chr1_30858488 0 30858488 A A A A A A A A A A A A A A A G A A A A
1 chr1_30873002 0 30873002 C C T T T T C T T T T T T T T T T T T T
1 chr1_30879093 0 30879093 G G G G G G G G G G G G A G G G G G G G
1 chr1_30886266 0 30886266 G G G G C G G G G G G G G G G G G G G G
1 chr1_30887400 0 30887400 A A A A A A A A A A A A A C A A A A A A
1 chr1_30888896 0 30888896 T T T T T T T T T T T T T T T T C C T T
1 chr1_30889818 0 30889818 C C C C C C C C C C C C C C C C C T C C
1 chr1_30892632 0 30892632 A A A A A G A A A A A A A A A A A A A A
1 chr1_30893189 0 30893189 G G G G G G A G G G G G G G G G G G G G
1 chr1_30896149 0 30896149 A A A A A A A G A A A A A A A A A A A A
1 chr1_30897455 0 30897455 A A G G G G A A A A A A A A A A A A A A
1 chr1_30898286 0 30898286 G G G G G G G G G G G G G G G G A G G G
1 chr1_30904905 0 30904905 G G G G G G G G G G G G T T G T T T G G
1 chr1_30915465 0 30915465 T T G G G T T T T T T T T T T T T T T T
1 chr1_30917331 0 30917331 G G G G G G G G A A A A G G G G A A A A
1 chr1_30917598 0 30917598 T T T T T T T T C C C C T T T T T T C C
1 chr1_30917926 0 30917926 A A A A A A A A A A G G A A A A A A A A
1 chr1_30928711 0 30928711 T T T T T T T T C C C C T T T T T T C C
1 chr1_30934291 0 30934291 G G G G G G G G A A A A A A G G G G A A
1 chr1_30936623 0 30936623 C C A C C C C C C C C C C C C C C C C C
1 chr1_30944004 0 30944004 A A C C C C A A C C C C C C C C C C C C
1 chr1_30950552 0 30950552 G G G G G G G G A A A A G G G G G G A A
1 chr1_30952130 0 30952130 G G G G G G A A G G G G G G G G G G G G
1 chr1_30957155 0 30957155 A A A A A A A A A A A A A G A A A A A A
1 chr1_30958571 0 30958571 G G G G A G G G G G G G G G G G G G G G
1 chr1_30960494 0 30960494 T T T T T T T T T T T T T T T T C C T T
1 chr1_30962299 0 30962299 A A A A A A A A T T T T A A A A A A T T
1 chr1_30964362 0 30964362 C C C C C C C C C C C C C T C C C C C C
1 chr1_30984966 0 30984966 G G G G G G G G G G G G A G G G G G G G
1 chr1_30988928 0 30988928 A A A A A A G G A A A A A A A A A A A A
1 chr1_31001518 0 31001518 G G A G G G G G G G G G G G G G G G G G
1 chr1_31004229 0 31004229 A A A C A C A A A A A A A A A A A A A A
1 chr1_31005448 0 31005448 T T T T T T T T G G G G T T T T T T G G
1 chr1_31007352 0 31007352 A A A A A A A A G G G G A A A A A A G G
1 chr1_31007654 0 31007654 G G G G G G G G A A A A G G G G G G A A
1 chr1_31012949 0 31012949 G G G G A G G G G G G G G G G G G G G G
1 chr1_31015064 0 31015064 C C C C C C C C C C C C C C A A C C C C
1 chr1_31015194 0 31015194 G G G G G G G G A A A A G G G G G G A A
1 chr1_31016116 0 31016116 G G G G A A G G G G G G G G G G G G G G
1 chr1_31019661 0 31019661 T T T T T T T T C C T T T T T T T T T T
1 chr1_31023976 0 31023976 G G G G G G G G T T T T G G G G G G T T
1 chr1_31024976 0 31024976 T T T T T T T T C C C C T T T T T T C C
1 chr1_31025208 0 31025208 G G G G G G G G G G G G A G G G G G G G
1 chr1_31025810 0 31025810 A A A A A A A A G G G G A A A A A A G G
1 chr1_31027318 0 31027318 C C C C C C C C C C C C C C C T C C C C
1 chr1_31030449 0 31030449 C C C C C C C C C C C C C C C C C T C C
1 chr1_31031665 0 31031665 C C C C C C C C T T C C C C C C C C T T
1 chr1_31032744 0 31032744 C C C C C C C C C C C C C G C C C C C C
1 chr1_31037196 0 31037196 C C C T C C C C C C C C C C C C C C C C
1 chr1_31037521 0 31037521 G G G G G G G G G G G G G G A G G G G G
1 chr1_31043727 0 31043727 T T T T T T T T C C C C T T T T T T C C
1 chr1_31044163 0 31044163 G G G G G G G G G G G G G G A A G G G G
1 chr1_31045988 0 31045988 T T T T T T T T T T T T T T C T T T T T
1 chr1_31052173 0 31052173 C C C C C C C C T T C C C C C C C C C C
1 chr1_31053526 0 31053526 G G G G G G G G A A A A G G G G G G A A
1 chr1_31065147 0 31065147 G G G G G G G G A A A A G G G G G G A A
1 chr1_31065611 0 31065611 T T T T T T T T T T T T T T C C T T T T
1 chr1_31067424 0 31067424 G G A G G G G G G G G G G G G G G G G G
1 chr1_31069804 0 31069804 C C C C C C C C T T T T C C C C C C T T
1 chr1_31070068 0 31070068 T T T T T T T T C C C C C C C C C C C C
1 chr1_31070194 0 31070194 G G G G G G G G G G G G G G C G G G G G
1 chr1_31071438 0 31071438 C C C C C C C C C C C C T T T T T T C C
1 chr1_31073120 0 31073120 C C C C C C C C T T T T C C C C C C T T
1 chr1_31074623 0 31074623 A A C C A A A A A A A A A A A A A A A A
1 chr1_31075219 0 31075219 C C T T T T C T T T T T T T T T T T T T
1 chr1_31076878 0 31076878 C C C T C C C C T T T T C C C C C C T T
1 chr1_31077813 0 31077813 C C A C A A C C C C C C A A A A A A C C
1 chr1_31078539 0 31078539 G G G G G G G G G G G G G G G G A A G G
1 chr1_31082552 0 31082552 C C C C C C C C C C C C C C C C G G C C
1 chr1_31082582 0 31082582 G G G G G G G G A A A A G G G G G G A A
1 chr1_31084644 0 31084644 G G G G G G G G A A A A G G G G G G A A
1 chr1_31085505 0 31085505 G G G G G G G G G G G G G G G G A A G G
1 chr1_31085520 0 31085520 C C C C C C C C C C C C G G C C C C C C
1 chr1_31087494 0 31087494 G G G G G G G G A A A A G G G G G G A A
1 chr1_31087923 0 31087923 G G G G G G G G A A A A A A A A A A A A
1 chr1_31090339 0 31090339 A A A A A A A A A A A A G G G G G G A A
1 chr1_31090420 0 31090420 G G G G G G G G G G G G G G G G C C G G
1 chr1_31090931 0 31090931 G G G G A G G G G G G G G G G G G G G G
1 chr1_31095547 0 31095547 T T A T T T T T T T T T T T T T T T T T
1 chr1_31098691 0 31098691 C C C C C C C C T T T T C C C C C C T T
1 chr1_31099080 0 31099080 A A A A A A A A A A A A A A G G A A A A
1 chr1_31101840 0 31101840 C C C C G G C C C C C C C C C C C C C C
1 chr1_31108465 0 31108465 C C C C C C C C T T C T C C C C C C T T
1 chr1_31109724 0 31109724 C T C C C C C C T T C T C C C C C C T T
1 chr1_31112220 0 31112220 C C C C C C C C C C C C C C C C T T C C
1 chr1_31114669 0 31114669 G G G G A A G G G G G G G G G G G G G G
1 chr1_31118550 0 31118550 G G G G G G G G G G G G G G A A G G G G
1 chr1_31119381 0 31119381 T T T T T T T T C C C C T T T T T T C C
1 chr1_31119816 0 31119816 C C C C C C C C T T T T C C C C C C T T
1 chr1_31126273 0 31126273 T T T T T T T T G G G G T T T T T T G G
1 chr1_31134141 0 31134141 G G G G G G G G C C C C G G G G G G C C
1 chr1_31145436 0 31145436 G G G G A A A G G G G G G G G G G G G G
1 chr1_31147184 0 31147184 C C C C C C C C C C C C C C C C G G C C
1 chr1_31150446 0 31150446 A A A A A A A A A A A A A A G G A A A A
1 chr1_31151704 0 31151704 C C C C C C C C C C C C G G C C C C C C
1 chr1_31162074 0 31162074 A A A A A A A C A A A A A A A A A A A A
1 chr1_31166034 0 31166034 G G G G G G G G G G G G G G G G A G G G
1 chr1_31166201 0 31166201 G G G G G G G G G G G G G G G G A G G G
1 chr1_31172578 0 31172578 A A A A A A A A C C C C A A A A A A C C
1 chr1_31175844 0 31175844 C T T T T T T T T T T T T T T T T T T T
1 chr1_31176614 0 31176614 A A A A A A A A A A A A A A A A T T A A
1 chr1_31182332 0 31182332 G G G G G G G G A A A A G G G G G G A A
1 chr1_31183662 0 31183662 G G G G G G G G G G G G A G G G G G G G
1 chr1_31190062 0 31190062 A A A A A A A A A A A A A A A A T T A A
1 chr1_31197674 0 31197674 A A A A A A A A C C A C A A A A A A A A
1 chr1_31210034 0 31210034 C C C C C C A C C C C C C C C C C C C C
1 chr1_31213775 0 31213775 T T T T T T T T C C C C T T T T T T C C
1 chr1_31234584 0 31234584 G G G G G G G G G G G G G G G G C C G G
1 chr1_31239421 0 31239421 C C C C C C C C C C C C C C C T C C C C
1 chr1_31242137 0 31242137 A A A A A A A A A A A A A A G G A A A A
1 chr1_31242913 0 31242913 C T C C C C C C C C C C C T C C C C C C
1 chr1_31250657 0 31250657 T T T T T T T T T T T T A A T T T T T T
1 chr1_31260316 0 31260316 G G G G G G A G G G G G G G G G G G G G
1 chr1_31268625 0 31268625 T T T T T T T T T T T T T T T T C C T T
1 chr1_31270039 0 31270039 G G G G G G G G G G G G A G G G G G G G
1 chr1_31274150 0 31274150 A G A A A A A A A A A A A A A A A A A A
1 chr1_31274594 0 31274594 T T C C T T T T C C C C T T T T T T C C
1 chr1_31281984 0 31281984 C C C C C C C C T T T T C C C C C C T T
1 chr1_31291769 0 31291769 C C C C C C C C C C C C C C C T C C C C
1 chr1_31292796 0 31292796 G G G G C G G G G G G G G G G G G G G G
1 chr1_31293251 0 31293251 G G G G G G G G C C C C G G G G G G C C
1 chr1_31293906 0 31293906 T T T T T T T T T T T T T T C C T T T T
1 chr1_31294129 0 31294129 C C C C C C C C C C C C C C C C C T C C
1 chr1_31294255 0 31294255 T T T T T T C T T T T T T T T T T T T T
1 chr1_31294579 0 31294579 C C C C C C C C A A A A C C C C C C A A
1 chr1_31303468 0 31303468 G G G G G G G G G G G G G G G G A G G G
1 chr1_31304044 0 31304044 A A A A A A A A G G G G A A A A A A G G
1 chr1_31309803 0 31309803 C C C C C T C C T T T T C C C C C C T T
1 chr1_31310129 0 31310129 A G G G G G G G G G G G G G G G G G G G
1 chr1_31310799 0 31310799 T T T T T T T T G G G G G G T T G T G G
1 chr1_31314499 0 31314499 C C C C C C C C C C C C A C C C C C C C
1 chr1_31319462 0 31319462 G G G G G G G G A A A A G G G G G G A A
1 chr1_31319742 0 31319742 T T T T T T T T C C C C T T T T T T C C
1 chr1_31328042 0 31328042 A A A A A A A G A A A A A A A A A A A A
1 chr1_31329659 0 31329659 G G C G C C G G G G G G G G G G G G G G
1 chr1_31332446 0 31332446 T T C T T T T T C C C C C C C C C C C C
1 chr1_31338649 0 31338649 C C C C C C C C C C C C C G C C C C C C
1 chr1_31347437 0 31347437 G G G G G G G G C C C C G G G G G G C C
1 chr1_31359685 0 31359685 A A G G G G A A G G G G G G G G G G G G
1 chr1_31359976 0 31359976 A A A A A A A A G G G G A A A A A A G G
1 chr1_31361666 0 31361666 A A A A A A A A G G G G A A A A A A G G
1 chr1_31362912 0 31362912 G G G G G G G G A A A A G G G G G G A A
1 chr1_31364390 0 31364390 C C C C C C C C C C C C C C T T C C C C
1 chr1_31372754 0 31372754 G G G G G G G G G G G G G G G G C C G G
1 chr1_31383174 0 31383174 T T T T T T T T G G G G T T T T T T G G
1 chr1_31385656 0 31385656 G G G G G G G G C C C C G G G G G G C C
1 chr1_31388345 0 31388345 C C C C C C C C C C C C C T C C C C C C
1 chr1_31390978 0 31390978 C C C C C C C C T T T T C C C C C C T T
1 chr1_31391544 0 31391544 C C C C C C C C C C C C C C C T C C C C
1 chr1_31394120 0 31394120 A A A A A A A A T T T T A A A A A A T T
1 chr1_31400399 0 31400399 G G G G G G G G A A A A G G G G G G A A
1 chr1_31403430 0 31403430 G G G G G G G G G G G G G G G G A A G G
1 chr1_31407599 0 31407599 T T T T C C T T T T T T T T T T T T T T
1 chr1_31407744 0 31407744 A A A A A A A A G G G G A A A A A A G G
1 chr1_31412162 0 31412162 C C C C C C C C A A A A C C C C C C A A
1 chr1_31415201 0 31415201 G G G G C C G G G G G G G G G G G G G G
1 chr1_31418735 0 31418735 T T T T T T T T A A A A T T T T T T A A
1 chr1_31419272 0 31419272 C C C C C C C C C C C C A C C C C C C C
1 chr1_31421753 0 31421753 C C G G G G C C G G G G G G G G G G G G
1 chr1_31422575 0 31422575 A A A A A A A A G G G G A A A A A A G G
1 chr1_31423109 0 31423109 G G G G G G G G T T T T G G G G G G T T
1 chr1_31424667 0 31424667 G G G G G G G G G G G G G G A G G G G G
1 chr1_31425322 0 31425322 A A A A A A A A A A A A A A T T A A A A
1 chr1_31437812 0 31437812 T T T T T T T T T T T T C C T T C C T T
1 chr1_31439382 0 31439382 A A G G G G G G G G G G G G G G G G G G
1 chr1_31440919 0 31440919 T T T T T T T T C C C C T T T T T T C C
1 chr1_31441013 0 31441013 T T T T T T T T C C C C T T T T T T C C
1 chr1_31444675 0 31444675 C C C C C C C C C C C C C C C C T T C C
1 chr1_31446182 0 31446182 G G G G G G G G G G G G G G G G G T G G
1 chr1_31449005 0 31449005 G G G G G G G G G G G G G G G G T T G G
1 chr1_31455835 0 31455835 G G G G G G G G G G G G G G G G A A G G
1 chr1_31463404 0 31463404 C G C C C C C C C C C C C C C C C C C C
1 chr1_31467485 0 31467485 G G G G G G G G A A A A G G G G G G A A
1 chr1_31470302 0 31470302 G G G G A G G G G G G G G G G G G G G G
1 chr1_31472040 0 31472040 C C C C C C C C T T T T C C C C C C T T
1 chr1_31472721 0 31472721 C C C C C C C C A A A A C C C C C C A A
1 chr1_31473725 0 31473725 A G G G G G G G G G G G G G G G G G G G
1 chr1_31474241 0 31474241 C C C C C C C C T T T T C C C C C C T T
1 chr1_31484287 0 31484287 A A A A A A A A G G G G A A A A A A G G
1 chr1_31489468 0 31489468 A G G G G G G G G G G G G G G G G G G G
1 chr1_31490107 0 31490107 C C C C C C C C C C C C C C C C C T C C
1 chr1_31492060 0 31492060 G G C C G G G G G G G G G G G G G G G G
1 chr1_31493471 0 31493471 A A A A A A A A A A A A A T A A A A A A
1 chr1_31497578 0 31497578 A A C C A C A A C C C C C C C C C C C C
1 chr1_31498088 0 31498088 T T T T T T T T G G G G T T T T T T G G
1 chr1_31499823 0 31499823 C C C C C C C C C C C T C C C C C C C C
1 chr1_31500422 0 31500422 C C C C C G C C C C C C C C C C C C C C
1 chr1_31502157 0 31502157 A A A A A A A A G G G G A A A A A A G G
1 chr1_31504069 0 31504069 A A A A A A A A C C C C A A A A A A C C
1 chr1_31505375 0 31505375 C T C C C C C C C C C C C C C C C C C C
1 chr1_31505598 0 31505598 A A A A A A A A G G G G A A A A A A G G
1 chr1_31506383 0 31506383 T T T T T T T T A A A A T T T T T T A A
1 chr1_31512307 0 31512307 A A A A A G A A A A A A A A A A A A A A
1 chr1_31513037 0 31513037 G G G G G G G G G G G G A G G G G G G G
1 chr1_31516697 0 31516697 C C C C C C C C C C C C C C C C C T C C
1 chr1_31525393 0 31525393 A A A A A A A C A A A A A A A A A A A A
1 chr1_31528829 0 31528829 G G G G G G T T G G G G G G G G G G G G
1 chr1_31531032 0 31531032 C C C C C C C C A A A A C C C C C C A A
1 chr1_31544352 0 31544352 A A G G G G A A G G G G G G G G G G G G
1 chr1_31551775 0 31551775 G G G G G G G G G G A G G G G G G G G G
1 chr1_31555444 0 31555444 C C C C C T C C C C C C C C C C C C C C
1 chr1_31558309 0 31558309 G G G G A A G G G G G G G G G G G G G G
1 chr1_31558886 0 31558886 G G G G A A G G G G G G G G G G G G G G
1 chr1_31560517 0 31560517 T T T T T T T T C C C C T T T T T T C C
1 chr1_31561049 0 31561049 C C C C C C C C T T T T C C C C C C T T
1 chr1_31561677 0 31561677 G G G G G G G G C C C C C C G G G G C C
1 chr1_31562211 0 31562211 T T T T T T T T C C C C T T T T T T C C
1 chr1_31565541 0 31565541 A A A A A A A A A A A A G G A A A A A A
1 chr1_31570736 0 31570736 C C C C C C C C A A A A C C C C C C A A
1 chr1_31571442 0 31571442 A T T T T T T T T T T T T T T T T T T T
1 chr1_31575353 0 31575353 G G G G G G G G C C C C G G G G G G C C
1 chr1_31576056 0 31576056 T T T T T T T T T T T T T T C C T T T T
1 chr1_31578630 0 31578630 G G A A A G G G G G G G G G G G G G G G
1 chr1_31580589 0 31580589 C C C C C C C C A A A A C C C C C C A A
1 chr1_31585841 0 31585841 A A G G G G A A A A A A A A A A A A A A
1 chr1_31594252 0 31594252 T T T T T T T T G T T T T T T T T T T T
1 chr1_31594554 0 31594554 G G G G G G G G G G G G A G G G G G G G
1 chr1_31601142 0 31601142 C C C C C C C C T T T T C C C C C C T T
1 chr1_31602749 0 31602749 T T T T C C T T C C C C C C C C C C C C
1 chr1_31608537 0 31608537 G G G G G G G G G G G G A G G G G G G G
1 chr1_31615031 0 31615031 A A A A A A A A A A A A A A A A A G A A
1 chr1_31615211 0 31615211 C C A A C C C C C C C C C C C C C C C C
1 chr1_31634774 0 31634774 T T T T T T T T A A A A T T T T T T A A
1 chr1_31637563 0 31637563 C C C C C C C C C C C C C C A C C C C C
1 chr1_31637998 0 31637998 G G G G G G G G A A A A G G G G G G A A
1 chr1_31641019 0 31641019 G G G G G G G G A A A A G G G G G G A A
1 chr1_31641460 0 31641460 C C C G C C C C C C C C C C C C C C C C
1 chr1_31648614 0 31648614 T T T T T T T T T T T T T T T T C C T T
1 chr1_31657472 0 31657472 A A A A A A A A A A A A G G A A A A A A
1 chr1_31667199 0 31667199 A A G G G G A A G G G G G G G G G G G G
1 chr1_31674122 0 31674122 G G G G G G G G G G G G G G G G A G G G
1 chr1_31675538 0 31675538 C C T T T T T T T T T T T T T T T T T T
1 chr1_31682081 0 31682081 T T T T A T T T T T T T T T T T T T T T
1 chr1_31686996 0 31686996 G G G G A G G G A A A A A G G G G G A A
1 chr1_31687553 0 31687553 C C C C C C C C C C C C C C C T C C C C
1 chr1_31698607 0 31698607 C C C C C C C C T T T T C C C C C C T T
1 chr1_31700576 0 31700576 C C C C C C C C C C C C T T C C C C C C
1 chr1_31703105 0 31703105 G G A A G G G G G G G G G G G G G G G G
1 chr1_31704008 0 31704008 C C C C C C C C C C C C C C C C T T C C
1 chr1_31708807 0 31708807 T T T T T T T T T T T T C C T T T T T T
1 chr1_31713476 0 31713476 G G G G G G G G G G G G G G G G A A G G
1 chr1_31720145 0 31720145 C C C C C C C C C C C C C C C T C C C C
1 chr1_31721166 0 31721166 A A A A A A A A G G G G A A A A A A G G
1 chr1_31723100 0 31723100 C C C C C T C C C C C C C C C C C C C C
1 chr1_31727984 0 31727984 C C C C C C C C C C C C C C T T C C C C
1 chr1_31732133 0 31732133 G G G G G G G G A A A A G G G G G G A A
1 chr1_31732546 0 31732546 A A A A A A A A A A A A G G G G G G A A
1 chr1_31732614 0 31732614 C C C C C C C C A A A A A A A A A A A A
1 chr1_31739953 0 31739953 C C T T T T C C C C C C C C C C C C C C
1 chr1_31745313 0 31745313 A A A A A A A C A A A A A A A A A A A A
1 chr1_31746910 0 31746910 T T T T T T T T T T T T G G T T T T T T
1 chr1_31751168 0 31751168 A A A A A G A A A A A A A A A A A A A A
1 chr1_31755062 0 31755062 T T T T T T T T T T T T T T T T C T T T
1 chr1_31764077 0 31764077 T T C T T T T T T T T T T T T T T T T T
1 chr1_31785379 0 31785379 T T C C C C T T C C C C C C C C C C C C
1 chr1_31788015 0 31788015 C C C C C C C C C C C C C T C C C C C C
1 chr1_31792010 0 31792010 T T T T T T T T T T T T T T G G T T T T
1 chr1_31799934 0 31799934 C C C C C C C C T T T T C C C C C C T T
1 chr1_31804630 0 31804630 C C C C C C C C C C C C C T C C C C C C
1 chr1_31830621 0 31830621 C C C C C C C C C C C C C T C C C C C C
1 chr1_31833833 0 31833833 T T T T C T T T T T T T C C C C C C T T
1 chr1_31834326 0 31834326 G G G G G G G G G G G G G G A G G G G G
1 chr1_31835321 0 31835321 G G G G G G G G T T T T G G G G G G T T
1 chr1_31842610 0 31842610 A A A A A A A A C C C C A A A A A A C C
1 chr1_31853878 0 31853878 C C C C C C C C C C C C T T C C C C C C
1 chr1_31856535 0 31856535 C C C C C C C C T T T T C C C C C C T T
1 chr1_31859743 0 31859743 T T T T T T T T G G G G T T T T T T G G
1 chr1_31860799 0 31860799 C C C C C C C C C C C C C C C C C G C C
1 chr1_31865138 0 31865138 C C C C C C C C C C C C C C C C T T C C
1 chr1_31866133 0 31866133 T T T T T T T T C C C C T T T T T T C C
1 chr1_31869365 0 31869365 T T T T T T T T G G G G T T T T T T G G
1 chr1_31874317 0 31874317 G G G G G G G G G G G G G G G G A A G G
1 chr1_31893338 0 31893338 T T T T T T T T G G G G T T T T T T G G
1 chr1_31898709 0 31898709 T T T T T T T T G T T T T T T T T T T T
1 chr1_31900950 0 31900950 G G G G G G G G C C C C G G G G G G C C
1 chr1_31908521 0 31908521 T T T T T T T T T T T T G T T T T T T T
1 chr1_31919138 0 31919138 G G G G G G G G G G G G G G C C G G G G
1 chr1_31920537 0 31920537 G G G G G G G G C C C C G G G G G G C C
1 chr1_31921419 0 31921419 C C C C C C C T C C C C C C C C C C C C
1 chr1_31921748 0 31921748 A A A A A A A A A C A A A A A A A A C C
1 chr1_31925288 0 31925288 G G G G G G G G C C C C G G G G G G C C
1 chr1_31930279 0 31930279 T T T T T T T T C C C C T T T T T T C C
1 chr1_31933632 0 31933632 G G G G A G G G G G G G G G G G G G G G
1 chr1_31935000 0 31935000 C C C C C C C C C C C C C T C C C C C C
1 chr1_31942437 0 31942437 G G G G G G G G G G G G G G G G A A G G
1 chr1_31950648 0 31950648 C C C C C G C C C C C C C C C C C C C C
1 chr1_31972714 0 31972714 A A A A A A A A A A A A A G A A A A A A
1 chr1_31977152 0 31977152 A A G G G G A A G G G G G G G G G G G G
1 chr1_31978243 0 31978243 A A A A A C A A A A A A A A A A A A A A
1 chr1_31979932 0 31979932 G G G G G G G G A A A A G G G G G G A A
1 chr1_31986876 0 31986876 G G G G G G G G G G G G C C G G G G G G
1 chr1_31988984 0 31988984 C C C C C C C C T T T T C C C C C C T T
1 chr1_32001948 0 32001948 C C T T C C C C C C C C C C C C C C C C
1 chr1_32003552 0 32003552 A A A A A A A A G G G G A A A A A A G G
1 chr1_32005877 0 32005877 T T T T T T T T C C C C T T T T T T C C
1 chr1_32013495 0 32013495 C C C C C C C C T T T T C C C C C C T T
1 chr1_32014330 0 32014330 C C C C C C C C T T T T C C C C C C T T
1 chr1_32015520 0 32015520 C C C C C T C C C C C C C C C C C C C C
1 chr1_32016336 0 32016336 G G G G G G G G T T T T G G G G G G T T
1 chr1_32023059 0 32023059 C C C C C C C C C C C C C C T T C C C C
1 chr1_32032369 0 32032369 T T T T T T T T T T T T C T T T T T T T
1 chr1_32033780 0 32033780 C C G G G G G G G G G G G G G G G G G G
1 chr1_32038231 0 32038231 G G G G G G G G G G G G G G G G A G G G
1 chr1_32044819 0 32044819 T T T T T T T T T T T T G T T T T T T T
1 chr1_32046370 0 32046370 G G A G A G G G G G G G G G G G G G G G
1 chr1_32047601 0 32047601 C C C C C C C C C C C G C C C C C C C C
1 chr1_32049419 0 32049419 C C C T C T C C C C C C C C C C C C C C
1 chr1_32050062 0 32050062 C C C C C C C C G G G G C C C C C C G G
1 chr1_32053465 0 32053465 A A A A A A A A A A A G A A A A A A A A
1 chr1_32053735 0 32053735 A A A G A G A A A A A A A A A A A A A A
1 chr1_32059734 0 32059734 C C C C C C C C T T T T C C C C C C T T
1 chr1_32061364 0 32061364 A A A A A A A A A A A A A A G G A A A A
1 chr1_32062599 0 32062599 G G G G G G G G G G A G G G G G G G G G
1 chr1_32062878 0 32062878 G G G G G G G G T T T T G G G G G G T T
1 chr1_32064252 0 32064252 A A A A A C A A A A A A A A A A A A A A
1 chr1_32071096 0 32071096 C C C C C C C T C C C T C C C C C C C C
1 chr1_32071929 0 32071929 A A A A A C A A A A A A A A A A A A A A
1 chr1_32077188 0 32077188 G G G G C G G G G G G G G G G G G G G G
1 chr1_32077324 0 32077324 G G G G G G G G T T T T G G G G G G T T
1 chr1_32079657 0 32079657 T T T T T T T T C C C C T T T T T T C C
1 chr1_32079757 0 32079757 C C G G G G C C G G G G G G G G G G G G
1 chr1_32079908 0 32079908 A A A A A A A A G G G G A A A A A A G G
1 chr1_32080418 0 32080418 C C C C C C C T C C C C C C C C C C C C
1 chr1_32082606 0 32082606 G G A A A G G G G G G G G G G G G G G G
1 chr1_32083054 0 32083054 C C C C C C C C T T T T C C C C C C T T
1 chr1_32083319 0 32083319 G G G G G G G G A A A A G G G G G G A A
1 chr1_32084938 0 32084938 G G G G G G G G G G G G G G A A A A G G
1 chr1_32085349 0 32085349 C C C C C C C T C C C C C C C C C C C C
1 chr1_32085413 0 32085413 G G G G G G A G G G G G G G G G G G G G
1 chr1_32086088 0 32086088 G G G G G G G G G G G G A A G G G G G G
1 chr1_32087540 0 32087540 C C C C C C C C T T T T C C C C C C T T
1 chr1_32088735 0 32088735 G G G G G G G G G G G G C C G G G G G G
1 chr1_32089186 0 32089186 C C T T T T C C T T T T T T T T T T T T
1 chr1_32094487 0 32094487 C C C C C C C C C C C C T T C C C C C C
1 chr1_32101065 0 32101065 G G G G G G G G C C C C G G G G G G C C
1 chr1_32106292 0 32106292 G G G G G G G G G G G G A G G G G G G G
1 chr1_32108790 0 32108790 C C C C C C C C A A A A C C C C C C A A
1 chr1_32110002 0 32110002 C C C C C C C C C C C C C T C C C C C C
1 chr1_32116151 0 32116151 A A A A A A A A A T A T A A A A A A A A
1 chr1_32118963 0 32118963 G T G G G G G T G G G G G G G G G G G G
1 chr1_32119941 0 32119941 C C C C C C C C C C C C C C C T C C C C
1 chr1_32121606 0 32121606 T T T T T T T T C C C C T T T T T T C C
1 chr1_32122678 0 32122678 C C C C C C C C T T T T C C C C C C T T
1 chr1_32125767 0 32125767 C C C C C C C C T T T T C C C C C C T T
1 chr1_32126501 0 32126501 A A A A A G A A A A A A A A A A A A A A
1 chr1_32130210 0 32130210 T T T T T T T T C C C C T T T T T T C C
1 chr1_32130487 0 32130487 C C C C C C C C C C A C C C C C C C C C
1 chr1_32133241 0 32133241 G G G G G G G G G G G G C G G G G G G G
1 chr1_32134267 0 32134267 G G G G G G A G G G G G G G G G G G G G
1 chr1_32134815 0 32134815 A A A A A A A A T T T T A A A A A A T T
1 chr1_32135922 0 32135922 T T T T C T T T T T T T T T T T T T T T
1 chr1_32140091 0 32140091 C C C C C C C C T T T T C T C C C C T T
1 chr1_32141472 0 32141472 C C C C C C C G C C C C C C C C C C C C
1 chr1_32143190 0 32143190 A A G G A A A A A A A A A A A A A A A A
1 chr1_32144774 0 32144774 G G G G G G G G A A A A G G G G G G A A
1 chr1_32145455 0 32145455 C C A A C C C C C C C C C C C C C C C C
1 chr1_32159472 0 32159472 T T T T T T T T C C C C T T T T T T C C
1 chr1_32167545 0 32167545 A A A A A A A A A A A A G G A A A A A A
1 chr1_32169215 0 32169215 T T T T T T T T C C C C T T T T T T C C
1 chr1_32170086 0 32170086 C C T T T T C C C C C C C C C C C C C C
1 chr1_32171935 0 32171935 G G A A G G G G G G G G G G G G G G G G
1 chr1_32173251 0 32173251 C C C C C C C C C C C C T T C C C C C C
1 chr1_32173302 0 32173302 G G G G G G G G C G G G G G G G G G G G
1 chr1_32173848 0 32173848 C C C C C C C C C C C C C C T T C C C C
1 chr1_32182644 0 32182644 A A G G G G G G G G G G G G G G G G G G
1 chr1_32190003 0 32190003 T T T T T T T T C C C C T T T T T T C C
1 chr1_32194777 0 32194777 G G G G G G G G G G G G G G G G A A G G
1 chr1_32199289 0 32199289 G G G G G G G G G G G G C C G G G G G G
1 chr1_32199566 0 32199566 C C C C C C C C C C C T C C C C C C C C
1 chr1_32206099 0 32206099 A A G G G G G G G G G G G G G G G G G G
1 chr1_32209309 0 32209309 T T T T T T T T C C C C T T T T T T C C
1 chr1_32211589 0 32211589 G G G G G G G G G G G G C C C C G G G G
1 chr1_32211945 0 32211945 A A A A A A A A G G G G A A A A A A G G
1 chr1_32214321 0 32214321 A A A A A A A A T T T T A A A A A A T T
1 chr1_32214953 0 32214953 T T T T T T T T T T T T C C C C C C T T
1 chr1_32226460 0 32226460 A A A A A A A A G G G G A A A A A A G G
1 chr1_32227540 0 32227540 C T T T T T T T T T T T T T T T T T T T
1 chr1_32231418 0 32231418 G G G G G G G G G G G G C C G G G G G G
1 chr1_32241224 0 32241224 G G G G G G G G A A A A G G G G G G A A
1 chr1_32249684 0 32249684 A A A A A A A A A C A A A A A A A A A A
1 chr1_32265141 0 32265141 T T T T T T T T C C C C T T T T T T C C
1 chr1_32266419 0 32266419 G G G G G G G G G G G G G G G G A A G G
1 chr1_32266741 0 32266741 T T T T T T T T T T T T T T T T C C T T
1 chr1_32272279 0 32272279 A A A A A A A A T T T T A A A A A A T T
1 chr1_32278891 0 32278891 T T C C T T T T T T T T T T T T T T T T
1 chr1_32284567 0 32284567 A A A A A A A A T T T T A A A A A A T T
1 chr1_32296117 0 32296117 C C A A A A A A A A A A A A A A A A A A
1 chr1_32318871 0 32318871 C C C C C T C C C C C C C C C C C C C C
1 chr1_32323606 0 32323606 C C C C C C C C T T T T C C C C C C T T
1 chr1_32341308 0 32341308 G G G G G G G G A A G G G G G G G G G G
1 chr1_32341574 0 32341574 T T T T T T T T A A A A T T T T T T A A
1 chr1_32345849 0 32345849 C C C C C C C C C C A C C C C C C C C C
1 chr1_32363345 0 32363345 T T T T T T T T C C C C T T T T T T C C
1 chr1_32365600 0 32365600 T T T T T T C T T T T T T T T T T T T T
1 chr1_32369744 0 32369744 T T T T T T T T C C C C T T T T T T C C
1 chr1_32371366 0 32371366 C C C C C C C C C C C C C C C C T T C C
1 chr1_32383852 0 32383852 A A A A A A A A G G G G A A A A A A G G
1 chr1_32386816 0 32386816 C C C C C C C C C C C C C C C C T T C C
1 chr1_32398406 0 32398406 A A A A A A A A A G A G A A A A A A A A
1 chr1_32407557 0 32407557 C C C C C C C T C C C C C C C C C C C C
1 chr1_32419019 0 32419019 C C C C C C C C C C C C C T C C C C C C
1 chr1_32423276 0 32423276 A A C C C C C C C C C C C C C C C C C C
1 chr1_32423920 0 32423920 A A A A A A A A A A A A A A A A T T A A
1 chr1_32430297 0 32430297 G G A A G G G G G G G G G G G G G G G G
1 chr1_32432216 0 32432216 C C C C C C C C T T T T C C C C C C T T
1 chr1_32432928 0 32432928 A A A A A G A A A A A A A A A A A A A A
1 chr1_32460008 0 32460008 T T C C T T T T T T T T T T T T T T T T
1 chr1_32460122 0 32460122 G G G G G G G G A A A A G G G G G G A A
1 chr1_32468775 0 32468775 A A A A A A A A A A A A A A G G A A A A
1 chr1_32471361 0 32471361 G G G G A G G G G G G G G G G G G G G G
1 chr1_32478492 0 32478492 C T C C C C C C C C C C C C C C C C C C
1 chr1_32479113 0 32479113 C C C C C C C C T T T T C C C C C C T T
1 chr1_32481451 0 32481451 C C C C C C C C C C C C C C T T C C C C
1 chr1_32485117 0 32485117 C C C C C C C C T T C C C C C C C C C C
1 chr1_32485351 0 32485351 C C C C C C C C T T C T C C C C C C C C
1 chr1_32493582 0 32493582 T T T T T T T T G G G G T T T T T T G G
1 chr1_32502310 0 32502310 C C C C C C C C C C C C C C C C T T C C
1 chr1_32511174 0 32511174 G G G G G G G G G G A G G G G G G G G G
1 chr1_32513721 0 32513721 C C C C C T C C C C C C C C C C C C C C
1 chr1_32515040 0 32515040 A A A A A A A A G G G G A A A A A A G G
1 chr1_32518073 0 32518073 A A A A A G A A A A A A A A A A A A A A
1 chr1_32520433 0 32520433 T T T T T T T T C C C C T T T T T T C C
1 chr1_32531020 0 32531020 G G G G G G G G G G G G G G G G A G G G
1 chr1_32532553 0 32532553 C T C C C C C C C C C C C C C C C C C C
1 chr1_32535719 0 32535719 G G G G G G G G A A A A G G G G G G A A
1 chr1_32547099 0 32547099 G G G G G G G G A A A A G G G G G G A A
1 chr1_32556429 0 32556429 A A A A A A A A A A A A A A A A G G A A
1 chr1_32558702 0 32558702 C T C C C C C C C C C C C C C C C C C C
1 chr1_32565648 0 32565648 C C C C C C C C T T T T C C C C C C T T
1 chr1_32578670 0 32578670 C C C C C C C C C C C C C C C C T T C C
1 chr1_32579439 0 32579439 C C C C C C C C C C C T C C C C C C C C
1 chr1_32584540 0 32584540 G G G G G G G G G G G G C G G G G G G G
1 chr1_32589993 0 32589993 C C C C C C C C A A A A C C C C C C A A
1 chr1_32596467 0 32596467 C G C C C C C C C C C C C C C C C C C C
1 chr1_32598970 0 32598970 G G G G G G G G G G G G G G G G A A G G
1 chr1_32603870 0 32603870 G G G G G G G G C C C C G G G G G G C C
1 chr1_32611663 0 32611663 C C C C C C C C T T T T C C C C C C T T
1 chr1_32625133 0 32625133 C C C C C C C C C C C T C C C C C C C C
1 chr1_32630193 0 32630193 T T T T T T T T C C C C T T T T T T C C
1 chr1_32636092 0 32636092 G G G G G G G G G G G G G G A A G G G G
1 chr1_32641749 0 32641749 C C T T C T C C C C C C C C C C C C C C
1 chr1_32644258 0 32644258 G G G G G G G G T T T T G G G G G G T T
1 chr1_32646505 0 32646505 A A A A A A A A A A A A G G A A A A A A
1 chr1_32658084 0 32658084 A A A A A A A A G G G G A A A A A A G G
1 chr1_32662271 0 32662271 C C C C C C C C G G G G C C C C C C G G
1 chr1_32663832 0 32663832 C C C C C C C C C C C C C C G G C C C C
1 chr1_32666801 0 32666801 A A A A A A A A G G G G A A A A A A G G
1 chr1_32671940 0 32671940 G G G G G G G G A A A A G G G G G G A A
1 chr1_32674022 0 32674022 G G G G G G G G G G G G G G G G A A G G
1 chr1_32677741 0 32677741 T T T T T T T T C C C C T T T T T T C C
1 chr1_32687239 0 32687239 T T T T T T T T T T T T C C T T T T T T
1 chr1_32688908 0 32688908 C C C C C C C C C C C G C C C C C C C C
1 chr1_32691908 0 32691908 G G G G G G G G A A A A G G G G G G A A
1 chr1_32695606 0 32695606 G G G G G G G G G G G G G G G G A G G G
1 chr1_32699398 0 32699398 G G G G G G G G A A A A G G G G G G A A
1 chr1_32701477 0 32701477 T T T T T T T T C C C C T T T T T T C C
1 chr1_32710632 0 32710632 G G G G G T G G G G G G G G G G G G G G
1 chr1_32711473 0 32711473 G G A A A A G G G G G G G G G G G G G G
1 chr1_32712225 0 32712225 T T T T T T T T T T T T C C T T T T T T
1 chr1_32714798 0 32714798 C C C C C C C C T T C C C C C C C C C C
1 chr1_32719693 0 32719693 A A A A A A A A A A A G A A A A A A A A
1 chr1_32728789 0 32728789 A A G G G G G G G G G G G G G G G G G G
1 chr1_32737546 0 32737546 G G A A A A G G A A A A A A A A A A A A
1 chr1_32754116 0 32754116 A A A A A A A A C C C C A A A A A A C C
1 chr1_32755854 0 32755854 G G G G G G G G A A A A G G G G G G A A
1 chr1_32756567 0 32756567 G G G G G G G G G G G G G G A A G G G G
1 chr1_32760231 0 32760231 G G G G G G G G A A A A G G G G G G A A
1 chr1_32766920 0 32766920 G G G G G G G G T T T T G G G G G G T T
1 chr1_32770352 0 32770352 C C T T T T C C C C C C C C C C C C C C
1 chr1_32772630 0 32772630 G G G G G G G G C C C C G G G G G G C C
1 chr1_32772865 0 32772865 T T T T T T T T C C C C T T T T T T C C
1 chr1_32774637 0 32774637 T T T T T T T T C C C C T T T T T T C C
1 chr1_32776903 0 32776903 C C C C C C C C A A A A C C C C C C A A
1 chr1_32779373 0 32779373 G G A A A G G G G G G G G G G G G G G G
1 chr1_32786641 0 32786641 C C C C C C C C T T T T C C C C C C T T
1 chr1_32791411 0 32791411 A A A A A A A A C C C C A A A A A A C C
1 chr1_32793347 0 32793347 G G G G A G G G G G G G G G G G G G G G
1 chr1_32793362 0 32793362 C C C C C C C C C C C C C G C C C C C C
1 chr1_32797766 0 32797766 T T C C C C T T C C C C C C C C C C C C
1 chr1_32800319 0 32800319 C C C C C C C C C C C C C C C C C T C C
1 chr1_32804018 0 32804018 G G A A A G G G G G G G G G G G G G G G
1 chr1_32804913 0 32804913 G G G G G G G G G G G G A G G G G G G G
1 chr1_32812027 0 32812027 A A A A A A A A A A A A G G A A A A A A
1 chr1_32812808 0 32812808 G G G G G G G G A A A A G G G G G G A A
1 chr1_32816417 0 32816417 C C C C C C C C C C C C C C C C T T C C
1 chr1_32816778 0 32816778 C C C C C C C C C C C C C T C C C C C C
1 chr1_32817890 0 32817890 T T T T T T T T C C C C T T T T T T C C
1 chr1_32821067 0 32821067 A A A A A A A A G G G G A A A A A A G G
1 chr1_32824750 0 32824750 C C C C C C C C C C G G C C C C C C G G
1 chr1_32831023 0 32831023 A A A A A A A A A A A A A A G G A A A A
1 chr1_32831766 0 32831766 A A A A A A A A A A A G A A A A A A A A
1 chr1_32834880 0 32834880 A A G G G G A A G G G G G G G G G G G G
1 chr1_32835401 0 32835401 G G G G G G G G A A A A G G G G G G A A
1 chr1_32836113 0 32836113 T T T T T T T T C T C T T T T T T T C C
1 chr1_32840296 0 32840296 A A A A A A A A A A A A A C A A A A A A
1 chr1_32846962 0 32846962 G G G G G G G G A A A A G G G G G G A A
1 chr1_32849700 0 32849700 C C C C C T C C C C C C C C C C C C C C
1 chr1_32853407 0 32853407 C C C C C C C C C C C C C C C C T T C C
1 chr1_32856459 0 32856459 T T G G G T T T T T T T T T T T T T T T
1 chr1_32862847 0 32862847 T T C C C C C C C C C C C C C C C C C C
1 chr1_32864189 0 32864189 T T T T T T T T C C C C T T T T T T C C
1 chr1_32864197 0 32864197 C C C C C C C C T T T T C C C C C C T T
1 chr1_32865810 0 32865810 A A G G A A A A A A A A A A A A A A A A
1 chr1_32868048 0 32868048 T T C C C C C C T T T T C C C C C C T T
1 chr1_32874944 0 32874944 A A C C C C A A C C C C C C C C C C C C
1 chr1_32878352 0 32878352 A A A A A A A T A A A A A A A A A A A A
1 chr1_32890533 0 32890533 A A A A A A A A A A A A A C A A A A A A
1 chr1_32895704 0 32895704 G G G G G G G G G G G T G G G G G G G G
1 chr1_32899116 0 32899116 C C C C C C C C C T C C C C C C C C T T
1 chr1_32900951 0 32900951 T T T T T T T T T T T T T T T T A T T T
1 chr1_32909091 0 32909091 T T T T T T T T T T T T T T C C C C T T
1 chr1_32909348 0 32909348 G G G G A G G G G G G G G G G G G G G G
1 chr1_32909554 0 32909554 G G G G G G G G G G G G A G G G G G G G
1 chr1_32913065 0 32913065 G G G G G G G G G G G G G G A G G G G G
1 chr1_32916588 0 32916588 T T C C C C C C C C C C C C C C C C C C
1 chr1_32927901 0 32927901 C C C C C C C C C T C T C C C C C C C C
1 chr1_32934455 0 32934455 G G G G G G G G G G G G G G G G A G G G
1 chr1_32935378 0 32935378 T T T T T T T T C C C C T T T T T T C C
1 chr1_32956443 0 32956443 T T T T T T T T C C C C T T T T T T C C
1 chr1_32956604 0 32956604 A A A A A A A A C C C C A A A A A A C C
1 chr1_32959042 0 32959042 T T T T T T T T G G G G T T T T T T G G
1 chr1_32964962 0 32964962 T T A A A A T T T T T T T T T T T T T T
1 chr1_32969214 0 32969214 C C C C C T C C C C C C C C C C C C C C
1 chr1_32982771 0 32982771 A A A A A A A A C C C C A A A A A A C C
1 chr1_32987312 0 32987312 C C C C C C C C C G C C C C C C C C C C
1 chr1_32988483 0 32988483 G G G G A G G G G G G G G G G G G G G G
1 chr1_32995405 0 32995405 A A A A A A A A G G G G A A A A A A G G
1 chr1_32997713 0 32997713 C C C C C C C C T T T T C C C C C C T T
1 chr1_33014935 0 33014935 T T T T C T T T C T T T T T T T T T T T
1 chr1_33018545 0 33018545 A A A A A A A A A A A A A A A A G G A A
1 chr1_33022727 0 33022727 A A A A A A A A G G G G A A A A A A G G
1 chr1_33046547 0 33046547 G G G G C G G G G G G G G G G G G G G G
1 chr1_33059004 0 33059004 G G C C G G G G G G G G G G G G G G G G
1 chr1_33063597 0 33063597 T T T T T T T T T T T T T T C C T T T T
1 chr1_33067007 0 33067007 C C C C C C C C C C C C C C C C T T C C
1 chr1_33069949 0 33069949 G G G G G G G G A A A A G G G G G G A A
1 chr1_33078898 0 33078898 A A A A A A A A A A A A A A A A C C A A
1 chr1_33084310 0 33084310 G G G G G G G G G G C G G G G G G G G G
1 chr1_33088382 0 33088382 A A A A C C A A A A A A A A A A A A A A
1 chr1_33088475 0 33088475 C C C C C C C C A A A A C C C C C C A A
1 chr1_33090382 0 33090382 A A A A A A A A A A A A A A A A A C A A
1 chr1_33103219 0 33103219 T T T T T T T T C C C C T T T T T T C C
1 chr1_33113116 0 33113116 G G A A G G G G G G G G G G G G G G G G
1 chr1_33113693 0 33113693 C C C C C C C C G G G G C C C C C C G G
1 chr1_33116347 0 33116347 G G G G G G G G C C C C G G G G G G C C
1 chr1_33120931 0 33120931 G G G G G G G G A G A A G G G G G G A A
1 chr1_33123740 0 33123740 T T T T T T T T T T T T T T T T C C T T
1 chr1_33129657 0 33129657 T T T T T T T T A A A A T T T T T T A A
1 chr1_33131138 0 33131138 C C C C C C C C C C C C C C C C C G C C
1 chr1_33132178 0 33132178 A A A A A A A A C C C C A A A A A A C C
1 chr1_33132228 0 33132228 G G G G G G G G A A A A G G G G G G A A
1 chr1_33141328 0 33141328 A A A A A A G G A A A A A A A A A A A A
1 chr1_33152909 0 33152909 G G G G G G G G G G G G G G A G G G G G
1 chr1_33154210 0 33154210 T T A A A A A A A A A A A A A A A A A A
1 chr1_33158132 0 33158132 A A A A A A A A G G G G G G G G G G G G
1 chr1_33163420 0 33163420 T T T T T T T T C T C T T T T T T T T T
1 chr1_33165868 0 33165868 T T T T T T T T C T C T T T T T T T C C
1 chr1_33174144 0 33174144 G G G G G G G G A G A G G G G G G G A A
1 chr1_33175907 0 33175907 T T T T T T T T T T T T C C T T T T T T
1 chr1_33192805 0 33192805 C C C C C C C T C C C C C C C C C C C C
1 chr1_33200867 0 33200867 A A A A A A A A A A A A A A A A G G A A
1 chr1_33203161 0 33203161 T T C C C C T T T T T T T T T T T T T T
1 chr1_33212987 0 33212987 A A A A G G A A A A A A A A A A A A A A
1 chr1_33232001 0 33232001 A A G G G G A A G G G G G G G G G G G G
1 chr1_33234916 0 33234916 C C C C C C C C A A A C C C C C C C A A
1 chr1_33237135 0 33237135 G G G G G G G G G G G G C G G G G G G G
1 chr1_33243076 0 33243076 G G T T T T G G G G G G G G G G G G G G
1 chr1_33246643 0 33246643 T T T T G T T T T T T T T T T T T T T T
1 chr1_33249982 0 33249982 C C C C C C C C T T T T C C C C C C T T
1 chr1_33252729 0 33252729 G G G G G G G G G G G G G G G G A G G G
1 chr1_33254072 0 33254072 G G G G G G A G G G G G G G G G G G G G
1 chr1_33254583 0 33254583 C C C C C C A C C C C C C C C C C C C C
1 chr1_33272171 0 33272171 A A A A A G A A A A A A A A A A A A A A
1 chr1_33274472 0 33274472 G G G G G G G G A G G G G G G G G G A A
1 chr1_33275644 0 33275644 C C C C C C C C C C C C C C T T C C C C
1 chr1_33289458 0 33289458 G G G G G G G G T T T T G G G G G G T T
1 chr1_33293645 0 33293645 C C C C C C C C T T T T C C C C C C T T
1 chr1_33296709 0 33296709 C C C C C C C C C C C C C T C C C C C C
1 chr1_33297318 0 33297318 G G G G G G G G G G G G G G A A G G G G
1 chr1_33299437 0 33299437 G G G G G G G G G G G G A G G G G G G G
1 chr1_33305061 0 33305061 A A A A A A A A A A A A A A A A A G A A
1 chr1_33305173 0 33305173 T T T T T T T T T T T T C C C C C T T T
1 chr1_33307133 0 33307133 C C C C C C C C C C C C T T T T T T C C
1 chr1_33308563 0 33308563 A A A A A A A A A A A A A G A A A A A A
1 chr1_33314600 0 33314600 C C A C C C C C C C C C C C C C C C C C
1 chr1_33316607 0 33316607 A C A A A A A C A A A A A A A A A A A A
1 chr1_33316639 0 33316639 C C C C A C C C C C C C C C C C C C C C
1 chr1_33319491 0 33319491 G G G G G G G G G G G G A A G G G G G G
1 chr1_33327469 0 33327469 A A A A A A A A A A A A A A G G A A A A
1 chr1_33333215 0 33333215 T T C C C T T T T T T T T T T T T T T T
1 chr1_33334685 0 33334685 C C C C C C A C C C C C C C C C C C C C
1 chr1_33342611 0 33342611 C C C C C C C T C C C C C C C C C C C C
1 chr1_33344745 0 33344745 A A A A A A A A C C C C A A A A A A C C
1 chr1_33365066 0 33365066 A A G G G G A A G G G G G G G G G G G G
1 chr1_33366688 0 33366688 A A A A A A A A C C C C A A A A A A C C
1 chr1_33368224 0 33368224 A A A A A A A A A A A A A G A G A A A A
1 chr1_33378991 0 33378991 T T T T A T T T T T T T T T T T T T T T
1 chr1_33382731 0 33382731 A G G G G G G G G G G G G G G G G G G G
1 chr1_33384387 0 33384387 G G G G A G G G G G G G G G G G G G G G
1 chr1_33388516 0 33388516 T T T T T T T T A A A A T T T T T T A A
1 chr1_33400323 0 33400323 A A A A A A A A A A A A A G G G A A A A
1 chr1_33413325 0 33413325 C C T T T T T T T T T T T T T T T T T T
1 chr1_33416292 0 33416292 T T T T T T T T C T T T T T T T T T T T
1 chr1_33417953 0 33417953 C C C C C C C C G G G G C C C C C C G G
1 chr1_33421605 0 33421605 T T T T T T T T G G T T T T T T T T T T
1 chr1_33426825 0 33426825 G G G G G G G G A A G G G G G G G G G G
1 chr1_33441346 0 33441346 T T T T T T T T G T G T T T T T T T G G
1 chr1_33443066 0 33443066 C C C T C C C C C C C C C C C C C C C C
1 chr1_33445462 0 33445462 A A A A A G A A A A A A A A A A A A A A
1 chr1_33446006 0 33446006 C T C C C C C C C C C C C C C C C C C C
1 chr1_33447315 0 33447315 G G G G G G G G G T G G G G G G G G G G
1 chr1_33450587 0 33450587 A A A A A A A A A G A A A A A A A A A A
1 chr1_33462713 0 33462713 G G G G G G G G A A A A G G G G G G A A
1 chr1_33463097 0 33463097 A A C C C C C C C C C C C C C C C C C C
1 chr1_33466315 0 33466315 G G G G G G G G C G G G G G G G G G G G
1 chr1_33466513 0 33466513 C C C T C C C C C C C C C C C C C C C C
1 chr1_33472257 0 33472257 A A A A A C A A A A A A A A A A A A A A
1 chr1_33472811 0 33472811 G G G G A G G G G G G G G G G G G G G G
1 chr1_33478300 0 33478300 C C C C C T C C C C C C C C C C C C C C
1 chr1_33478530 0 33478530 C T C C C C C C C C C C C C C C C C C C
1 chr1_33485490 0 33485490 T T T T T T T T C T C C T T T T T T C C
1 chr1_33485685 0 33485685 A A A A A A A G A A A A A A A A A A A A
1 chr1_33485912 0 33485912 T T C C C C T T C C C C C C C C C C C C
1 chr1_33490812 0 33490812 T T T T C T T T T T T T T T T T T T T T
1 chr1_33500795 0 33500795 G G G G G G G G A A A A G G G G G G A A
1 chr1_33515067 0 33515067 T T T T T T T T T T T T T T G T T T T T
1 chr1_33531833 0 33531833 G G G G G G G G G G G G G G G G A A G G
1 chr1_33534234 0 33534234 G G G G G G G G A A A A G G G G G G A A
1 chr1_33534663 0 33534663 G G G G G T G G G G G G G G G G G G G G
1 chr1_33543942 0 33543942 G G G G A G G G G G G G G G G G G G G G
1 chr1_33546081 0 33546081 A A A A A A A A G G G G A A A A A A G G
1 chr1_33548563 0 33548563 G G G G A G G G G G G G G G G G G G G G
1 chr1_33549224 0 33549224 T T G G G G T T G G G G G G G G G G G G
1 chr1_33549837 0 33549837 G G G G G T G G G G G G G G G G G G G G
1 chr1_33551802 0 33551802 C C C C C C C C C T C C C C C C C C C C
1 chr1_33556448 0 33556448 C C C C C C C C T T T T C C C C C C T T
1 chr1_33557115 0 33557115 T T C C T T T T T T T T T T T T T T T T
1 chr1_33557973 0 33557973 A A A A A A A A A A A A A A A G A A A A
1 chr1_33568709 0 33568709 T T T T T T T T C C C C T T T T T T C C
1 chr1_33573982 0 33573982 A A A A A G A A A A A A A A A A A A A A
1 chr1_33576104 0 33576104 G G G G G G G G G G G T G G G G G G G G
1 chr1_33579306 0 33579306 C C C C C C C C C C C C C C C T C C C C
1 chr1_33583825 0 33583825 T T T T T T T T C C C C T T T T T T C C
1 chr1_33585987 0 33585987 C C C C C C T T C C C C C C C C C C T T
1 chr1_33586031 0 33586031 A A A A A A A A C C C C A A A A A A C C
1 chr1_33599562 0 33599562 G G G G A G G G G G G G G G G G G G G G
1 chr1_33610135 0 33610135 C C C C C C C C C C C T C C C C C C T T
1 chr1_33611054 0 33611054 T T T T T T T T C C C C T T T T T T C C
1 chr1_33619010 0 33619010 A A A A A A A A G G G G A A A A A A G G
1 chr1_33619153 0 33619153 T T T T T T T T C C C T T T T T T T T T
1 chr1_33624199 0 33624199 C C C C C C C C T T T T C C C C C C T T
1 chr1_33632268 0 33632268 T T T T T T T T G G G G T T T T T T G G
1 chr1_33634092 0 33634092 C C C C C C C C C C C C C C C C T T C C
1 chr1_33651839 0 33651839 C G G G G G G G G G G G G G G G G G G G
1 chr1_33652348 0 33652348 T T T T T T T T T T T T T T A A T T T T
1 chr1_33652571 0 33652571 C C C C C C C C C C C C C G C C C C C C
1 chr1_33660090 0 33660090 C C C C C C A C C C C C C C C C C C C C
1 chr1_33669391 0 33669391 G G G G A G G G G G G G G G G G G G G G
1 chr1_33685653 0 33685653 C C G G G G C C G G G G G G G G G G G G
1 chr1_33685844 0 33685844 T T T T T T T T G G T T T T T T T T T T
1 chr1_33690303 0 33690303 G G G G G G G G G G G G G G A A G G G G
1 chr1_33693236 0 33693236 G G G G G G G G G G G G G G G G A A G G
1 chr1_33695747 0 33695747 G G G G G G G G G G G G G G A G G G G G
1 chr1_33698280 0 33698280 C C C C C C C T C C C C C C C C C C C C
1 chr1_33704085 0 33704085 A A A A A A A G A A A A A A A A A A A A
1 chr1_33710632 0 33710632 T T T T T T T T C C C C T T T T T T T T
1 chr1_33724496 0 33724496 G G G G G G G G A A A A G G G G G G A A
1 chr1_33726655 0 33726655 C C C C C G C C C C C C C C C C C C C C
1 chr1_33735420 0 33735420 T T T T C T T T T T T T T T T T T T T T
1 chr1_33740582 0 33740582 G G G G A G G G G G G G G G G G G G G G
1 chr1_33741060 0 33741060 G G G G G G G G A A A A G G G G G G A A
1 chr1_33742401 0 33742401 A A A A A A A A A A A A A A A A G G A A
1 chr1_33743471 0 33743471 A A A A A A A C A A A A A A A A A A A A
1 chr1_33745188 0 33745188 C C C C C C C C T T T T C C C C C C T T
1 chr1_33751113 0 33751113 A A C C C C A A C C C C C C C C C C C C
1 chr1_33752329 0 33752329 A A A A A C A A A A A A A A A A A A A A
1 chr1_33752516 0 33752516 C C C C C C C C C C C C C C C C C T C C
1 chr1_33761574 0 33761574 C C C C C C C C G G G G C C C C C C G G
1 chr1_33763766 0 33763766 A A G G A A A A A A A A A A A A A A A A
1 chr1_33764585 0 33764585 C C C C A C C C C C C C C C C C C C C C
1 chr1_33765780 0 33765780 C C C C C C C C T T T T C C C C C C T T
1 chr1_33766091 0 33766091 T T T T T T T T G G G G T T T T T T G G
1 chr1_33766324 0 33766324 G G G G G G G G G G G G G G G G A A G G
1 chr1_33766526 0 33766526 G G G G G G G G G G G G A G G G G G G G
1 chr1_33766752 0 33766752 A A A A A A A A G G G G A A A A A A G G
1 chr1_33772712 0 33772712 A A A A A A A A G G G G A A A A A A G G
1 chr1_33781202 0 33781202 C C C C C C C C C C C C T T C C C C C C
1 chr1_33794474 0 33794474 G G G G G G G G G G G G A G G G G G G G
1 chr1_33795001 0 33795001 C T C C C C C C C C C C C C C C C C C C
1 chr1_33795326 0 33795326 G G G G G G G G A A A A G G G G G G A A
1 chr1_33795351 0 33795351 T T T T C C T T T T T T T T T T T T T T
1 chr1_33795675 0 33795675 C C C C C C G G C C C C C C C C C C C C
1 chr1_33795750 0 33795750 C C C C C C C C A A A A C C C C C C A A
1 chr1_33798365 0 33798365 T T T T T T T T A A A A T T T T T T A A
1 chr1_33807486 0 33807486 A A A A A A A A G G G G A A A A A A G G
1 chr1_33855687 0 33855687 A A A A A A A A G G G G A A A A A A G G
1 chr1_33896960 0 33896960 A A A A A A A A A A A A A A A G A A A A
1 chr1_33898615 0 33898615 T T T T T T T T C C C C T T T T T T C C
1 chr1_33899403 0 33899403 C C C C C C C C C C C C C T C C C C C C
1 chr1_33901291 0 33901291 G G G G G G G G G G G G C G G G G G G G
1 chr1_33911186 0 33911186 G G G G G G G G A A A A G G G G G G A A
1 chr1_33916114 0 33916114 G G G G G G G G G G G G A A G G A A G G
1 chr1_33950933 0 33950933 G G G G G G G G G G G G G G G G A A G G
1 chr1_33976203 0 33976203 C T T T T T T T T T T T T T T T T T T T
1 chr1_33997904 0 33997904 T T T T T T T T T T T T T T T T G T T T
1 chr1_34006810 0 34006810 C C C C C C C C C C C C C T C C C C C C
1 chr1_34010401 0 34010401 G G G G G G G G G G G G C G G G G G G G
1 chr1_34012973 0 34012973 G G G G C G G G G G G G G G G G G G G G
1 chr1_34018421 0 34018421 G G G G G G G G C G C C G G G G G G C C
1 chr1_34018592 0 34018592 G G G G A A G G G G G G G G G G G G G G
1 chr1_34020358 0 34020358 G G G G G G G G G G G G A G G G G G G G
1 chr1_34031165 0 34031165 A A A A A G A A A A A A A A A A A A A A
1 chr1_34031824 0 34031824 T T T T T T T T T T T T T T T T C T T T
1 chr1_34034351 0 34034351 C C C C C C C C C C C T C C C C C C T T
1 chr1_34034697 0 34034697 A A G G A A A A A A A A A A A A A A A A
1 chr1_34035733 0 34035733 C C T T T T C C T T T T T T T T T T T T
1 chr1_34036401 0 34036401 T T T T A T T T T T T T T T T T T T T T
1 chr1_34036663 0 34036663 A A A A A A A A A A T T A A A A A A T T
1 chr1_34036847 0 34036847 G G A A G G G G G G G G G G G G G G G G
1 chr1_34053097 0 34053097 C C C C C C C C C C C C C T C C C C C C
1 chr1_34076495 0 34076495 C C C C C T C C C C C C C C C C C C C C
1 chr1_34079572 0 34079572 C C C C C C C C C C C C C C A C C C C C
1 chr1_34081888 0 34081888 T T T T T T T T T T T T T T C T T T T T
1 chr1_34090736 0 34090736 A A T T T T A A T T T T T T T T T T T T
1 chr1_34091267 0 34091267 T T T T T T T T G G G G T T T T T T G G
1 chr1_34091421 0 34091421 A A A A A A A A T T T T A A A T A A T T
1 chr1_34096049 0 34096049 T T T T T T T T T T T T T T T T C C T T
1 chr1_34100864 0 34100864 A A A A A C A A A A A A A A A A A A A A
1 chr1_34102345 0 34102345 C C C C C C C C C T C C C C C C C C C C
1 chr1_34102459 0 34102459 C C C C C C C C C C C C C C C C T T C C
1 chr1_34103441 0 34103441 C C T T T T C C T T T T T T T T T T T T
1 chr1_34108443 0 34108443 C C C C C C C T C C C C C C C C C C C C
1 chr1_34119848 0 34119848 G G G G G G G G G G G G G G A A G G G G
1 chr1_34153723 0 34153723 G G G G G G G G A A A A G G G G G G A A
1 chr1_34160804 0 34160804 G G G G G G G G G G G G G T G G G G G G
1 chr1_34160848 0 34160848 G G G G G G G G G G G G C G G G G G G G
1 chr1_34161054 0 34161054 G G G G A G G G G G G G G G G G G G G G
1 chr1_34166282 0 34166282 C C C C C T C C C C C C C C C C C C C C
1 chr1_34170040 0 34170040 G G G G G G G G G G G G G G G G A A G G
1 chr1_34175802 0 34175802 T T T T T T T T T T T T T T T T G T T T
1 chr1_34190748 0 34190748 T T T T T T T T T T C C T T T T T T T T
1 chr1_34199866 0 34199866 T T T T G T T T T T T T T T T T T T T T
1 chr1_34214683 0 34214683 T T T T T T T T C C C C T T T T T T C C
1 chr1_34216924 0 34216924 G G G G G G G G G G G G G G A G G G G G
1 chr1_34223166 0 34223166 T T C C C C C C C C C C C C C C C C C C
1 chr1_34224666 0 34224666 C C C C C C C C C C C C C C C C T T C C
1 chr1_34229502 0 34229502 C C C C C C C C C C C C C C C T C C C C
1 chr1_34235499 0 34235499 G G A G G G G G G G G G G G G G G G G G
1 chr1_34271999 0 34271999 T T T T T T C C T T T T T T T T T T T T
1 chr1_34272366 0 34272366 T T T T T T T T T T T T T T T T C T T T
1 chr1_34274185 0 34274185 G G G G G G G G G G G G A A G G G G G G
1 chr1_34274821 0 34274821 T T T T T T T T C C C C T T T T T T C C
1 chr1_34276332 0 34276332 A A A A A G A A A A A A A A A A A A A A
1 chr1_34277806 0 34277806 G G G G G G G G G G G G G G G G A A G G
1 chr1_34285912 0 34285912 C C C C C C C C C C C C C C T T C C C C
1 chr1_34299511 0 34299511 A A T T T T T T T T T T T T T T T T T T
1 chr1_34299773 0 34299773 C C C C C C C C C C C C C C C C C G C C
1 chr1_34305674 0 34305674 G G G G G G G G T T T T G G G G G G T T
1 chr1_34308651 0 34308651 A A A A A A C C A A A A A A A A A A A A
1 chr1_34311292 0 34311292 C C C C C C C C C C C T C C C C C C C C
1 chr1_34319799 0 34319799 C C T T T T T T T T T T T T T T T T T T
1 chr1_34321511 0 34321511 C C C C C C C C T T T T C C C C C C T T
1 chr1_34325825 0 34325825 A A A A A A A A A A A A A A A G A A A A
1 chr1_34325831 0 34325831 C C C C C C C C C C A C C C A C C C C C
1 chr1_34338075 0 34338075 G G G G G G G G G G A G G G G G G G G G
1 chr1_34338108 0 34338108 A G G G G G G G G G G G G G G G G G G G
1 chr1_34338907 0 34338907 G G G G G G G G G G G G G G G G A A G G
1 chr1_34339274 0 34339274 A A A G G G A A G G G G G G G G G G G G
1 chr1_34339396 0 34339396 G G G G G G G G A A A G G G G G G G A A
1 chr1_34342775 0 34342775 G T G G G G G G G G G G G G G G G G G G
1 chr1_34347002 0 34347002 T T T T G G T T T T T T T T T T T T T T
1 chr1_34353354 0 34353354 G G G G G G G G C C C C G G G G G G C C
1 chr1_34358595 0 34358595 G G G G G G G G G G G G A G A G G G G G
1 chr1_34358603 0 34358603 C C C C C C C C C C C C C C C C A A C C
1 chr1_34360107 0 34360107 C C C C C T C C C C C C C C C C C C C C
1 chr1_34360708 0 34360708 C C C C C C C C T T T T C C C C C C T T
1 chr1_34369589 0 34369589 C C C C C C C C T T T T C C C C C C T T
1 chr1_34371435 0 34371435 C C C C C C C C T T T T C C C C C C T T
1 chr1_34378250 0 34378250 T T T T T T T T T T T T T T G T T T T T
1 chr1_34381926 0 34381926 A A A A A A A A A A A A G G A A A A A A
1 chr1_34386509 0 34386509 T T A A T T T T T T T T T T T T T T T T
1 chr1_34393893 0 34393893 C C C C C C C C C C C C C C C C A A C C
1 chr1_34398803 0 34398803 A A G G A A A A A A A A A A A A A A A A
1 chr1_34399539 0 34399539 T T T T T T T T C C C C T T T T T T C C
1 chr1_34406784 0 34406784 C C C C C C C C T T T T C C C C C C T T
1 chr1_34409550 0 34409550 A A A A A A A A G G G G A A A A A A G G
1 chr1_34411844 0 34411844 T T T T T T T T A A A A T T T T T T A A
1 chr1_34419034 0 34419034 G G C C G G G G G G G G G G G G G G G G
1 chr1_34438126 0 34438126 T T T T T T T T T T T T A A T T T T T T
1 chr1_34442059 0 34442059 A A A A A A A C A A A A A A A A A A A A
1 chr1_34451480 0 34451480 G G G G G G G G A A A A G G G G G G A A
1 chr1_34467019 0 34467019 C C C C C C C C C C C C C C C C C T C C
1 chr1_34485921 0 34485921 T T T T T T T T T T T T A T T T T T T T
1 chr1_34489830 0 34489830 C C C C C C C C T T T T C C C C C C T T
1 chr1_34490415 0 34490415 C C C C C C C C G G G G C C C C C C G G
1 chr1_34491840 0 34491840 C C C C C C C C C C C C C C C T C C C C
1 chr1_34497267 0 34497267 T T T T T T T T T T T T T T T T C C T T
1 chr1_34498610 0 34498610 C C C C C C C C C C C C C C C C C T C C
1 chr1_34511091 0 34511091 G G G G A G G G G G G G G G G G G G G G
1 chr1_34520006 0 34520006 T T T T T T T T C C C C T T T T T T C C
1 chr1_34520251 0 34520251 C C T T T T C C T T T T T T T T T T T T
1 chr1_34527243 0 34527243 C C T T C C C C C C C C C C C C C C C C
1 chr1_34536699 0 34536699 A A A A A A A A C C C C A A A A A A C C
1 chr1_34548573 0 34548573 A A A A A A A A A A A A G G A A A A A A
1 chr1_34559862 0 34559862 C C C C C C C C C C C C C T C C C C C C
1 chr1_34562069 0 34562069 G G G G G G A A G G G G G G G G G G G G
1 chr1_34563860 0 34563860 G G G G G G G G G G G G A G G G G G G G
1 chr1_34564705 0 34564705 G G G G G G G G G G G G G G G G A G G G
1 chr1_34565789 0 34565789 G G G G G G G G A A A A G G G G G G A A
1 chr1_34572451 0 34572451 G G G G G G G G A A A A G G G G G G A A
1 chr1_34580193 0 34580193 A A A A A A A A G G G G A A A A A A G G
1 chr1_34594418 0 34594418 G G G G G G G G T T T T G G G G G G T T
1 chr1_34596451 0 34596451 A G G G G G A A G G G G G G G G G G G G
1 chr1_34600395 0 34600395 C C C C C C C C G G G G C C C C C C G G
1 chr1_34605909 0 34605909 A A A A A A A A A A A A A A G G A A A A
1 chr1_34611715 0 34611715 A A A A A A A A A G A G A A A A A A G G
1 chr1_34618507 0 34618507 G G G G G G G G A A A A G G G G G G A A
1 chr1_34625649 0 34625649 T T T T T T T T C C C C T T T T T T C C
1 chr1_34629468 0 34629468 A G A A A A A A A A A A A A A A A A A A
1 chr1_34633472 0 34633472 G G G G G G G G A A A A G G G G G G A A
1 chr1_34638318 0 34638318 A A A A A A A A A T T T A A A A A A A A
1 chr1_34646032 0 34646032 G G G G G G G G G G G G G G G G T T G G
1 chr1_34649595 0 34649595 G G G G G G G G G G G G A G G G G G G G
1 chr1_34668324 0 34668324 T T T T T T T T C C C C T T T T T T C C
1 chr1_34682083 0 34682083 C C C C C C C C C C C C C T C C C C C C
1 chr1_34702687 0 34702687 T T C C C C T T T T T T T T C C T T T T
1 chr1_34703881 0 34703881 G G G G G G G G A A A A G G G G G G G G
1 chr1_34720139 0 34720139 C C C C C C C C C C C C C C T T C C C C
1 chr1_34746135 0 34746135 C C A A A A C C A A A A A A A A A A A A
1 chr1_34748987 0 34748987 G G G G G G G G A A A A G G G G G G A A
1 chr1_34756601 0 34756601 C C C C C C C C C C C C C C C C C T C C
1 chr1_34757703 0 34757703 C C C C C C C C T T T T C C C C C C T T
1 chr1_34761738 0 34761738 C C C C C C C C C C C C A C C C C C C C
1 chr1_34764647 0 34764647 T T T T T T T T T T T T T T T T C T T T
1 chr1_34821777 0 34821777 T T C C C C C T C C C C C C C C C C C C
1 chr1_34822128 0 34822128 G G C C G G G G G G G G G G G G G G G G
1 chr1_34836399 0 34836399 A A A A A A A A A A A A A G A A A A A A
1 chr1_34843325 0 34843325 G G A A G G G G G G G G G G G G G G G G
1 chr1_34847537 0 34847537 A A A A A A A A G G G G A A A A A A G G
1 chr1_34851786 0 34851786 A A A A A A A A A A A A A G A A A A A A
1 chr1_34853291 0 34853291 G G G G G G G G A A A G G G G G G G G G
1 chr1_34860885 0 34860885 G G G G G G G T G G G G G G G G G G G G
1 chr1_34862350 0 34862350 C C C C C C C C T T T T C C C C C C T T
1 chr1_34874116 0 34874116 A A A A A A A A A A A A A G A A A A A A
1 chr1_34875735 0 34875735 A A A A A A A A G G G G A A A A A A G G
1 chr1_34877367 0 34877367 A A A A A A A A A A A A A G A A A A A A
1 chr1_34877984 0 34877984 G G A A G G G G G G G G G G G G G G G G
1 chr1_34880727 0 34880727 T T T T C C T T T T T T T T T T T T T T
1 chr1_34881311 0 34881311 A C A A A A A A A A A A A A A A A A A A
1 chr1_34886587 0 34886587 T T T T T T T T T T T T C T T T T T T T
1 chr1_34887956 0 34887956 G G G G G G G G G G G G A G G G G G G G
1 chr1_34890943 0 34890943 A A A A A A A A G G G G A A A A A A G G
1 chr1_34895116 0 34895116 G G G G G G G G G G G G A G G G G G G G
1 chr1_34895252 0 34895252 G G G G G G G G A A A A G G G G G G A A
1 chr1_34904973 0 34904973 A A G G G G A A G G G G G G G G G G G G
1 chr1_34907072 0 34907072 C T C C C C C C C C C C C C C C C C C C
1 chr1_34915817 0 34915817 C C C C C C C C C C C T C C C C C C C C
1 chr1_34920875 0 34920875 G G G G G G A G G G G G G G G G G G G G
1 chr1_34924559 0 34924559 A A A A A A A A A A A A A C A A A A A A
1 chr1_34929250 0 34929250 A A A A A A A A C C C C A A A A A A C C
1 chr1_34930046 0 34930046 C C T T C C C C C C C C C C C C C C C C
1 chr1_34946468 0 34946468 C C C C C C C C C C C C C T C C C C C C
1 chr1_34947071 0 34947071 T T T T T T T T T T T T T T G G G G T T
1 chr1_34948558 0 34948558 A A A A A A A A A A A C A A A A A A A A
1 chr1_34952546 0 34952546 G G G G G G G G T T T T G G G G G G T T
1 chr1_34953132 0 34953132 G G G G G G G G C C C C G G G G G G C C
1 chr1_34954252 0 34954252 C C G G G G G G G G G G G G G G G G G G
1 chr1_34960930 0 34960930 C C C C C C C C C C C C C C C C A A C C
1 chr1_34961476 0 34961476 A A A A A A A A C C C C A A A A A A C C
1 chr1_34961664 0 34961664 G G A A G G G G G G G G G G G G G G G G
1 chr1_34962369 0 34962369 T T T T T T T T C C C C T T T T T T C C
1 chr1_34964355 0 34964355 G G G G G G G G A A A A G G G G G G A A
1 chr1_34965240 0 34965240 A A A A A A A A A A A A A T A A A A A A
1 chr1_34968659 0 34968659 T T T T T T C T T T T T T T T T T T T T
1 chr1_34969806 0 34969806 T T T T T T T T C T T T T T T T T T T T
1 chr1_34972816 0 34972816 G G A A A A A G A A A A A A A A A A A A
1 chr1_34980254 0 34980254 G G G G G G G G A A A A G G G G G G A A
1 chr1_34985404 0 34985404 T T C C T T T T T T T T T T T T T T T T
1 chr1_34985897 0 34985897 C C C C C C C C C C C C C T C C C C C C
1 chr1_34989324 0 34989324 C C C C C C C C T T T T C C C C C C T T
1 chr1_34989555 0 34989555 G G A A A G G G G G G G A G A A G G G G
1 chr1_34998402 0 34998402 T T C C C C C C C C C C C C C C C C C C
1 chr1_35001683 0 35001683 C C C C C C C C T T T T C C C C C C T T
1 chr1_35006454 0 35006454 G G G G G G G G G G G G G G G G A G G G
1 chr1_35009377 0 35009377 T T T T T T T T T T T T C T T T T T T T
1 chr1_35013967 0 35013967 C C T T T T C C C C C C C C C C C C C C
1 chr1_35017445 0 35017445 T T T T C C T T T T T T T T T T T T T T
1 chr1_35025144 0 35025144 T T T T T T T T C C C C T T T T T T C C
1 chr1_35040172 0 35040172 A A A A A A A A A A A T A A A A A A A A
1 chr1_35043798 0 35043798 G G G G G G G G G G G G A G G G G G G G
1 chr1_35045735 0 35045735 T T C C C C T T T T T T C C C C C C T T
1 chr1_35048867 0 35048867 G G C C C C G G C C C C C C C C C C C C
1 chr1_35052580 0 35052580 C C C C C C C C C T C C C C C C C C C C
1 chr1_35059547 0 35059547 T T T T T T T T T T T T G T T T T T T T
1 chr1_35061741 0 35061741 T T T T T T T T T T T T T T T T C C T T
1 chr1_35067874 0 35067874 C C T T C C C C C C C C C C C C C C C C
1 chr1_35073898 0 35073898 T T T T T T T T C C C C T T T T T T C C
1 chr1_35074353 0 35074353 C C C C C C C C C C C C A C C C C C C C
1 chr1_35081715 0 35081715 A A A A A A A A G G G G A A A A A A G G
1 chr1_35085167 0 35085167 A A G G A A A A A A A A A A A A A A A A
1 chr1_35088743 0 35088743 A A A A A A A A C C C C A A A A A A C C
1 chr1_35088774 0 35088774 T T T T T T T T C C C C T T T T T T C C
1 chr1_35091650 0 35091650 G G G G G G G G A A A A G G G G G G A A
1 chr1_35096385 0 35096385 T T T T T T T T C C C C T T T T T T C C
1 chr1_35098495 0 35098495 A A A A A A A A G G G G A A A A A A G G
1 chr1_35104013 0 35104013 G G G G G G G G G G G G A G G G G G G G
1 chr1_35110255 0 35110255 T T T T T T T T T T T T T T C C T T T T
1 chr1_35110970 0 35110970 C C T T T T T T T T T T T T T T T T T T
1 chr1_35115704 0 35115704 T T A T T T T T T T T T T T T T T T T T
1 chr1_35119006 0 35119006 A A A A A A A A T T T T A A A A A A T T
1 chr1_35134249 0 35134249 G G G G G G G G G G A G G G G G G G G G
1 chr1_35139240 0 35139240 C C C C T T C C C C C C C C C C C C C C
1 chr1_35143149 0 35143149 A A G G G G A A G G G G A A A A A A G G
1 chr1_35143971 0 35143971 G G G G G G G G T T T T G G G G G G T T
1 chr1_35144772 0 35144772 C C C C C C C C A A A A C C C C C C A A
1 chr1_35145631 0 35145631 A A A A A A A A C C C C A A A A A A C C
1 chr1_35145755 0 35145755 A A G G A A A A A A A A A A A A A A A A
1 chr1_35156291 0 35156291 C C C C C C C C T T T T C C C C C C T T
1 chr1_35158444 0 35158444 C C C C C C C C C C C C C C C C C G C C
1 chr1_35175779 0 35175779 A A A G A A A A A A A A A A A A A A A A
1 chr1_35179665 0 35179665 A A G G G G A A G G G G G G G G G G G G
1 chr1_35184830 0 35184830 C C C C C C C C C C C C C C A C C C C C
1 chr1_35197076 0 35197076 G G G G G G G G T T T T G G G G G G T T
1 chr1_35197638 0 35197638 C C C C C C C C C C A C C C C C C C C C
1 chr1_35201090 0 35201090 A A A A A A A T A A A A A A A A A A A A
1 chr1_35202187 0 35202187 G G G G G G G G T T T T G G G G G G T T
1 chr1_35203473 0 35203473 G G G G G G G G G G G G G G G G C C G G
1 chr1_35210204 0 35210204 A A A A A A A A G G G G A A A A A A G G
1 chr1_35219161 0 35219161 G G G G G G G G C C C C G G G G G G C C
1 chr1_35221922 0 35221922 T T T T T T T T T T T T T T T T C C T T
1 chr1_35222816 0 35222816 C C C C C C C C T T T T C C C C C C T T
1 chr1_35231541 0 35231541 T T T T T T T T C C C C T T T T T T C C
1 chr1_35238176 0 35238176 C C C C C C C C C C C C C C C C C T C C
1 chr1_35246958 0 35246958 C C T T T T C C T T T T T T T T T T T T
1 chr1_35248761 0 35248761 A A A A A A A A G G G G A A A A A A G G
1 chr1_35251669 0 35251669 A A A A A A A A G G G G A A A A A A G G
1 chr1_35252631 0 35252631 G G G G G G G G G G G G G G G G C C G G
1 chr1_35257634 0 35257634 C C T T C C C C C C C C C C C C C C C C
1 chr1_35257963 0 35257963 A A A A A A A A G G G G A A A A A A G G
1 chr1_35263235 0 35263235 G G G G G G G G C C C C G G G G G G C C
1 chr1_35264190 0 35264190 C C C C C C C C C C C C T T C C C C C C
1 chr1_35265231 0 35265231 A A A A A A A G A A A A A A A A A A A A
1 chr1_35282201 0 35282201 G G G G G G G G G G G G G G C G G G G G
1 chr1_35288362 0 35288362 G G G G A G G G G G G G G G G G G G G G
1 chr1_35288971 0 35288971 A A G G G G A A A A A A G G G G G G A A
1 chr1_35295529 0 35295529 A A G G G G A A G G G G G G G G G G G G
1 chr1_35307979 0 35307979 C C C C C C C C G G G G C C C C C C G G
1 chr1_35316372 0 35316372 A A A A A A A A G G G G A A A A A A G G
1 chr1_35316815 0 35316815 T T T T T T T T C C C C T T T T T T C C
1 chr1_35328395 0 35328395 G G G G G G G G G G G G G G G G C C G G
1 chr1_35333660 0 35333660 G G G G G G G G G G G G G G G T G G G G
1 chr1_35339450 0 35339450 A G A A A A A G A A A A A A A A A A A A
1 chr1_35342165 0 35342165 T T T T T T T T T T T T C C T T T T T T
1 chr1_35349693 0 35349693 C T C C C C C C C C C C C C C C C C C C
1 chr1_35352374 0 35352374 A C A A A A A A A A A A A A A A A A A A
1 chr1_35360949 0 35360949 G G G G G G G G G G G G G G G G G T G G
1 chr1_35360983 0 35360983 T T T T C T T T T T T T T T T T T T T T
1 chr1_35363300 0 35363300 G G G G G G G G T T T T G G G G G G T T
1 chr1_35376590 0 35376590 C T C C C C C C C C C C C T C C C T C C
1 chr1_35376839 0 35376839 T T T T T T T T G T G T T T T T T T G G
1 chr1_35376873 0 35376873 T T T T T T T T C C C C T T T T T T C C
1 chr1_35378323 0 35378323 G G G G G G A A G G G G G G G G G G G G
1 chr1_35382949 0 35382949 G G A A A A G G G G G G G G G G G G G G
1 chr1_35391844 0 35391844 T T T T T T T T T T T T T T C T T T T T
1 chr1_35398640 0 35398640 C C C C T T C C C T C C C C C C C C C C
1 chr1_35399546 0 35399546 G G G G G G G G G G G G C G G G G G G G
1 chr1_35413031 0 35413031 G G G G G G G G G G G G A G G G G G G G
1 chr1_35420141 0 35420141 G G G G G G G G A A A A G G G G G G A A
1 chr1_35425125 0 35425125 C C C C C C C C C C C C C G C C C C C C
1 chr1_35434587 0 35434587 T T T T T T T T C C C C T T T T T T C C
1 chr1_35434738 0 35434738 T T C C C C T T T T T T T T T T T T T T
1 chr1_35442451 0 35442451 A A G G G G G G G G G G G G G G G G G G
1 chr1_35446654 0 35446654 C C C C C C C C T T T T C C C C C C T T
1 chr1_35455451 0 35455451 A A A A A A A A G G G G A A A A A A G G
1 chr1_35456477 0 35456477 C C T T C C C C T T T T C C C C C C T T
1 chr1_35460867 0 35460867 C C C C C C C C C C C C C C C G C C C C
1 chr1_35463617 0 35463617 C C C C C C C C T T T T C C C C C C T T
1 chr1_35464218 0 35464218 T T T T T T T T G G G G T T T T T T G G
1 chr1_35466302 0 35466302 T T T T T T T T T T C T T T T T T T T T
1 chr1_35467848 0 35467848 A A A A A A A A A T A A A A A A A A T T
1 chr1_35470369 0 35470369 G G G G G G G G G G A G G G G G G G G G
1 chr1_35474075 0 35474075 A A A A A A A A C C A A A A A A A A A A
1 chr1_35478745 0 35478745 C C C C C C C C C C C C T T C C C C C C
1 chr1_35479073 0 35479073 G G G G G G G G C C C C G G G G G G C C
1 chr1_35481824 0 35481824 T T C C C C T T T T T T T T T T T T T T
1 chr1_35486916 0 35486916 T T T T T T T T A A A A T T T T T T A A
1 chr1_35494805 0 35494805 C C G G C C C C C C C C C C C C C C C C
1 chr1_35498030 0 35498030 A A A A A A A A A A A A A A A G A A A A
1 chr1_35500032 0 35500032 G G G G G G G G A A A A G G G G G G A A
1 chr1_35500455 0 35500455 G G G G A A G G G G G G G G G G G G G G
1 chr1_35500832 0 35500832 C C C C C C C C C C C C C T C C C C C C
1 chr1_35507089 0 35507089 T T T T T T T T T T T T C C T T T T T T
1 chr1_35511228 0 35511228 C T T T T T T T T T T T T T T T T T T T
1 chr1_35516253 0 35516253 T T T T T T T T C T T T T T T T T T T T
1 chr1_35519138 0 35519138 A A A A A A A A A A A A C C A A A A A A
1 chr1_35527479 0 35527479 G G G G G G G G G G A G G G G G G G A A
1 chr1_35527554 0 35527554 G G G G G G G G A A A A G G G G G G A A
1 chr1_35534437 0 35534437 G G A A G G G G G G G G G G G G G G G G
1 chr1_35540481 0 35540481 G G A G G G G G G G G G G G G G G G G G
1 chr1_35541083 0 35541083 C C C C C C C C C C C C C C T T C C C C
1 chr1_35541812 0 35541812 A A A A A A A A G G G G A A A A A A G G
1 chr1_35541862 0 35541862 G G G G G G G G C C C C G G G G G G C C
1 chr1_35545810 0 35545810 T T T T T T T T C C C C T T T T T T C C
1 chr1_35560663 0 35560663 C C C C C C C C C T C C C C C C C C C C
1 chr1_35562148 0 35562148 A A A A A A A A G G G G A A A A A A G G
1 chr1_35584214 0 35584214 A A A A A A A A G G G G A A A A A A G G
1 chr1_35588721 0 35588721 A A A A A A A A A A A A A G A A A A A A
1 chr1_35589126 0 35589126 A A G G G G A A G G G G G G G G G G G G
1 chr1_35594532 0 35594532 C C C C C C C C C C C C T T C C C C C C
1 chr1_35595481 0 35595481 T T C T T T T T T T T T T T T T T T T T
1 chr1_35595840 0 35595840 C C C C C C C C G G G G C C C C C C G G
1 chr1_35596691 0 35596691 G G G G G G G G G G G G G G C G G G G G
1 chr1_35601396 0 35601396 G G G G A G G G G G G G G G G G G G G G
1 chr1_35603663 0 35603663 G G G G G G G G G G G G G G G G C G G G
1 chr1_35604991 0 35604991 C C C C C C C C T T T T C C C C C C T T
1 chr1_35605838 0 35605838 T T T T C T T T T T T T T T T T T T T T
1 chr1_35607847 0 35607847 A A A A A A A A C C C C A A A A A A C C
1 chr1_35618266 0 35618266 A A A A A A A A A A A G A A A A A A A A
1 chr1_35622769 0 35622769 T T T T C T T T T T T T T T T T T T T T
1 chr1_35624225 0 35624225 C C C C C C C C C C C C C G C C C C C C
1 chr1_35624353 0 35624353 T T T T T T T T C C C C T T T T T T C C
1 chr1_35624957 0 35624957 C C C C T T C C C C C C C C C C C C C C
1 chr1_35634547 0 35634547 A A A A A A A A G G G G A A A A A A G G
1 chr1_35634629 0 35634629 T T T T T T T T C C C C T T T T T T C C
1 chr1_35648370 0 35648370 A A A A A A A A C C C C A A A A A A C C
1 chr1_35650195 0 35650195 T T T T T T T T C C C C T T T T T T C C
1 chr1_35668633 0 35668633 G G G G G G G G G G G G G G G G A A G G
1 chr1_35670076 0 35670076 C C C C C C C C T T T T C C C C C C T T
1 chr1_35673430 0 35673430 C C C C C C C C G G G G C C C C C C G G
1 chr1_35675186 0 35675186 A A A A A A A A G G G G A A A A A A G G
1 chr1_35676212 0 35676212 T T T T T T T T C C C C T T T T T T C C
1 chr1_35683162 0 35683162 T T T T T T T T T T T T T T G G T T T T
1 chr1_35688873 0 35688873 G G G G G G G G G G G G G G A A G G G G
1 chr1_35692723 0 35692723 A G G G G G A A G G G G G G G G G G G G
1 chr1_35693706 0 35693706 C C G G G G C C G G G G G G G G G G G G
1 chr1_35718848 0 35718848 A A A A A A A A A C C C A A A A A A A A
1 chr1_35719302 0 35719302 G G T T T T T T T T T T T T T T T T T T
1 chr1_35719733 0 35719733 A A A A A A A A A A A A A A C C A A A A
1 chr1_35723709 0 35723709 C C T T T T C C T T T T T T T T T T T T
1 chr1_35730852 0 35730852 T T C C C C T T C C C C C C C C C C C C
1 chr1_35732332 0 35732332 G G G G G G G G T T T T G G G G G G T T
1 chr1_35737070 0 35737070 C C C C C C C C G G G G C C C C C C G G
1 chr1_35737084 0 35737084 G G G G G G G G G G G G G G G T G G G G
1 chr1_35739441 0 35739441 A A G G G G A A G G G G A G G G G G G G
1 chr1_35740392 0 35740392 G G A A A A G G G G G G A A A A A A G G
1 chr1_35741616 0 35741616 G G G G G G G G T T T T G G G G G G T T
1 chr1_35750503 0 35750503 G G G G G G G G G G G G G G A G G G A A
1 chr1_35751234 0 35751234 G G G G G G G G G G G G A A G G G G G G
1 chr1_35754338 0 35754338 C C C C C C C C T T T T C C C C C C T T
1 chr1_35756852 0 35756852 C C C C C C C C T T T T C C C C T T T T
1 chr1_35757243 0 35757243 C C C C C T C C C C C C C C C C C C C C
1 chr1_35758000 0 35758000 A A A A A A A A G G G G A A A A A A G G
1 chr1_35758767 0 35758767 C C C C C C C C C C C C C T C C C C C C
1 chr1_35761173 0 35761173 C C C C C C C C T T T T C C C C C C T T
1 chr1_35763813 0 35763813 A G G G G G G G G G G G G G G G G G G G
1 chr1_35767464 0 35767464 C C C C C C T T C C C C C C C C C C C C
1 chr1_35777870 0 35777870 T T T T C T T T T T T T T T T T T T T T
1 chr1_35781779 0 35781779 T T T T T T T T T T T T C T C T T T T T
1 chr1_35784609 0 35784609 T T T T T T T T T T T T T T T T A A T T
1 chr1_35789845 0 35789845 C C C C C C C C C C A C C C C C C C C C
1 chr1_35792107 0 35792107 A A A A A A A A G G G G A A A A A A G G
1 chr1_35794726 0 35794726 G G G G G G G G G G G G G G G G A A G G
1 chr1_35797758 0 35797758 G G G G G G G G A G G G G G G G G G G G
1 chr1_35812982 0 35812982 A A A A A A A A A A A A A G A A A A A A
1 chr1_35817661 0 35817661 G G G G A G G G G G G G G G G G G G G G
1 chr1_35820181 0 35820181 T T T T T T T T T T T T C T T T T T T T
1 chr1_35822741 0 35822741 C C C C C C C C C C C C T T C C C C C C
1 chr1_35822903 0 35822903 G G G G G G G G G G G G G G A G G G G G
1 chr1_35826186 0 35826186 C C C C C C C C C C C C C C T T C C C C
1 chr1_35826794 0 35826794 C C C C C C C C C G C C C C C C C C G G
1 chr1_35833730 0 35833730 T T T T T T T T C C C C T T T T T T C C
1 chr1_35842113 0 35842113 C C C C C C C C C C C C C C T T C C C C
1 chr1_35843432 0 35843432 A A A A A G A A A A A A A A A A A A A A
1 chr1_35844461 0 35844461 A A A A A A A A G G G G A A A A A A G G
1 chr1_35851950 0 35851950 G G G G A G G G G G G G G G G G G G G G
1 chr1_35859104 0 35859104 T T T T T T T T C C C C T T T T T T C C
1 chr1_35864578 0 35864578 G G G G A G G G G G G G G G G G G G G G
1 chr1_35865108 0 35865108 A A A A A A A A A A A A G G A A A A A A
1 chr1_35868942 0 35868942 T T T T C T T T T T T T T T T T T T T T
1 chr1_35873301 0 35873301 A A A A A T A A A A A A A A A A A A A A
1 chr1_35874053 0 35874053 A A A A A A A A G G G G A A A A A A G G
1 chr1_35876676 0 35876676 G G A G G G G G G G G G G G G G G G G G
1 chr1_35877584 0 35877584 C C C C C C C C T T C T C C C C C C C C
1 chr1_35878953 0 35878953 C C C C C C C C T T T T C C C C C C T T
1 chr1_35893642 0 35893642 G G G G G G G G A G A G G G G G G G G G
1 chr1_35896566 0 35896566 A A A A A T A A A A A A A A A A A A A A
1 chr1_35897912 0 35897912 A A A A A A A A G G G G A A A A A A G G
1 chr1_35900457 0 35900457 T T C T T T T T C C C C T T T T T T C C
1 chr1_35901852 0 35901852 A A A A A T A A A A A A A A A A A A A A
1 chr1_35904247 0 35904247 T T T T C T T T T T T T T T T T T T T T
1 chr1_35904569 0 35904569 C C C C C T C C C C C C C C C C C C C C
1 chr1_35917238 0 35917238 C T C C C C C C C C C C C C C C C C C C
1 chr1_35917716 0 35917716 G G G G G G A A G G G G G G G G G G G G
1 chr1_35919098 0 35919098 G G G G G G G G G G G G G T G G G G G G
1 chr1_35919483 0 35919483 C C C C C C C C C C C C C T T T C C C C
1 chr1_35921979 0 35921979 G G G G A G G G G G G G G G G G G G G G
1 chr1_35933345 0 35933345 A A A A A A A A A A A A A A A A G G A A
1 chr1_35935987 0 35935987 T T C C T T T T T T T T T T T T T T T T
1 chr1_35936830 0 35936830 T T T T T T T T C C C C T T T T T T C C
1 chr1_35938575 0 35938575 C C T T C C C C C C C C C C C C C C C C
1 chr1_35944037 0 35944037 A A T T T T A A T T T T T T T T T T T T
1 chr1_35955048 0 35955048 T T T T T T T T T T G T T T T T T T T T
1 chr1_35956375 0 35956375 A A A A A A A A C C C C A A A A A A C C
1 chr1_35964304 0 35964304 T T T T T T T T A A T T T T T T T T A A
1 chr1_35977372 0 35977372 C T T T T T T T T T T T T T T T T T T T
1 chr1_35994388 0 35994388 T T T T T T T T C C C C T T T T T T C C
1 chr1_35997005 0 35997005 T T T T C C T T T T T T T T T T T T T T
1 chr1_36013648 0 36013648 G G G G G G G G G G G G G G G G A A G G
1 chr1_36014386 0 36014386 G G G G G G G G G G G G G G G G A A G G
1 chr1_36016859 0 36016859 C C T T T T T T T T T T T T T T T T T T
1 chr1_36017154 0 36017154 C C C C C C C C C C C C C C G G C C C C
1 chr1_36019804 0 36019804 G G G G C G G G G G G G G G G G G G G G
1 chr1_36025397 0 36025397 C C C C C C C C T T T T C C C C C C T T
1 chr1_36025829 0 36025829 G G G G G G G G G G A A G G G G G G G G
1 chr1_36039525 0 36039525 G G G G G G G G A A A A G G G G G G A A
1 chr1_36041941 0 36041941 C C C C C C C C C C C C T T C C C C C C
1 chr1_36044542 0 36044542 C C C C C C C C C C C C C C T T C C C C
1 chr1_36050480 0 36050480 A A A A A A A A A A A A A C A A A A A A
1 chr1_36064859 0 36064859 G G G G C C G G G G G G G G G G G G G G
1 chr1_36066937 0 36066937 C C C C C C T T C C C C C C C C C C C C
1 chr1_36071998 0 36071998 T T T T T T T T T T T T T T T T C C T T
1 chr1_36085084 0 36085084 T T C C T T T T T T T T T T T T T T T T
1 chr1_36091197 0 36091197 C C C C G G C C C C C C C C C C C C C C
1 chr1_36104239 0 36104239 G G G G G G G G G G A G G G G G G G G G
1 chr1_36109484 0 36109484 A A A A A A A A A A A G A A A A A A G G
1 chr1_36110977 0 36110977 C T T T T T T T T T T T T T T T T T T T
1 chr1_36123066 0 36123066 G G G G G G G G A A A A G G G G G G A A
1 chr1_36128259 0 36128259 A A A A A A A A A A A A A A A A C C A A
1 chr1_36131782 0 36131782 A A A A A A A A G G G G A A A A A A G G
1 chr1_36133429 0 36133429 C C C C C C C C T T T T C C C C C C T T
1 chr1_36138178 0 36138178 G G G G G G G G G G A G G G G G G G G G
1 chr1_36138529 0 36138529 C C C C A C C C C C C C C C C C C C C C
1 chr1_36142171 0 36142171 T T T T T T T T T T T T T T G G T T T T
1 chr1_36164679 0 36164679 T T T T T T T T C C C C T T T T T T C C
1 chr1_36167348 0 36167348 C C C C C C C C C C C T C C C C C C C C
1 chr1_36168452 0 36168452 A A A A A A A A A A A A A A A A A T A A
1 chr1_36168494 0 36168494 T T T T T T T T T T C T T T T T T T T T
1 chr1_36181646 0 36181646 G G G G G G G G A A A A G G G G G G A A
1 chr1_36184469 0 36184469 C C C C C C C T C C C C C C C C C C C C
1 chr1_36193586 0 36193586 C C C C C C C C C C C C T T C C C C C C
1 chr1_36195045 0 36195045 C C A A A A C C C C C C C C C C C C C C
1 chr1_36203003 0 36203003 C C C C C C T T C C C C C C C C C C C C
1 chr1_36206010 0 36206010 G G G G G G G G G G G G G G A A G G G G
1 chr1_36206920 0 36206920 T T T T T T T T C C C T T T T T T T C C
1 chr1_36208844 0 36208844 G G G G G G G G G G A G G G G G G G G G
1 chr1_36211340 0 36211340 T T T T T T T T C C C C T T T T T T C C
1 chr1_36217667 0 36217667 A A A A A A A A A A A A A A G G A A A A
1 chr1_36224937 0 36224937 G G G G G G G G G G G G A G G G G G G G
1 chr1_36226165 0 36226165 A A A A A A A A G G G G A A A A A A G G
1 chr1_36228043 0 36228043 C C C C C C C C C C C T C C C C C C C C
1 chr1_36235378 0 36235378 A A A A A A A A G G G G A A A A A A G G
1 chr1_36238658 0 36238658 G G G G G G G G C C C C G G G G G G C C
1 chr1_36245424 0 36245424 A A A A A A A A A A A A G G G G A A A A
1 chr1_36251271 0 36251271 G G G G G G G G G G G G A A G G G G G G
1 chr1_36255623 0 36255623 C C C C C C C C C C C C T T C C C C C C
1 chr1_36256335 0 36256335 C C C C C C C C C C C C C C C C T T C C
1 chr1_36261200 0 36261200 A A A A A A A A A A A A A A A A G G A A
1 chr1_36267585 0 36267585 G G G G G G G G G G G G G G A A G G G G
1 chr1_36280639 0 36280639 A A A A A A A A C C C C A A A A A A C C
1 chr1_36282742 0 36282742 T T T T T T T T C C C C T T T T T T C C
1 chr1_36283832 0 36283832 G G G G A G G G G G G G G G G G G G G G
1 chr1_36284160 0 36284160 G G G G G G G G A A A A G G G G G G A A
1 chr1_36286986 0 36286986 C C C C C C T T C C C C C C C C C C C C
1 chr1_36296255 0 36296255 T T T T T T T T T T T T T T T T C C T T
1 chr1_36298817 0 36298817 C C C C C T C C C C C C C C C C C C C C
1 chr1_36300971 0 36300971 C G C C C C C C C C C C C C C C C C C C
1 chr1_36309248 0 36309248 C C C C C C C C C C C C C C C C A C C C
1 chr1_36316313 0 36316313 G G C C C C G G C C C C C C C C C C C C
1 chr1_36326197 0 36326197 A A C C C C A A C C C C C C C C C C C C
1 chr1_36340259 0 36340259 C C C C C C C C C C C C A A C C C C C C
1 chr1_36344062 0 36344062 C C C C C C C C C C C C A A C C C C C C
1 chr1_36348071 0 36348071 T T T T T T T T C C C C T T T T T T C C
1 chr1_36351404 0 36351404 C C A C A C C C C C C C C C C C C C C C
1 chr1_36355438 0 36355438 G G G G G G G G A A A A G G A A G G A A
1 chr1_36360553 0 36360553 G G G G G G G G G G G G G G G G A A G G
1 chr1_36369628 0 36369628 T T T T T T T T C C C C T T T T T T C C
1 chr1_36378922 0 36378922 G G G G G G G G G G T T G G G G G G G G
1 chr1_36379134 0 36379134 G G G G G G G G A A G G G G G G G G A A
1 chr1_36380154 0 36380154 G G G G G G G G G G G G G G G G A G G G
1 chr1_36380642 0 36380642 A A A A A A A A A A G G A G A A A A A A
1 chr1_36390528 0 36390528 G G G G G G G G G G A A G G G G G G G G
1 chr1_36402426 0 36402426 A A G G G G A A G G G G G G G G G G G G
1 chr1_36403139 0 36403139 A A G G G G A A G G G G G G G G G G G G
1 chr1_36407652 0 36407652 A A A A A A A A C C C C A A A A A A C C
1 chr1_36422794 0 36422794 G G G G G G G G G G G G A G G G G G G G
1 chr1_36432435 0 36432435 C G C C C C C C C C C C C C C C C C C C
1 chr1_36443065 0 36443065 A A C C C C A A C C C C C C C C C C C C
1 chr1_36444842 0 36444842 C C C C C C C C T T T T C C C C C C T T
1 chr1_36446113 0 36446113 T T T T T T T T T T T T T T C C T T T T
1 chr1_36448814 0 36448814 C C C C C T C C C C C C C C C C C C C C
1 chr1_36455922 0 36455922 C C C C A A C C C C C C C C C C C C C C
1 chr1_36459262 0 36459262 T T T T T T T T C C C C T T T T T T C C
1 chr1_36460540 0 36460540 G G G T G G G G G G G G G G G G G G G G
1 chr1_36460568 0 36460568 T T C T T T T T T T T T T T T T T T T T
1 chr1_36463400 0 36463400 G G G G G G G G G G G G G G A A G G G G
1 chr1_36474100 0 36474100 A A A A A A G G A A A A A A A A A A A A
1 chr1_36476000 0 36476000 C C C C C C C C C C C C C C C T C C C C
1 chr1_36479908 0 36479908 A A A A A A A A G G G G A A A A A A G G
1 chr1_36480670 0 36480670 A A A A A A A A A A A A C C A A A A A A
1 chr1_36488239 0 36488239 C C C T C C C C C C C C C C C C C C C C
1 chr1_36490367 0 36490367 A A A A A A A A A A A A A G G G A A A A
1 chr1_36502158 0 36502158 C C C C C C C C T T T T C C C C C C T T
1 chr1_36502661 0 36502661 G G A G G G G G G G G G G G G G G G G G
1 chr1_36508074 0 36508074 C C C C C T C C C C C C C C C C C C C C
1 chr1_36508262 0 36508262 A A A A A A A A A A A A A A A A T T A A
1 chr1_36510036 0 36510036 A A A A A A A A A A A A A G G G A A A A
1 chr1_36531452 0 36531452 A A A A A C A A A A A A A A A A A A A A
1 chr1_36536359 0 36536359 G G A A A G G G G G G G G G G G G G G G
1 chr1_36537421 0 36537421 C C C C C C C C C C C C C T C C C C C C
1 chr1_36537520 0 36537520 C C C C C C C C G G G G C C C C C C G G
1 chr1_36577126 0 36577126 C T C C C C C C C C C C C C C C C C C C
1 chr1_36581108 0 36581108 G G G G G G G G G G G G G G G G C C G G
1 chr1_36591329 0 36591329 T T C C T T T T T T T T T T T T T T T T
1 chr1_36596918 0 36596918 G G A G G G G G G G G G G G G G G G G G
1 chr1_36604023 0 36604023 T T C C C C T T C C C C C C C C C C C C
1 chr1_36626503 0 36626503 A A A A A A A A G G G G A A A A A A A A
1 chr1_36628646 0 36628646 C C C C C C C C C C C C C C C T C C C C
1 chr1_36637369 0 36637369 G G G G G G G G G G G G G G A G G G G G
1 chr1_36638758 0 36638758 G G G G G G G G G G G G A G G G G G G G
1 chr1_36643558 0 36643558 A A C C C C A A A A A A A A A A A A A A
1 chr1_36666030 0 36666030 T T C C C C T T C C C C C C C C C C C C
1 chr1_36668533 0 36668533 T T T T T T T T A T T T T T T T T T T T
1 chr1_36669076 0 36669076 C C C C C C C C C T C C C C C C C C C C
1 chr1_36671137 0 36671137 A A A A A A A A A A A G A A A A A A A A
1 chr1_36672484 0 36672484 A A A A A A A A A A A A A A A G A A A A
1 chr1_36678195 0 36678195 C T C C C C C C C C C C C C C C C C C C
1 chr1_36690402 0 36690402 C C C C C C C C C C C T C C C C C C C C
1 chr1_36702487 0 36702487 G G G G G G G G G G G G G T G G G G G G
1 chr1_36703773 0 36703773 G G G G G G G G C C C C G G G G G G C C
1 chr1_36704913 0 36704913 C C C C C C C C G G G G C C C C C C G G
1 chr1_36706660 0 36706660 G G G G G G G G A A A A G G G G G G A A
1 chr1_36707491 0 36707491 A A A A A G A A A A A A A A A A A A A A
1 chr1_36708029 0 36708029 A A A A A A A A G G G G A A A A A A G G
1 chr1_36710093 0 36710093 A A T T T T A A T T T T T T T T T T T T
1 chr1_36713348 0 36713348 G G C C C C G G C C C C C C C C C C C C
1 chr1_36728940 0 36728940 C C C T C C C C C C C C C C C C C C C C
1 chr1_36731919 0 36731919 T T C C C C T T C C C C C C C C C C C C
1 chr1_36733498 0 36733498 A A G G G G A A G G G G G G G G G G G G
1 chr1_36740239 0 36740239 G G G G G G G G A A A A G G G G G G A A
1 chr1_36742029 0 36742029 C C T T C T C C T T T T T T T T T T T T
1 chr1_36756925 0 36756925 A A A A A A A A C C C C A A A A A A C C
1 chr1_36763824 0 36763824 T T C C T T T T T T T T T T T T T T T T
1 chr1_36770589 0 36770589 T T T T T T T T G T G T T T T T T T T T
1 chr1_36788987 0 36788987 A A A A A A A A A A A A A G A A A A A A
1 chr1_36794626 0 36794626 G G A A A A G G G G G G G G G G G G G G
1 chr1_36795614 0 36795614 T T T T T T T T T T T T C T T T T T T T
1 chr1_36806779 0 36806779 T T T T T T T T C T T T T T T T T T T T
1 chr1_36808208 0 36808208 C C C C C G C C C C C C C C C C C C C C
1 chr1_36822960 0 36822960 C C C C C C C C C C C C C C C C C T C C
1 chr1_36823158 0 36823158 G G A A A A G G G G G G G G G G G G G G
1 chr1_36824927 0 36824927 T T T T T T C C T T T T T T T T T T T T
1 chr1_36827381 0 36827381 A A A A A A A A A A A A A G A A A A A A
1 chr1_36832306 0 36832306 C C C C C C C C C C C C T T T T C C C C
1 chr1_36833152 0 36833152 G G G G G G G G G G G T G G G G G G G G
1 chr1_36838519 0 36838519 C C C C T T C C C C C C C C C C C C C C
1 chr1_36843493 0 36843493 C C C C C C C C C C C T C C C C C C C C
1 chr1_36854080 0 36854080 A A A A A A A A G G G G A A A A A A G G
1 chr1_36854388 0 36854388 T T T T T T T T A A A A T T T T T T A A
1 chr1_36857051 0 36857051 G G G G G G G G A A A A G G G G G G A A
1 chr1_36861320 0 36861320 G G G G G G G G G G C G G G G G G G G G
1 chr1_36866205 0 36866205 C C C C C C C C C C C C C T C C C C C C
1 chr1_36874820 0 36874820 C C C C C C C C C C C C C T C C C C C C
1 chr1_36875898 0 36875898 A A G G G G A A G G G G G G G G G G G G
1 chr1_36880525 0 36880525 A A A A A A A A A A A A A A G G A A A A
1 chr1_36883581 0 36883581 G G G G G G G G A A A A G G G G G G A A
1 chr1_36894119 0 36894119 T T T T T T T T C T T T T T T T T T T T
1 chr1_36925690 0 36925690 A A A C A A A A A A A A A A A A A A A A
1 chr1_36931812 0 36931812 G G G G G G G G G G A G G G G G G G G G
1 chr1_36937744 0 36937744 A A A A A A A A A A A T A A A A A A A A
1 chr1_36956518 0 36956518 G G G G G G G G C G C C G G G G G G C C
1 chr1_36972976 0 36972976 C C C C C C C C C C C C C C C C C T C C
1 chr1_36980467 0 36980467 C C T T T T C C T T T T T T T T T T C C
1 chr1_36999786 0 36999786 A A A A A A A A A A A C A A A A A A A A
1 chr1_37009806 0 37009806 C C C C C C C C T T T T C C C C C C T T
1 chr1_37010416 0 37010416 C C C C C C C C C C C C C C C T C C C C
1 chr1_37019585 0 37019585 T T T T T T T T C C C C T T T T T T C C
1 chr1_37021235 0 37021235 C T T T T T T T T T T T T T T T T T T T
1 chr1_37021917 0 37021917 A G A A A A A A A A A A A A A A A A A A
1 chr1_37023548 0 37023548 C C C C C C C C C C C C C C C C T T C C
1 chr1_37028402 0 37028402 A A A A A A A A G G G G A A A A A A G G
1 chr1_37034726 0 37034726 C C C C C C C C T T T T C C C C C C T T
1 chr1_37036221 0 37036221 G G G G G G G G C C C C G G G G G G C C
1 chr1_37048982 0 37048982 G G G G G G G G G G G G G G G G A G G G
1 chr1_37049597 0 37049597 C C C C C C C C C T C C C C C C C C C C
1 chr1_37052940 0 37052940 A A A A A A A A A G G G A A A A A A G G
1 chr1_37056293 0 37056293 C C C C C C C C T T T T C C C C C C T T
1 chr1_37062729 0 37062729 G G G G G G G G G G G G G G G G A G G G
1 chr1_37065526 0 37065526 G G G G A G G G G G G G G G G G G G G G
1 chr1_37073597 0 37073597 C C C C C T C C C C C C C C C C C C C C
1 chr1_37078975 0 37078975 C C C C C C C C C C C C C C C T C C C C
1 chr1_37087385 0 37087385 T T T T T T T T C C C C T T T T T T C C
1 chr1_37089551 0 37089551 C C C C C C C C T T T T C C C C C C T T
1 chr1_37093869 0 37093869 C C C C C C C C C C A C C C C C C C C C
1 chr1_37099570 0 37099570 T T C C C T T T T T T T T T T T T T T T
1 chr1_37103003 0 37103003 A G G G G G G G G G G G G G G G G G G G
1 chr1_37103444 0 37103444 G G G G G G G G A G A A G G G G G G A A
1 chr1_37103821 0 37103821 C C C C C C C C C C C C T T C C C C C C
1 chr1_37109526 0 37109526 T T T T C T T T T T T T T T T T T T T T
1 chr1_37111376 0 37111376 A A A A A A A A C C C C A A A A A A C C
1 chr1_37119515 0 37119515 G G G G G G G G G G G G G G G G A A G G
1 chr1_37120739 0 37120739 G G G G G G G G G G G G C C G G G G G G
1 chr1_37127115 0 37127115 G G G G G G G G G G G G G G G G A A G G
1 chr1_37129481 0 37129481 C C T T T T C C C C C C C C C C C C C C
1 chr1_37136839 0 37136839 A A A A A A A A A G A A A A A A A A A A
1 chr1_37139069 0 37139069 C C C C C C C C C T C C C C C C C C C C
1 chr1_37148539 0 37148539 G G G G A A G G G G G G G G G G G G G G
1 chr1_37151556 0 37151556 A A C C A A A A A A A A A A A A A A A A
1 chr1_37156874 0 37156874 G G G G A G G G A A A A G G G G G G A A
1 chr1_37160151 0 37160151 A G G G G G G G G G G G G G G G G G G G
1 chr1_37173758 0 37173758 T T T T T T T T T T T T T T A A T T T T
1 chr1_37186659 0 37186659 A A A A A A A A G G G G A A A A A A G G
1 chr1_37202370 0 37202370 G G G G G G A A G G G G G G G G A A G G
1 chr1_37204066 0 37204066 T T T T T T T T T T T T C T T T T T T T
1 chr1_37222581 0 37222581 C C C C C C T T C C C C C C C C C C C C
1 chr1_37222629 0 37222629 A A A A A A A A G G G G A A A A A A G G
1 chr1_37223098 0 37223098 T T T T T T T T T T T T C T T T T T T T
1 chr1_37250051 0 37250051 A A A A A A A A A A A T A A A A A A A A
1 chr1_37252086 0 37252086 T T T T T T T T T T T T T T T T C C T T
1 chr1_37263320 0 37263320 T T C C T T T T T T T T T T T T T T T T
1 chr1_37267332 0 37267332 T T T T T T T T C C C C T T T T T T C C
1 chr1_37267722 0 37267722 G G G G G G G G G G A G G G G G G G G G
1 chr1_37274394 0 37274394 C C C C C C C C C C C C C G C C C C C C
1 chr1_37276581 0 37276581 T T T T T T T T T T T T C C C C C C T T
1 chr1_37283323 0 37283323 A A A A A A A A A A A G A A A A A A G G
1 chr1_37284985 0 37284985 C C C C C C C C C C C C T T T T T T C C
1 chr1_37287045 0 37287045 G G G G A G G G G G G G G G G G G G G G
1 chr1_37313202 0 37313202 A A A A A A A A A A A A A G A A A A A A
1 chr1_37319719 0 37319719 A A A A A A A A G G G G A A A A A A G G
1 chr1_37320053 0 37320053 T T T T T T T T G G G G T T T T T T G G
1 chr1_37321190 0 37321190 G G G G G G A G G G G G G G G G G G G G
1 chr1_37322301 0 37322301 T T C C C C T T T T T T C C C C C C T T
1 chr1_37322916 0 37322916 A A G G G G G G G G G G G G G G G G G G
1 chr1_37343472 0 37343472 T T A A T T T T T T T T T T T T T T T T
1 chr1_37346614 0 37346614 A A A A A A A A G G G G A A A A A A G G
1 chr1_37348131 0 37348131 G G G G G G G G G G G G G G A A G G G G
1 chr1_37351743 0 37351743 A A A A A A A A G G G G A A A A A A G G
1 chr1_37359189 0 37359189 A A G G G G A A G G G G A A A A A A G G
1 chr1_37360458 0 37360458 G G G G G G G G G G G G G G G G A A G G
1 chr1_37362206 0 37362206 A A A A A A A A T T T T A A A A A A T T
1 chr1_37366368 0 37366368 A A A A A A A A C C C C A A A A A A C C
1 chr1_37367907 0 37367907 T T T T T T C T T T T T T T T T T T T T
1 chr1_37377415 0 37377415 C C A A C C C C C C C C C C C C C C C C
1 chr1_37388241 0 37388241 A A A A A G A A A A A A A A A A A A A A
1 chr1_37393415 0 37393415 T T T T T T T T C C C C T T T T T T C C
1 chr1_37394678 0 37394678 C C C C C C C C T T T T C C C C C C T T
1 chr1_37399772 0 37399772 T T T T T T T T G G G G T T T T T T G G
1 chr1_37409342 0 37409342 A A A A A A A A C C C C A A A A A A C C
1 chr1_37412332 0 37412332 T T T T T T T T C C C C T T T T T T C C
1 chr1_37417043 0 37417043 T T T T T T T T T T T T C T T T T T T T
1 chr1_37421280 0 37421280 G G G G G G G G C C G G G G G G G G C C
1 chr1_37422087 0 37422087 T T T T T T T T C C C C T T T T T T C C
1 chr1_37430743 0 37430743 C C C C C C C C A A A A C C C C C C A A
1 chr1_37450373 0 37450373 C C C C C C C C G G G G C C C C C C G G
1 chr1_37466670 0 37466670 C C C C C C C T C C C C C C C C C C C C
1 chr1_37467413 0 37467413 C C C C C C C C C C C C C C C C C T C C
1 chr1_37472028 0 37472028 C C A A A A C C A A A A A A A A A A A A
1 chr1_37481240 0 37481240 A A A A A A A A T T T T A A A A A A T T
1 chr1_37496074 0 37496074 A A A A A G A A A A A A A A A A A A A A
1 chr1_37496538 0 37496538 C C C C C C C C T T T T C C C C C C T T
1 chr1_37498791 0 37498791 T T T T T T T T T T T T T T C C C C T T
1 chr1_37498802 0 37498802 G G G G G G G G G G G G G G A G G G G G
1 chr1_37500305 0 37500305 A A A A A A A A G G G G A A A A A A G G
1 chr1_37500585 0 37500585 T T T T T T T T T T T T G T T T T T T T
1 chr1_37504246 0 37504246 C C C C C C C C G G G G C C C C C C G G
1 chr1_37508876 0 37508876 C C C C C C C C T T C C C C C C C C T T
1 chr1_37508877 0 37508877 G G G G A G G G G G G G G G G G G G G G
1 chr1_37513082 0 37513082 C C C C C C C C C C C C C C C C A C C C
1 chr1_37515013 0 37515013 C C C C C C C C C C C C C C C C C T C C
1 chr1_37531329 0 37531329 A A A A A A A A G G G G A A A A A A G G
1 chr1_37545320 0 37545320 A A A A A A A A A A C C A A A A A A A A
1 chr1_37552248 0 37552248 T T T T T T T T T T T T T T T T C C T T
1 chr1_37562104 0 37562104 T T T T T T T T T T T T C T T T T T T T
1 chr1_37567313 0 37567313 T T C T C C T T T T T T T T T T T T T T
1 chr1_37576715 0 37576715 C C C C C C C C C C C C C C T T C C C C
1 chr1_37577062 0 37577062 G G G G G G A A G G G G G G G G G G G G
1 chr1_37579357 0 37579357 C C C C C T C C C C C C C C C C C C C C
1 chr1_37581065 0 37581065 T T C C C C C C C C C C C C C C T T C C
1 chr1_37585231 0 37585231 A A A A A A A A C C C C A A A A A A C C
1 chr1_37591790 0 37591790 G G G G G G G G A G G G G G G G G G G G
1 chr1_37603369 0 37603369 T T T T T T T T C C C C T T T T T T C C
1 chr1_37604390 0 37604390 T T T T T T T T C T T T T T T T T T T T
1 chr1_37604787 0 37604787 A A A A A A A A C C C C A A A A A A C C
1 chr1_37611760 0 37611760 G G G G G G G G G G G G G G G T G G G G
1 chr1_37612184 0 37612184 A A A A A A A A C C C C A A A A A A C C
1 chr1_37613175 0 37613175 A A A A A A A A G G G G A A A A A A G G
1 chr1_37614938 0 37614938 C C C T C C C C T T T T C C C C C C T T
1 chr1_37624715 0 37624715 C C C C C T C C T T T T T T T T T T T T
1 chr1_37628315 0 37628315 A A A A A A A A G G G G G G G G G G G G
1 chr1_37630275 0 37630275 G G G G C G G G G G G G G G G G G G G G
1 chr1_37631238 0 37631238 A A A A A A A A G G A A A A A A A A G G
1 chr1_37634659 0 37634659 T T T T T T G T T T T T T T T T T T T T
1 chr1_37638317 0 37638317 C C C C C C C C A A A A C C C C C C A A
1 chr1_37641403 0 37641403 A A A A A A A A A A A A G G A A A A A A
1 chr1_37645198 0 37645198 T T T T T T T T T T T T C C T T T T T T
1 chr1_37645257 0 37645257 G G G G G G G G G G G G G G A A G G G G
1 chr1_37648432 0 37648432 T T T T T T T T C C C C T T T T T T C C
1 chr1_37655471 0 37655471 C C C C C C C C T T T T C C C C C C T T
1 chr1_37663897 0 37663897 T T T T T T T T A T A A T T T T T T A A
1 chr1_37663960 0 37663960 A A A G A A A A A A A A A A A A A A A A
1 chr1_37668290 0 37668290 G G G G G G G G G G G G G G G G C C G G
1 chr1_37669199 0 37669199 T T T T T T T T C C C C T T T T T T C C
1 chr1_37674049 0 37674049 G G G G G G G G C G G G G G G G G G G G
1 chr1_37674613 0 37674613 T T T T T T T T T T T T C T T T T T T T
1 chr1_37684791 0 37684791 T T C C C C T T C C C C C C C C C C T T
1 chr1_37689871 0 37689871 C C C C C C C C T T T T C C C C C C T T
1 chr1_37691633 0 37691633 C C C C C C C C C C C C C C T T C C C C
1 chr1_37696767 0 37696767 A A A C A A A A A A A A A A A A A A A A
1 chr1_37712468 0 37712468 A A A A A A A A A A A A A A A A A G A A
1 chr1_37713445 0 37713445 C C C C C C C C T T T T C C C C C C T T
1 chr1_37714970 0 37714970 G G G G G G G G G G G G G G G G A G G G
1 chr1_37716915 0 37716915 C C C C C G C C C C C C C C C C C C C C
1 chr1_37718443 0 37718443 C C C C C C C C C C T T C C C C C C C C
1 chr1_37720514 0 37720514 G G A G G G G G G G G G G G G G G G G G
1 chr1_37721682 0 37721682 T T T T T T T T T T T T C T C C T T T T
1 chr1_37729387 0 37729387 G G A G A G G G G G G G G G G G G G G G
1 chr1_37730848 0 37730848 A A A A A A A A A A A A A G A A A A A A
1 chr1_37731565 0 37731565 C C C C C C C C A A A A C C C C C C A A
1 chr1_37739631 0 37739631 T T T T T T T T T T T T A T A A T T T T
1 chr1_37743215 0 37743215 A A A A A A A A G G G G A A A A A A G G
1 chr1_37750361 0 37750361 A T A A A A A A A A A A A A A A A A A A
1 chr1_37756189 0 37756189 T T T T T T T T T T T T T T T T A T T T
1 chr1_37761514 0 37761514 T T C C C C T T C C C C C C C C C C C C
1 chr1_37762389 0 37762389 G G A G G G G G G G G G G G G G G G G G
1 chr1_37762615 0 37762615 G G G G G G G G T T T T T T T T T T T T
1 chr1_37763780 0 37763780 C C C C C C C C C C C C C C T T C C C C
1 chr1_37765500 0 37765500 C C C C C C C C T T T T C C C C C C T T
1 chr1_37765686 0 37765686 C C C C C T C C C C C C C C C C C C C C
1 chr1_37770716 0 37770716 G G G G G G G G G G G G A G G G G G G G
1 chr1_37770934 0 37770934 A A A A A A A A G G G G A A A A A A G G
1 chr1_37775482 0 37775482 T T T T T T T T C T T T T T T T T T T T
1 chr1_37779941 0 37779941 A A A A A A A A A A A A A T A A A A A A
1 chr1_37787728 0 37787728 A A A A A A A A G G G G A A A A A A G G
1 chr1_37792253 0 37792253 T T T T T T T T G G G G T T T T T T G G
1 chr1_37804171 0 37804171 A A A A A A A A G G G G A G A A G G G G
1 chr1_37806899 0 37806899 A A A A A G A A A A A A A A A A A A A A
1 chr1_37811481 0 37811481 A A A A A T A A A A A A A A A A A A A A
1 chr1_37811884 0 37811884 C C C C C C C C C C C C C C C C T T C C
1 chr1_37814099 0 37814099 C C C C C C C C C C C C C C C C C T C C
1 chr1_37828603 0 37828603 T T T T T T T T T T T T A T T T T T T T
1 chr1_37836502 0 37836502 G G G G G G G G G G G G G G G G A A G G
1 chr1_37837127 0 37837127 G G G G G G G G A G A A G G G G G G G G
1 chr1_37851666 0 37851666 A A A A A A A A G G G G G G G G G G G G
1 chr1_37852522 0 37852522 G G G G G G A A G G G G G G G G G G G G
1 chr1_37858475 0 37858475 T T G G G G G G G G G G G G G G G G G G
1 chr1_37863518 0 37863518 T T T T T T T T A A A A T T T T T T A A
1 chr1_37863772 0 37863772 T T T T T T T T C C C C T T T T T T C C
1 chr1_37879653 0 37879653 T T T T T T T T T T A A T T T T T T T T
1 chr1_37881871 0 37881871 C C C C C T C C T T T T C C C C C C T T
1 chr1_37883862 0 37883862 T T T T T T T T T T T T G T T T T T T T
1 chr1_37887284 0 37887284 C C C C C C C C T T T T C C C C C C T T
1 chr1_37890425 0 37890425 C C C C C C C C C C C C C T C C C C C C
1 chr1_37891127 0 37891127 T T C C C C T T T T T T C C C C C C T T
1 chr1_37891901 0 37891901 C C C C C C C C C C C C C C C C C T T T
1 chr1_37902777 0 37902777 C C C C C C C C T T T T C C C C C C T T
1 chr1_37910311 0 37910311 T T T T T T T T C C C C T T T T T T C C
1 chr1_37911984 0 37911984 T T T T T T T T T T T T T T T T C T T T
1 chr1_37926137 0 37926137 C C C C T T C C C C C C C C C C C C C C
1 chr1_37928273 0 37928273 A A A A A A A A A A A A A A G G A A A A
1 chr1_37928888 0 37928888 T T T T T T T T T T T T T T T T C T T T
1 chr1_37934601 0 37934601 G G G G G G G G G G G G C C G G G G G G
1 chr1_37935818 0 37935818 G G A A G G G G G G G G G G G G G G G G
1 chr1_37936727 0 37936727 C C C C C C C C T T T T C C C C C C T T
1 chr1_37944011 0 37944011 C C C C C C C C T T T T C C C C C C T T
1 chr1_37944632 0 37944632 A A A A A A A A G G G G A A A A A A G G
1 chr1_37944850 0 37944850 G G G G G G G G A A A A G G G G G G A A
1 chr1_37945394 0 37945394 A A A A A A A A A A A A A T A A A A A A
1 chr1_37950068 0 37950068 G G G G G G G G G G G G A G G G G G G G
1 chr1_37959992 0 37959992 T T T T T T G T T T T T T T T T T T T T
1 chr1_37973029 0 37973029 A G A A A A A A A A A A A A A A A A A A
1 chr1_37973487 0 37973487 C C C C C C C C C C C C C T C C C C C C
1 chr1_37981588 0 37981588 C C C C C C C C T T T T C C C C C C T T
1 chr1_37984378 0 37984378 G G G G G G C G G G G G G G G G G G G G
1 chr1_37986404 0 37986404 A A A A A A A A T T T T A A A A A A T T
1 chr1_37988056 0 37988056 C C T T C C C C C C C C C C C C C C C C
1 chr1_37988944 0 37988944 A A A A A A A A A A A A A G A A A A A A
1 chr1_37989342 0 37989342 A A A A A A A A G G G G A A A A A A G G
1 chr1_38010887 0 38010887 G G G G G G G G G G G G A G G G G G G G
1 chr1_38013185 0 38013185 T T T T T T T T C C C C T T T T T T C C
1 chr1_38013601 0 38013601 G G G G G G G G A A A A G G G G G G A A
1 chr1_38015174 0 38015174 G G G G G G G G G G G G C C G G G G G G
1 chr1_38021864 0 38021864 T T C T T T T T T T T T T T T T T T T T
1 chr1_38023599 0 38023599 G G G G G G G G A A A A A G G G G G A A
1 chr1_38029157 0 38029157 T T T T T T T T C T T T T T T T T T C C
1 chr1_38037536 0 38037536 C T C C T T T T T T T T T T T T T T T T
1 chr1_38042021 0 38042021 C C C C C C C C A A A A C C C C C C A A
1 chr1_38043654 0 38043654 T T G G G G T T T T T T T T T T T T T T
1 chr1_38049284 0 38049284 G G A A A A G G A A A A A A A A A A A A
1 chr1_38072329 0 38072329 A A A A A A A A G G G G A A A A A A G G
1 chr1_38079208 0 38079208 A G A A A A A A A A A A A A A A A A A A
1 chr1_38079852 0 38079852 C C C C C C C C T T T T C C C C C C C C
1 chr1_38081740 0 38081740 T T T T T T T T T T T T T T A A T T T T
1 chr1_38083268 0 38083268 C C A A A A C C C C C C C C C C C C C C
1 chr1_38083710 0 38083710 G G G G G G G G A A A A G G G G G G A A
1 chr1_38085689 0 38085689 G G T T T T G G T T T T T T T T T T T T
1 chr1_38094496 0 38094496 C C C C C C C C T T T T C C C C C C T T
1 chr1_38097523 0 38097523 C C C C C C C C C C C C C C C C A A C C
1 chr1_38097777 0 38097777 A A A A A A A A G G G G A A A A A A G G
1 chr1_38098040 0 38098040 T T T T T T T T C C C C T T T T T T C C
1 chr1_38103697 0 38103697 T T T T T T T T T T T T C T T T T T T T
1 chr1_38108513 0 38108513 C C C C C C C C C C C C C C T T C C C C
1 chr1_38121572 0 38121572 G G A A A A G G G G G G G G G G G G G G
1 chr1_38127660 0 38127660 A A A A A A A A A A A A A A A A G G A A
1 chr1_38129642 0 38129642 A A A A A A A A A A A A A A A A C C A A
1 chr1_38130281 0 38130281 G G G G G G G G T T T T G G G G G G T T
1 chr1_38130544 0 38130544 G G G G G G G G G G G G G G G G A A G G
1 chr1_38137442 0 38137442 T T T T T T T T C C C C T T T T T T C C
1 chr1_38143683 0 38143683 G G G G G G G G G G G G C C G G G G G G
1 chr1_38149703 0 38149703 A A A A A A A A A A A A A A T T A A A A
1 chr1_38153432 0 38153432 G G G G C C G G G G G G G G G G G G G G
1 chr1_38166718 0 38166718 T T G G T T T T T T T T T T T T T T T T
1 chr1_38168899 0 38168899 T T T T A A T T T T T T T T T T T T T T
1 chr1_38172007 0 38172007 G G G G G G G G G G A G G G G G G G G G
1 chr1_38174972 0 38174972 C C T T T T C C C C C C C C C C C C C C
1 chr1_38178737 0 38178737 T T T T T T T T C C C C T T T T T T C C
1 chr1_38186257 0 38186257 C C T T C C C C C C C C C C C C C C C C
1 chr1_38201080 0 38201080 G G G G G G G G A A A A A G G G G G A A
1 chr1_38204386 0 38204386 C C C C C C C C T T T T C C C C C C T T
1 chr1_38223499 0 38223499 A G A A A A G G A A A A A A A A A A A A
1 chr1_38229632 0 38229632 G G G G G G G G G G G G G G C C G G G G
1 chr1_38234684 0 38234684 C C C C C C C C T T T T C C C C C C T T
1 chr1_38235688 0 38235688 G G G G G G G G A G G G G G G G G G G G
1 chr1_38238894 0 38238894 C C C C C C C C C C C C C C C C A C C C
1 chr1_38240568 0 38240568 G G G G G G G G G G G G T T G G T T G G
1 chr1_38242777 0 38242777 C C C C C C C C T T T T C C C C C C T T
1 chr1_38251519 0 38251519 G G G G G G G G G G G G G G G G A A G G
1 chr1_38253635 0 38253635 G G G G G G G G A A A A G G G G G G A A
1 chr1_38255500 0 38255500 C C C C C C C C C C C T C C C C C C T T
1 chr1_38260784 0 38260784 A A A A A A A A A A A A A A A A C C A A
1 chr1_38263319 0 38263319 A A A A A A A A A A A A G G A A A A A A
1 chr1_38264834 0 38264834 G G G G G G G G G T G G G G G G G G G G
1 chr1_38281065 0 38281065 G G G G G G G G G G G G A A G G G G G G
1 chr1_38284486 0 38284486 C C C C C C C C T T T T C C C C C C T T
1 chr1_38285636 0 38285636 G G G G G G G G A A A A G G G G G G A A
1 chr1_38285762 0 38285762 G G G G G G G G G G G G G G G G A A G G
1 chr1_38292134 0 38292134 G G G G A A G G G G G G G G G G G G G G
1 chr1_38297857 0 38297857 G G A A A A G G A A A A A A A A A A A A
1 chr1_38302524 0 38302524 G G G G G G G G C G G G G G G G G G G G
1 chr1_38308951 0 38308951 A A A A A A A A T T T T A A A A A A T T
1 chr1_38309785 0 38309785 C C C C C C C C C C C C C C T T C C C C
1 chr1_38318386 0 38318386 A A A A A A A A G G G G A A A A A A G G
1 chr1_38322252 0 38322252 G G G G G G G G A A A A G G G G G G A A
1 chr1_38328930 0 38328930 C C C C C C C C C C C T C C C C C C C C
1 chr1_38334014 0 38334014 T T T T T T T T C C C C T T T T T T C C
1 chr1_38345281 0 38345281 C C C C C C C C T T T T C C C C C C T T
1 chr1_38346658 0 38346658 C C C C C C C C T T T T C C C C C C T T
1 chr1_38346670 0 38346670 A A A A A A A G A A A A A A A A A A A A
1 chr1_38347361 0 38347361 A G A A G G G G A A A A G G G G G G A A
1 chr1_38347728 0 38347728 C T T T C C T T T T T T T T T T T T T T
1 chr1_38351585 0 38351585 T T T T T T T T G T T T T T T T T T T T
1 chr1_38367005 0 38367005 G G G G G G T T G G G G G G G G G G G G
1 chr1_38369091 0 38369091 A A A A A A G G A A A A A A A A A A A A
1 chr1_38370629 0 38370629 A G G G G G G G G G G G G G G G G G G G
1 chr1_38379180 0 38379180 C T T T C C C C C C C C C C C C C C C C
1 chr1_38380040 0 38380040 G G G G G G G G A G G G G G G G G G G G
1 chr1_38380126 0 38380126 T T T T T T T T C C C C T T T T T T C C
1 chr1_38387978 0 38387978 A A A A A A A A T T T T A A A A A A T T
1 chr1_38396895 0 38396895 T T C C C C T T C C C C C C C C C C C C
1 chr1_38397454 0 38397454 T T T T T T T T C C C C T T T T T T C C
1 chr1_38415039 0 38415039 T T T T T T C C T T T T T T T T T T T T
1 chr1_38415532 0 38415532 C C C C C C C C A A A A C C C C C C A A
1 chr1_38418314 0 38418314 T T T T T T T T C C C C T T T T T T C C
1 chr1_38426611 0 38426611 A A G G G G G G G G G G G G G G G G G G
1 chr1_38429608 0 38429608 C C C C C C C C C T C C C C C C C C C C
1 chr1_38432348 0 38432348 C C C C C C C C C C C C C C C T C C C C
1 chr1_38437183 0 38437183 C C C C C C C C G G G G C C C C C C G G
1 chr1_38439134 0 38439134 A A A A A A A A A G A A A A A A A A A A
1 chr1_38439528 0 38439528 T T T T T T T T G G G T T T T T T T G G
1 chr1_38453381 0 38453381 C C C C C C C C C C C C C G C C C C C C
1 chr1_38453454 0 38453454 T T T T T T T T T T T T T T G G T T T T
1 chr1_38466961 0 38466961 C C C C C C C C C C C C C C T T C C C C
1 chr1_38479898 0 38479898 G G G G G G G G G G G G G G A G G G G G
1 chr1_38488467 0 38488467 T T C C C C T T T T T T C T T T T T T T
1 chr1_38488477 0 38488477 T T G G G G T T G G G G G G G G G G G G
1 chr1_38491898 0 38491898 G G G G G G G G A A A A G G G G G G A A
1 chr1_38494426 0 38494426 T T T T C T T T C C C C C T C C C T C C
1 chr1_38495226 0 38495226 G G G G G G G G G G G G G G A A G G G G
1 chr1_38496801 0 38496801 T T G G G G T T T T T T G G G G G G T T
1 chr1_38514431 0 38514431 G G A A A G G G A A A A A A A A A A A A
1 chr1_38516354 0 38516354 G G C C C C C G C C C C C C C C C C C C
1 chr1_38533865 0 38533865 T T T T T T T T T T T T T T C T T T T T
1 chr1_38540079 0 38540079 C C T T T T C T T T T T T T T T T T T T
1 chr1_38542251 0 38542251 T T T T T T T T C C C C T T T T T T C C
1 chr1_38543125 0 38543125 G G G G G G G G A A A A G G G G G G A A
1 chr1_38543170 0 38543170 G G G G G G G G G G G G G G G G A G G G
1 chr1_38543297 0 38543297 T T T T T T T T C C C C T T T T T T C C
1 chr1_38545921 0 38545921 C C C C C C C C C C C C C C C C T T C C
1 chr1_38553253 0 38553253 C C C C C C C C C T T T C C C C C C T T
1 chr1_38555611 0 38555611 C C C C C C C C A A A A C C C C C C A A
1 chr1_38561517 0 38561517 T T T T T T T T C C C C T T T T T T C C
1 chr1_38567329 0 38567329 G G G G G G G G A A A A G G G G G G A A
1 chr1_38583100 0 38583100 C C C C C C C C T T T T C C C C C C T T
1 chr1_38587694 0 38587694 T T T T T T T T A A A A T T T T T T A A
1 chr1_38608032 0 38608032 C C C C C C C C T T T T C C C C C C T T
1 chr1_38619344 0 38619344 T T T T T T T T G G G G T T T T T T G G
1 chr1_38625024 0 38625024 C C C C C C C C T T T T C C C C C C T T
1 chr1_38636650 0 38636650 A A A A A A A A G G G G A A A A A A G G
1 chr1_38641905 0 38641905 T T T T T T T T A A A A T T T T T T A A
1 chr1_38652759 0 38652759 G G G G G G G G A A A A A A A A A G A A
1 chr1_38667623 0 38667623 G G G G G G G G C C C C G G G G G G C C
1 chr1_38667976 0 38667976 C C C C C C C C C C C C T T C C C C C C
1 chr1_38668843 0 38668843 G G G G C C G G G G G G G G G G G G G G
1 chr1_38684124 0 38684124 C C C C C C C C T T T T C C C C C C T T
1 chr1_38686268 0 38686268 T T T T T T T T C C C C T T T T T T C C
1 chr1_38688277 0 38688277 A A A A A A A A A A A A A G A A A A A A
1 chr1_38689859 0 38689859 C C C C C C C C C C C C C T C C C C C C
1 chr1_38692129 0 38692129 A A G G A A A A A A A A A A A A A A A A
1 chr1_38696330 0 38696330 A A C C C C A A C C C C A A A A A A C C
1 chr1_38702062 0 38702062 C C C C C C C C T T T T C C C C C C T T
1 chr1_38707688 0 38707688 C C T T C T C C C C C C C C C C C C C C
1 chr1_38718484 0 38718484 T T T T T T T T T T T T G T T T T T T T
1 chr1_38721210 0 38721210 T T T T T T T T C C C C T T T T T T C C
1 chr1_38721698 0 38721698 T T C C C C T T T T T T T T T T T T T T
1 chr1_38734436 0 38734436 A A A A A A A A A A A A A A A G A A A A
1 chr1_38735932 0 38735932 G G A A A G G G G G G G G G G G G G G G
1 chr1_38738465 0 38738465 G G G G G G G G G G G G G G G G A G G G
1 chr1_38740024 0 38740024 C C G G G G C C C C C C C C C C C C C C
1 chr1_38770600 0 38770600 C C C C C C C C C C C C T T T T C C C C
1 chr1_38771743 0 38771743 C C C C C C T T C C C C C C C C C C C C
1 chr1_38773067 0 38773067 G G A A G G G G G G G G G G G G G G G G
1 chr1_38780691 0 38780691 C C C C C C C C C C C C C C C C C T C C
1 chr1_38782912 0 38782912 G G T T G G G G G G G G G G G G G G G G
1 chr1_38786259 0 38786259 G G G G G G G G A A A A G G G G G G A A
1 chr1_38787955 0 38787955 C C C C C C C C C C C C C G C C C C C C
1 chr1_38788367 0 38788367 T T T T T T T T C C C C T T T T T T C C
1 chr1_38788488 0 38788488 G G T T T T G T T T T T T T T T T T T T
1 chr1_38790503 0 38790503 C C C C C C C C T T T T C C C C C C T T
1 chr1_38809675 0 38809675 A A A A A A A A A A A A A A A A C C A A
1 chr1_38810383 0 38810383 A A A A A A A A G G G G A A A A A A G G
1 chr1_38814872 0 38814872 A A A A A A A G A A A A A A A A A A A A
1 chr1_38818200 0 38818200 G G G G G G G G G G C G G G G G G G G G
1 chr1_38820336 0 38820336 C C C C C T C C C C C C C C C C C C C C
1 chr1_38822964 0 38822964 G G G G A G G G G G G G G G G G G G G G
1 chr1_38835517 0 38835517 T T T T T T T T T T T T G T T T T T T T
1 chr1_38835953 0 38835953 A C A A A A A A A A A A A A A A A A A A
1 chr1_38840166 0 38840166 A A A A A A A A G G G G A A A A A A G G
1 chr1_38851333 0 38851333 G G G G G G G G A A A A G G G G G G A A
1 chr1_38854564 0 38854564 A A A A A A A A A A A A A A A G A A A A
1 chr1_38856371 0 38856371 T T T T T T T T C C C C T T T T T T C C
1 chr1_38858853 0 38858853 A A G G G G A A A A A A G G G G G G A A
1 chr1_38861736 0 38861736 C C C C C C C C C C C C G G C C C C C C
1 chr1_38862630 0 38862630 A A A A A A A A G G G G A A A A A A G G
1 chr1_38869364 0 38869364 G G G G G G G G T T T T G G G G G G T T
1 chr1_38869367 0 38869367 T T T T T T T T C C C C T T T T T T C C
1 chr1_38873188 0 38873188 A A A A A A A A A A A A A A A A G G A A
1 chr1_38880393 0 38880393 T T G T T T T T T T T T T T T T T T T T
1 chr1_38880985 0 38880985 T T C C C C T T C C C C C C C C C C C C
1 chr1_38953231 0 38953231 A A A A A C A A A A A A A A A A A A A A
1 chr1_38957163 0 38957163 C C C C C C C C C C C C C C C C T T C C
1 chr1_38959344 0 38959344 T T T T A T T T T T T T T T T T T T T T
1 chr1_38961398 0 38961398 C C G G G G C C G G G G G G G G G G G G
1 chr1_38970922 0 38970922 C T C C C C C C C C C C C C C C C C C C
1 chr1_38981135 0 38981135 G G A A A G G G G G G G G G G G G G G G
1 chr1_38994524 0 38994524 C C C C C C C C T T T T C C C C C C T T
1 chr1_38998987 0 38998987 T T T T T T T T C C C C T T T T T T C C
1 chr1_38999758 0 38999758 T T T T T T T T C C C C T T T T T T C C
1 chr1_39013463 0 39013463 G G G G G G G G G G G G A G G G G G G G
1 chr1_39018271 0 39018271 C C C C C C C C C C C C C C C C C T C C
1 chr1_39021911 0 39021911 G G A G G G G G G G G G G G G G G G G G
1 chr1_39026824 0 39026824 C C C C C C C C C C C C C C C C C T C C
1 chr1_39028684 0 39028684 A A A A A A A A G G G G A A A A A A G G
1 chr1_39029491 0 39029491 A A A A A A A A T T T T A A A A A A T T
1 chr1_39030114 0 39030114 G G G G G G G G C C C C G G G G G G C C
1 chr1_39032211 0 39032211 C C T T C T C C T T T T T T T T T T T T
1 chr1_39046737 0 39046737 A A A A A A A A A A A G A A A A A A A A
1 chr1_39046924 0 39046924 T T C T T T T T T T T T T T T T T T T T
1 chr1_39055734 0 39055734 C C C C C C C C A A A A C C C C C C A A
1 chr1_39075810 0 39075810 T T T T G T T T T T T T T T T T T T T T
1 chr1_39076034 0 39076034 T T C C C T T T T T T T T T T T T T T T
1 chr1_39080024 0 39080024 C C C C C C C C T T T T C C C C C C T T
1 chr1_39097540 0 39097540 C C C C C C C C C C C C C C C C C G C C
1 chr1_39101885 0 39101885 T T T T T T T T C C C C T T T T T T C C
1 chr1_39105847 0 39105847 C C T T T T C C C C C C C C C C C C C C
1 chr1_39112052 0 39112052 A A A A A A A A G G G G G G G G G G G G
1 chr1_39113435 0 39113435 G G A G G G G G G G G G G G G G G G G G
1 chr1_39113751 0 39113751 A A T T T T A A A A A A A A A A A A A A
1 chr1_39134954 0 39134954 A A A A A A A A A A A A A A A A A G A A
1 chr1_39139575 0 39139575 G G A A A A G G G G G G A A A A A A G G
1 chr1_39141328 0 39141328 T T T T T T T T C C C C T T T T T T C C
1 chr1_39147785 0 39147785 C C T T T T C C T T T T T T T T T T T T
1 chr1_39152995 0 39152995 C C C C C C C C T T T T C C C C C C T T
1 chr1_39155754 0 39155754 T T T T C C T T T T T T T T T T T T T T
1 chr1_39156011 0 39156011 C C C C C C C C C C C C C C G G C C C C
1 chr1_39156762 0 39156762 C C C C C C C C A A A A C C C C C C A A
1 chr1_39159381 0 39159381 C C T T T T C C C C C C C C C C C C C C
1 chr1_39161335 0 39161335 A A A A A A A A G G G G A A A A A A G G
1 chr1_39161892 0 39161892 C C C C C C C C G G C G C C C C C C G G
1 chr1_39189809 0 39189809 C C C C C C C C T T T T C C C C C C T T
1 chr1_39190669 0 39190669 C C C C C C C C C C C G C C C C C C C C
1 chr1_39195076 0 39195076 T T C C C C T T C C C C C C C C C C C C
1 chr1_39203964 0 39203964 G G G G G G G G C C C C G G G G G G C C
1 chr1_39213858 0 39213858 C C T T T T T T T T T T T T T T T T T T
1 chr1_39225998 0 39225998 G G G G G G G G C C C C G G G G G G C C
1 chr1_39233082 0 39233082 A T T T T T T T T T T T T T T T T T T T
1 chr1_39233265 0 39233265 C C C C C C C C C C C C C C T T C C C C
1 chr1_39234749 0 39234749 G G G G G G G G G G G G G G A A G G G G
1 chr1_39241856 0 39241856 G G A G A G G G G G G G G G G G G G G G
1 chr1_39242885 0 39242885 T T T T T T T T C C C C T T T T T T C C
1 chr1_39243447 0 39243447 C C C C C C C C T T T T C C C C C C T T
1 chr1_39246526 0 39246526 A A A G A A A A A A A A A A A A A A A A
1 chr1_39252523 0 39252523 T T A T A A T T T T T T T T T T T T T T
1 chr1_39253179 0 39253179 C C C C C C C C T T T T C C C C C C T T
1 chr1_39263006 0 39263006 A A G G G G A A G G G G G G G G G G G G
1 chr1_39270764 0 39270764 T T T T T T T T T T T T T T C T T T T T
1 chr1_39270814 0 39270814 G G G G G G G G A A A A G G G G G G A A
1 chr1_39285410 0 39285410 G G G G G G G G G G G G G G G G A A G G
1 chr1_39285542 0 39285542 A A A A A A A A G G G G A A A A A A G G
1 chr1_39286145 0 39286145 T T T T T T T T G T T T T T T T T T T T
1 chr1_39291242 0 39291242 A A A A A A A A A A A T A A A A A A A A
1 chr1_39293527 0 39293527 C C C C C T C C C C C C C C C C C C C C
1 chr1_39295395 0 39295395 T T G G G T T T G G G G G G G G G G G G
1 chr1_39303858 0 39303858 C C C C C C C C C C C C C C T T C C C C
1 chr1_39310555 0 39310555 A A A C A A A A A A A A A A A A A A A A
1 chr1_39313427 0 39313427 T T T T T T T T T T T T G T T T T T T T
1 chr1_39318981 0 39318981 G G G G G G G G G G G G G G G G C C G G
1 chr1_39320174 0 39320174 A A T T T T A A T T T T T T T T T T T T
1 chr1_39329233 0 39329233 C C C C C C C C T T T T C C C C C C T T
1 chr1_39335171 0 39335171 G G G G G G G G G G G G G T G G G G G G
1 chr1_39336922 0 39336922 G G G G G G G G A G G G G G G G G G G G
1 chr1_39343303 0 39343303 G G G G G G G G A A A A G G G G G G A A
1 chr1_39344144 0 39344144 C T C C C C T T C C C C C C C C C C C C
1 chr1_39350054 0 39350054 T T T T T T T T C C C C T T T T T T C C
1 chr1_39353025 0 39353025 T T T T T T T T C C C C T T T T T T C C
1 chr1_39354035 0 39354035 C T C C C C C C C C C C C C C C C C C C
1 chr1_39355110 0 39355110 A A A A A A A A G G G G A A A A A A G G
1 chr1_39355997 0 39355997 A A A A A A A C A A A A A A A A A A A A
1 chr1_39356412 0 39356412 T T T T T T T T C C C C T T T T T T C C
1 chr1_39367853 0 39367853 C C C C C C C C T T T T C C C C C C T T
1 chr1_39369885 0 39369885 T T T T T T T T C C C C T T T T T T T T
1 chr1_39369927 0 39369927 A A A A A A A A G G G G A A A A A A G G
1 chr1_39371208 0 39371208 G G G G G G G G A A A A G G G G G G A A
1 chr1_39373232 0 39373232 T T T T T T T T C C C C T T T T T T C C
1 chr1_39374888 0 39374888 C C C C C C A C C C C C C C C C C C C C
1 chr1_39376062 0 39376062 G G G G G G G G C C C C G G G G G G C C
1 chr1_39377043 0 39377043 A A A A G G A A A A A A A A A A A A A A
1 chr1_39379582 0 39379582 C T T T T T T T T T T T T T T T T T T T
1 chr1_39383096 0 39383096 A A A A A G A A A A A A A A A A A A A A
1 chr1_39388281 0 39388281 C C C C C C C C C C C C A A C C C C C C
1 chr1_39393717 0 39393717 A A A A A A A A A A A A A A A C A A A A
1 chr1_39397275 0 39397275 T T T T T T T T A A A A T T T T T T A A
1 chr1_39400036 0 39400036 C C C C C C C C C C C C C C C C A A C C
1 chr1_39406189 0 39406189 A A A A A A A A A A A A A A A A T T A A
1 chr1_39406329 0 39406329 T T C C C C C C C C C C C C C C C C C C
1 chr1_39407058 0 39407058 G G G G G G G T G G G G G G G G G G G G
1 chr1_39412942 0 39412942 C C C C C C C C C T C C C C C C C C C C
1 chr1_39414772 0 39414772 A A A A A A A A C C C C A A A A A A C C
1 chr1_39426461 0 39426461 T T G G T T T T G G G G T T T T T T G G
1 chr1_39435244 0 39435244 A A A A A A A A G G G G A A A A A A G G
1 chr1_39438363 0 39438363 A A A A A A A A A A A A A A A A G G A A
1 chr1_39439902 0 39439902 C C C C C C C C C C C C C C G G C C C C
1 chr1_39451056 0 39451056 A A A A A A A A G G A A A A A A A A G G
1 chr1_39452028 0 39452028 A A A A A G A A A A A A A A A A A A A A
1 chr1_39456544 0 39456544 G G G G G G G G G G G G G G G G T T G G
1 chr1_39461369 0 39461369 G G T T G G G G G G G G G G G G G G G G
1 chr1_39464258 0 39464258 A A A A A A A A A A A A A G A A A A A A
1 chr1_39465463 0 39465463 C C C C C C C C T T T T C C C C C C T T
1 chr1_39472830 0 39472830 T T T T T T T T C C C C T T C C T T C C
1 chr1_39485010 0 39485010 G G G G G G G G G G G G G T G G G G G G
1 chr1_39488667 0 39488667 C C C C C C C C C C C C C C C T C C C C
1 chr1_39492645 0 39492645 T T T T T T T T T T T T C T T T T T T T
1 chr1_39495282 0 39495282 G G G G G G G G G G G G A G G G G G G G
1 chr1_39497879 0 39497879 A A A A A A A A A A A A A G A A A A A A
1 chr1_39503687 0 39503687 C C C C C G C C C C C C C C C C C C C C
1 chr1_39508403 0 39508403 C C C C C C C C G G G G C C C C C C G G
1 chr1_39508717 0 39508717 T T T T T T T T T T T T C T T T T T T T
1 chr1_39513322 0 39513322 T T T T T T T T T T T T T T T T C C T T
1 chr1_39517060 0 39517060 C C C C C C C C A A A A C C C C C C A A
1 chr1_39521935 0 39521935 C C C C C C C C C C C C C C C C T T C C
1 chr1_39522115 0 39522115 G G G G G G G G G G G G G G G G A G G G
1 chr1_39526976 0 39526976 C C C C C C C C C C C C C C C C C T C C
1 chr1_39530650 0 39530650 C C C C C C C C C C C C C C C C A A C C
1 chr1_39533072 0 39533072 C C C C C C C C C C A A C C C C C C A A
1 chr1_39542639 0 39542639 C C C C C C C C G G G G C C C C C C G G
1 chr1_39558782 0 39558782 C T T T T T T T T T T T T T T T T T T T
1 chr1_39560404 0 39560404 C T C C C C C C C C C C C C C C C C C C
1 chr1_39561407 0 39561407 G G G G G G G G A G G G G G G G G G G G
1 chr1_39568386 0 39568386 A G A A A A A A A A A A A A A A A A A A
1 chr1_39569349 0 39569349 C C C C C C C T C C C C C C C C C C C C
1 chr1_39570465 0 39570465 G G G G G G G G G G G G G G G T G G G G
1 chr1_39571387 0 39571387 T T T T T T T T C T T T T T T T T T T T
1 chr1_39574452 0 39574452 A A A A A A A A A G A A A A A A A A A A
1 chr1_39575901 0 39575901 G G G G G G A G G G G G G G G G G G G G
1 chr1_39593899 0 39593899 C C C C C C C C C C C C C T C C C C C C
1 chr1_39595323 0 39595323 C C C C C C C C C C C C C T C C C C C C
1 chr1_39598317 0 39598317 T T T T T T T T T T T T C C C C C C T T
1 chr1_39598780 0 39598780 A A G G G G G G G G G G G G G G G G G G
1 chr1_39606068 0 39606068 A A A A A A A A T T T T A A A A A A T T
1 chr1_39615464 0 39615464 G G G G G G G G G G G G G G G T G G G G
1 chr1_39619698 0 39619698 T T T T T T T T C C C C T T T T T T C C
1 chr1_39624366 0 39624366 C C C C C C C C T T T T C C C C C C T T
1 chr1_39627811 0 39627811 T T T T T T T T A A A A T T T T T T A A
1 chr1_39636568 0 39636568 T T T T T T T T C C C C T T T T T T C C
1 chr1_39641200 0 39641200 C C C C C C C C T T T T C C C C C C T T
1 chr1_39641559 0 39641559 G G G G G G G G G G G G G G A G G G G G
1 chr1_39642532 0 39642532 C C C C C C C C C C C C C C C T C C C C
1 chr1_39647966 0 39647966 A A A A A A A A A A A A A A A A C C A A
1 chr1_39651945 0 39651945 C C C C C C C C T T T T C C C C C C T T
1 chr1_39662635 0 39662635 T T C T T T T T T T T T T T T T T T T T
1 chr1_39665248 0 39665248 A A A A A A A A A A A A A G A A A A A A
1 chr1_39667822 0 39667822 A A A G A A A A A A A A A A A A A A A A
1 chr1_39686494 0 39686494 T T T T T T T T T T T T T T T T G T T T
1 chr1_39686763 0 39686763 C C C C C C C C A A A A C C C C C C A A
1 chr1_39690791 0 39690791 T T T T T T T T T T T T T T C T T T T T
1 chr1_39698741 0 39698741 A G A A A A A A A A A A A A A A A A A A
1 chr1_39704809 0 39704809 A A A A A A A A A A A A A G A A A A A A
1 chr1_39709487 0 39709487 T T T T T T C T T T T T T T T T T T T T
1 chr1_39723490 0 39723490 G G G G G G G G A A A A G G G G G G A A
1 chr1_39738059 0 39738059 G G C G G G G G C C C C G G G G G G C C
1 chr1_39745603 0 39745603 G G C C C C G G C C C C C C C C C C C C
1 chr1_39752514 0 39752514 T T C T T T T T T T T T T T T T T T T T
1 chr1_39752636 0 39752636 T T C T C T T T T T T T T T T T T T T T
1 chr1_39754465 0 39754465 C C C G C G C C C C C C C C C C C C C C
1 chr1_39756911 0 39756911 C C C C C C C C C C C C C C C C C T C C
1 chr1_39762616 0 39762616 A A A A A A A G A A A A A A A A A A A A
1 chr1_39763512 0 39763512 T T T T T T T T A A A A T T T T T T A A
1 chr1_39773508 0 39773508 A A A A A A A A A A A C A A A A A A C C
1 chr1_39774812 0 39774812 A A C C C C C C C C C C C C C C C C C C
1 chr1_39789845 0 39789845 G G G G A G G G G G G G G G G G G G G G
1 chr1_39795586 0 39795586 T T T T T T T T C T T T T T T T T T T T
1 chr1_39804247 0 39804247 C C C C C C A C C C C C C C C C C C C C
1 chr1_39807507 0 39807507 A A A A A A A A G G A G A A A A A A A A
1 chr1_39807704 0 39807704 A A A A A A A A A A A A A A A A G G A A
1 chr1_39808729 0 39808729 C C T T T T C C T T T T T T T T T T T T
1 chr1_39842147 0 39842147 G G A A G G G G G G G G G G G G G G G G
1 chr1_39843400 0 39843400 G G G G G G G G G G G G G G A A G G G G
1 chr1_39848268 0 39848268 G G G G G G G G G T G T G G G G G G G G
1 chr1_39858066 0 39858066 C C C C C C C C T T T T C C C C C C T T
1 chr1_39858636 0 39858636 C C C C C C C C C C C C C C T T C C C C
1 chr1_39864183 0 39864183 G G G G A G G G G G G G G G G G G G G G
1 chr1_39883778 0 39883778 A A A A A A A A G G G G A A A A A A G G
1 chr1_39887033 0 39887033 C C C C C C C C C C C C A C C C C C C C
1 chr1_39894791 0 39894791 A A C C A A A A A A A A A A A A A A A A
1 chr1_39908054 0 39908054 G G G G G G G G G G A G G G G G G G A A
1 chr1_39917374 0 39917374 C C C C C T C C C C C C C C C C C C C C
1 chr1_39920029 0 39920029 A A A A A A A A G G G G A A A A A A G G
1 chr1_39922670 0 39922670 G G G G G G G G C C C C G G G G G G C C
1 chr1_39929281 0 39929281 A A G G G G A A G G G G A G G G G G G G
1 chr1_39930361 0 39930361 C C C C C C C C C C C C C G C C C C C C
1 chr1_39934680 0 39934680 C C G G G G C C G G G G C G G G G G G G
1 chr1_39934767 0 39934767 G G T T T T G G G G G G G T T T T T G G
1 chr1_39943042 0 39943042 A A T T T T A A T T T T A T T T T T T T
1 chr1_39958796 0 39958796 C C C C C C C C C C C C C T C C C C C C
1 chr1_39961641 0 39961641 A A T T A T A A A A A A A A A A A A A A
1 chr1_39976616 0 39976616 T T T T T T T T T T T T T T T T C C T T
1 chr1_39986211 0 39986211 T T T T T T T T G G G G T T T T T T G G
1 chr1_39995429 0 39995429 G G G G G G G G G G G G G G G G C C G G
1 chr1_39999742 0 39999742 T T T T T T T T G G G G T T T T T T G G
1 chr1_40000722 0 40000722 C C C C C T C C C C C C C C C C C C C C
1 chr1_40016713 0 40016713 C C C C C C C C T T T T C C C C C C T T
1 chr1_40018085 0 40018085 G G G G G G G G A A A A G G G G G G A A
1 chr1_40020043 0 40020043 A A G G G G A A G G G G G G G G G G G G
1 chr1_40023460 0 40023460 C C C C C C C C G G G G C C C C C C G G
1 chr1_40034646 0 40034646 A A A A A A A A C C C C A A A A A A C C
1 chr1_40047552 0 40047552 T T T T T T T T T T T T T T T T C C T T
1 chr1_40048822 0 40048822 T T T T T T T T T T A T T T T T T T T T
1 chr1_40054325 0 40054325 A A A A A A A A A A A A G G G G G G A A
1 chr1_40054409 0 40054409 G G G G G G G G G G G G G G A G G G G G
1 chr1_40058257 0 40058257 G G G G A G G G G G G G G G G G G G G G
1 chr1_40060500 0 40060500 C C C C T T C C C C C C C C C C C C C C
1 chr1_40070152 0 40070152 T T C C T T T T T T T T T T T T T T T T
1 chr1_40073591 0 40073591 T T T T T T T T T T T T A T T T T T T T
1 chr1_40087660 0 40087660 C C C C C C C C C C C T C C C C C C C C
1 chr1_40091701 0 40091701 T T C C C C T T C C C C T T T T T T C C
1 chr1_40096677 0 40096677 G G G G G G G G A A A A G G G G G G A A
1 chr1_40101227 0 40101227 C C C C C C C C A A A A C C C C C C A A
1 chr1_40111376 0 40111376 C C G G C C C C C C C C C C C C C C C C
1 chr1_40128763 0 40128763 G G A A A A G G A A A A A A A A A A A A
1 chr1_40137057 0 40137057 C T T T T T T T T T T T T T T T T T T T
1 chr1_40145367 0 40145367 C C C C C C C C A A A A C C C C C C A A
1 chr1_40146060 0 40146060 A A A A A A A A A A A A A T A A A A A A
1 chr1_40148406 0 40148406 A A A A A A A A G G G G A A A A A A G G
1 chr1_40158581 0 40158581 C C C C A C C C C C C C C C C C C C C C
1 chr1_40164508 0 40164508 C C T T T T C C T T T T T T T T T T T T
1 chr1_40176664 0 40176664 T T T T T T T T C C C C T T T T T T C C
1 chr1_40178696 0 40178696 T T T T T T T T G G G G T T T T T T G G
1 chr1_40186904 0 40186904 C C C C C C C C C C C C C C C T C C C C
1 chr1_40190183 0 40190183 A A A A A A A A A C A A A A A A A A A A
1 chr1_40199557 0 40199557 G G G G G G G G G G G G G G G G A A G G
1 chr1_40201879 0 40201879 C C T T T T C C C C C C C C C C C C C C
1 chr1_40205121 0 40205121 C C C C C C C C G G G G C C C C C C G G
1 chr1_40206522 0 40206522 T T G G G G T T T T T T T T T T T T T T
1 chr1_40209093 0 40209093 C C C C C C C C T T T T C C C C C C T T
1 chr1_40212627 0 40212627 C C C C C C C C T T T T C C C C C C T T
1 chr1_40213779 0 40213779 G G G G A G G G G G G G G G G G G G G G
1 chr1_40213821 0 40213821 T T T T T T T T C C C C T T T T T T C C
1 chr1_40215138 0 40215138 T T T T T T T T C C C C T T T T T T C C
1 chr1_40217624 0 40217624 C T C C C C C C C C C C C C C C C C C C
1 chr1_40219893 0 40219893 C C C C C C C C C C C C C C A C C C C C
1 chr1_40227040 0 40227040 A A A A A A A A A A A A A T A A A A A A
1 chr1_40239376 0 40239376 G G C C C G G G G G G G G G G G G G G G
1 chr1_40240485 0 40240485 A A A A A A A A G G G G A A A A A A G G
1 chr1_40240833 0 40240833 T T T T T T T T G T T T T T T T T T G G
1 chr1_40240984 0 40240984 A A A A A A A A G G G G A A A A A A G G
1 chr1_40242444 0 40242444 A A A A A A A A G G G G A A A A A A G G
1 chr1_40242597 0 40242597 T T C C C T T T T T T T T T T T T T T T
1 chr1_40245487 0 40245487 A A A A A G A A A A A A A A A A A A A A
1 chr1_40254791 0 40254791 G G G G G G G G C C C C G G G G G G C C
1 chr1_40255584 0 40255584 G G G G G G G G A A A A G G G G G G A A
1 chr1_40266935 0 40266935 T T A A A A T T A A A A A A A A A A A A
1 chr1_40267887 0 40267887 C C C C C C C C C C C C C C C C A A C C
1 chr1_40270538 0 40270538 A A A A A A C C A A A A A A A A A A A A
1 chr1_40272545 0 40272545 A A A A A A A A G G G G A A A A A A G G
1 chr1_40275462 0 40275462 A A A A A A A A C C C C A A A A A A C C
1 chr1_40279445 0 40279445 A A A A A A A A A G G G A A A A A A G G
1 chr1_40286607 0 40286607 C C T T T T C C T T T T T T T T T T T T
1 chr1_40286639 0 40286639 G G G G G G G G A G G G G G G G G G G G
1 chr1_40287334 0 40287334 G G G G G G G G C C C C G G G G G G C C
1 chr1_40290371 0 40290371 A A A A A A A A A A A A A G A A A A A A
1 chr1_40291453 0 40291453 C C C C C C C C A A A A C C C C C C A A
1 chr1_40293096 0 40293096 C C C C C C C C T T T T C C C C C C T T
1 chr1_40293395 0 40293395 T T T T T T T T C C C C T T T T T T C C
1 chr1_40293468 0 40293468 G G C C G G G G G G G G G G G G G G G G
1 chr1_40294166 0 40294166 A G G G G G G G G G G G G G G G G G G G
1 chr1_40296052 0 40296052 T T T T T T T T C C C C T T T T T T C C
1 chr1_40296929 0 40296929 G G G G G G G G G G G G G G A A G G G G
1 chr1_40297027 0 40297027 T T T T T T T T A T T T T T T T T T A A
1 chr1_40297445 0 40297445 A A A A A A A A A A A A A A A G A A A A
1 chr1_40299008 0 40299008 G G G G G G G G A A A A G G G G G G A A
1 chr1_40299300 0 40299300 C C C C C C C C G G G G C C C C C C G G
1 chr1_40300125 0 40300125 A A G G A G A A A A A A A A A A A A A A
1 chr1_40300193 0 40300193 C C C C C C C C C C C C C C C C T T C C
1 chr1_40311116 0 40311116 A A A A A A A A G G G G A A A A A A G G
1 chr1_40311136 0 40311136 A A A A A A A A C C C C A A A A A A C C
1 chr1_40315067 0 40315067 A A A A A A A A A A A A A A G G A A A A
1 chr1_40319143 0 40319143 T T T T T T T T T T C T T T T T T T T T
1 chr1_40320467 0 40320467 C C C C C C C C C C C C C C G G C C C C
1 chr1_40333136 0 40333136 C C C C C C C C T T C T C C C C C C T T
1 chr1_40335411 0 40335411 T T T T T T T T T T G T T T T T T T T T
1 chr1_40342582 0 40342582 C C C C C C C C T T T T C C C C C C T T
1 chr1_40351169 0 40351169 G G G G G G G G G G G G A G G G G G G G
1 chr1_40352245 0 40352245 G G G G G T G G G G G G G G G G G G G G
1 chr1_40356292 0 40356292 C C C C C C C C T T T T C C C C C C T T
1 chr1_40357962 0 40357962 A A A A A A A A A A A A A A A A G G A A
1 chr1_40358971 0 40358971 A A A A A A A A A A A A A A A A A G A A
1 chr1_40365195 0 40365195 C C C C C C C C C C C C C C C C G G C C
1 chr1_40367402 0 40367402 C C C C C G C C C C C C C C C C C C C C
1 chr1_40370407 0 40370407 C C C C C C C T C C C C C C C C C C C C
1 chr1_40372024 0 40372024 G G A A A A A A A A A A A A A A A A A A
1 chr1_40376385 0 40376385 T T T T C T T T T T T T T T T T T T T T
1 chr1_40376834 0 40376834 C C A A C C C C C C C C C C C C C C C C
1 chr1_40384011 0 40384011 C C C C C C C C G G G G C C C C C C G G
1 chr1_40389164 0 40389164 G G G G G G G G G G G G G G A A G G G G
1 chr1_40394785 0 40394785 G G G G G G G G G G G G G G G G A G G G
1 chr1_40408584 0 40408584 G G G G G G G G G G G G G G G G T T G G
1 chr1_40416261 0 40416261 C C C T C C C C C C C C C C C C C C C C
1 chr1_40427199 0 40427199 T T T T T T T T C C C C T T T T T T C C
1 chr1_40436149 0 40436149 C C C C C C C C C C C C T T C C C C C C
1 chr1_40437030 0 40437030 T T T T T T T T T T T T G G G G G G T T
1 chr1_40455040 0 40455040 T T T T T T T T A A A A T T T T T T A A
1 chr1_40470182 0 40470182 G G G G G G G G A G A A G G G G G G G G
1 chr1_40471835 0 40471835 T T T T T T T T C C C C T T T T T T C C
1 chr1_40487054 0 40487054 G G G G G G G G T T T T G G G G G G T T
1 chr1_40495671 0 40495671 T T C C T T T T T T T T T T T T T T T T
1 chr1_40497563 0 40497563 T T T T T T T T A A A A T T T T T T A A
1 chr1_40501275 0 40501275 C C C C C C C C T T T T C C C C C C T T
1 chr1_40519407 0 40519407 T T T T T T C C T T T T T T T T T T T T
1 chr1_40520251 0 40520251 C C C C C C C C T T T T C C C C C C T T
1 chr1_40527568 0 40527568 G G G G G G A G G G G G G G G G G G G G
1 chr1_40529075 0 40529075 A A A A A A A A A A A A G G A A A A A A
1 chr1_40531044 0 40531044 G G G G G G G G A A A A G G G G G G A A
1 chr1_40543499 0 40543499 G G T T T T G G G G G G G G G G G G G G
1 chr1_40553116 0 40553116 T T T T T T T T C C C C T T T T T T C C
1 chr1_40565663 0 40565663 T T A T T T T T T T T T T T T T T T T T
1 chr1_40565911 0 40565911 C C T T T T C C C C C C C C C C C C C C
1 chr1_40572227 0 40572227 A A A A A A A A A A A A A A G G A A A A
1 chr1_40581858 0 40581858 C G G G G G G G G G G G G G G G G G G G
1 chr1_40596948 0 40596948 C C T T T T C C T T T T T T T T T T T T
1 chr1_40607525 0 40607525 C C C C C C C C T T T T C C C C C C T T
1 chr1_40610062 0 40610062 A A A A A A A A G G G G A A A A A A G G
1 chr1_40615690 0 40615690 T T T T T T T T T T T T T T G T T T T T
1 chr1_40621621 0 40621621 C C C C C C C C G G G G C C C C C C G G
1 chr1_40634163 0 40634163 C C T T C C C C C C C C C C C C C C C C
1 chr1_40638177 0 40638177 G G G G G G G G A A A A G G G G G G A A
1 chr1_40639350 0 40639350 T T T T G T T T T T T T T T T T T T T T
1 chr1_40640438 0 40640438 T T T T T T T T C C C C T T T T T T C C
1 chr1_40640628 0 40640628 C C C C C C C C A C C C C C C C C C C C
1 chr1_40654710 0 40654710 C C C C C C C C T T T T C C C C C C T T
1 chr1_40660252 0 40660252 C C C C C T C C C C C C C C C C C C T T
1 chr1_40669891 0 40669891 C C T T T T C C T T T T T T T T T T T T
1 chr1_40690834 0 40690834 T T T T T T T T T T T T T T T T G G T T
1 chr1_40692091 0 40692091 C C T T T T C C C C C C C C C C C C C C
1 chr1_40700008 0 40700008 C C C C C C C C T T T T C C C C C C T T
1 chr1_40706999 0 40706999 G G G G G G G G A A A A G G G G G G A A
1 chr1_40708854 0 40708854 G G G G G G G G A A A A G G G G G G G G
1 chr1_40710967 0 40710967 C C C C C C C C T T T T C C C C C C T T
1 chr1_40718683 0 40718683 G G A A A A G G A A A A G G G G G G A A
1 chr1_40723764 0 40723764 T T T T T T C T T T T T T T T T T T T T
1 chr1_40732141 0 40732141 G G G G G G G G C C C C G G G G G G C C
1 chr1_40733484 0 40733484 T T T T T T T T A A A A T T T T T T A A
1 chr1_40734510 0 40734510 A A A A A A A A T T T T T T T T T T T T
1 chr1_40734928 0 40734928 T T T T T T T T G G G G T T T T T T G G
1 chr1_40735827 0 40735827 C C T T C T C C C C C C C C C C C C C C
1 chr1_40743128 0 40743128 G G G G A G G G G G G G G G G G G G G G
1 chr1_40744440 0 40744440 C C C C C C C C C C T T C C C C C C C C
1 chr1_40747173 0 40747173 C C C C C C C C C C C C C C C C T T C C
1 chr1_40747452 0 40747452 C C C C C C C C C C C C C C T T C C T T
1 chr1_40748760 0 40748760 C C C C C T C C C C C C C C C C C C C C
1 chr1_40767447 0 40767447 A A A A A A A A G G G G A A A A A A G G
1 chr1_40774497 0 40774497 T T C T T T T T T T T T T T T T T T T T
1 chr1_40775745 0 40775745 T T T T T T T T C C C C T T T T T T C C
1 chr1_40779825 0 40779825 C C C C C C C C C C C C C C C C A A C C
1 chr1_40782647 0 40782647 C C C C C C C C G G G G C C C C C C G G
1 chr1_40782725 0 40782725 C C C C C C G G C C C C C C C C C C C C
1 chr1_40784268 0 40784268 G G C G G G G G G G G G G G G G G G G G
1 chr1_40795595 0 40795595 T T T T T T T T G G G G T T T T T T G G
1 chr1_40796234 0 40796234 A A A A A A A A G G G G A A A A A A G G
1 chr1_40803602 0 40803602 C T C C C C T T C C C C C C C C C C C C
1 chr1_40810514 0 40810514 C C G G G G C C G G G G G G G G G G G G
1 chr1_40815348 0 40815348 A A A A A A A A A C A C A A A A A A A A
1 chr1_40820513 0 40820513 G G G G G G G G A A A A G G G G G G A A
1 chr1_40823608 0 40823608 C C C C C C C C G G G G C C C C C C G G
1 chr1_40839905 0 40839905 G G G G G G G G G G G G G G G G A G G G
1 chr1_40841769 0 40841769 G G A A G G G G G G G G G G G G G G G G
1 chr1_40849485 0 40849485 C C C C C C C C C C C C T T C C C C C C
1 chr1_40850022 0 40850022 T T T T T T T T C C C C T T T T T T C C
1 chr1_40853340 0 40853340 G G G G A G G G G G G G G G G G G G G G
1 chr1_40871098 0 40871098 C C T T C C C C C C C C C C C C C C C C
1 chr1_40871388 0 40871388 A A A A A A A A G G G G A A A A A A G G
1 chr1_40877409 0 40877409 A G A A A A A A A A A A A A A A A A A A
1 chr1_40880137 0 40880137 G G G G G G G G G G G G A A A A A A G G
1 chr1_40891856 0 40891856 T T T T T T T T C C C C T T T T T T C C
1 chr1_40899929 0 40899929 C C T T C C C C C C C C C C C C C C C C
1 chr1_40904257 0 40904257 G G G G G G G G G G G G G G G G A A G G
1 chr1_40913162 0 40913162 T T T T T T A T T T T T T T T T T T T T
1 chr1_40955908 0 40955908 G G G G G G G G G G G G A A G G G G G G
1 chr1_40961022 0 40961022 T T T T T T T T A A A A T T T T T T A A
1 chr1_40961695 0 40961695 T T T T T T T T T T C T T T T T T T T T
1 chr1_40970687 0 40970687 A A A A A A A A A A A A A A A A G G A A
1 chr1_40978168 0 40978168 T T T T T T T T C C C C T T T T T T C C
1 chr1_40984775 0 40984775 A A A A A A A A A A A A G G A A A A A A
1 chr1_40988807 0 40988807 G G G G G G G G G G G G A A G G G G G G
1 chr1_40993784 0 40993784 T T T T T T T T T T T T C C T T T T T T
1 chr1_40993935 0 40993935 T T T T C C C C C C C C C C C C C C C C
1 chr1_41002639 0 41002639 T T C C C C T T T T T T T T T T T T T T
1 chr1_41007318 0 41007318 C C T T C C C C C C C C C C C C C C C C
1 chr1_41013629 0 41013629 G G A A G G G G G G G G G G G G G G G G
1 chr1_41014325 0 41014325 G G G G G G G G A G G G G G G G G G G G
1 chr1_41017895 0 41017895 C C C C C G C C C C C C C C C C C C C C
1 chr1_41021081 0 41021081 A A A T A A A A A A A A A A A A A A A A
1 chr1_41026229 0 41026229 G G G G G G G G G G G G G G A A G G G G
1 chr1_41027406 0 41027406 C C C C T T C C C C C C C C C C C C C C
1 chr1_41043878 0 41043878 G G G G G G G G G G G G G G A A G G G G
1 chr1_41051464 0 41051464 C C C T C C C C C C C C C C C C C C C C
1 chr1_41055135 0 41055135 C C C C C C C C G G G G C C C C C C G G
1 chr1_41057570 0 41057570 C C C C C C C T C C C C C C C C C C C C
1 chr1_41059738 0 41059738 G G G G G G G G A A A A G G G G G G A A
1 chr1_41065360 0 41065360 A A G G G G A A A A A A A A A A A A A A
1 chr1_41073325 0 41073325 T T T T T T T T T T T T T T T T G T T T
1 chr1_41078305 0 41078305 T T C C C C T T T T T T T T T T T T T T
1 chr1_41080010 0 41080010 G G G G G G G G A A A A G G G G G G A A
1 chr1_41084234 0 41084234 C C C C C C C C C C C C C C C C T T C C
1 chr1_41089119 0 41089119 T T T T T T T T C C C C T T T T T T C C
1 chr1_41090709 0 41090709 G G G G G G G G G G A G G G G G G G G G
1 chr1_41090789 0 41090789 C C C C C C C C C C C C C G C C C C C C
1 chr1_41091445 0 41091445 T T T T T T T T C C C C T T T T T T C C
1 chr1_41093188 0 41093188 G G A A A A A A A A A A A A A A A A A A
1 chr1_41104705 0 41104705 T T T T T T T T T T T T T T T T C T T T
1 chr1_41111067 0 41111067 G G G G G G G G A A A A G G G G G G A A
1 chr1_41116709 0 41116709 A A A A G G A A A A A A A A A A A A A A
1 chr1_41119140 0 41119140 A A T T A A A A A A A A A A A A A A A A
1 chr1_41126641 0 41126641 A A A A A A A A G G G G A A A A A A G G
1 chr1_41135692 0 41135692 C C C C C C C C G G G G C C C C C C G G
1 chr1_41136559 0 41136559 A A A A A A A A G G G G A A A A A A G G
1 chr1_41153824 0 41153824 C C C C C C C C T T T T C C C C C C T T
1 chr1_41159820 0 41159820 T T T T T T T T T T C T T T T T T T T T
1 chr1_41164070 0 41164070 C C C C C T C C C C C C C C C C C C C C
1 chr1_41167809 0 41167809 G G A A A A G G G G G G G G G G G G G G
1 chr1_41176225 0 41176225 G G A A A A G G A A A A A A A A A A A A
1 chr1_41182848 0 41182848 G G G G G G G G A A A A G G G G G G A A
1 chr1_41185487 0 41185487 G G G G G G G G G G G G G G A G G G G G
1 chr1_41187043 0 41187043 T T T T T T T T T T T T C T T T T T T T
1 chr1_41187761 0 41187761 T T C C T T T T T T T T T T T T T T T T
1 chr1_41188538 0 41188538 G G G G G G G G A A A A G G G G G G A A
1 chr1_41190938 0 41190938 A A A A A A A A A A A A A G A A A A A A
1 chr1_41192254 0 41192254 T T T T T T T T T T T T G T T T T T T T
1 chr1_41200341 0 41200341 G G G G G G G G C G G G G G G G G G G G
1 chr1_41215441 0 41215441 A G A A A A A A A A A A A A A A A A A A
1 chr1_41215804 0 41215804 C T C C C C C C C C C C C C C C C C C C
1 chr1_41216539 0 41216539 T T T T T T T T T T T T G T T T T T T T
1 chr1_41216553 0 41216553 G G G G G G G G G G G G G G G G A A G G
1 chr1_41218137 0 41218137 G G G G G G G G A A A A G G G G G G A A
1 chr1_41221053 0 41221053 A A A A A A A A G G G G A A A A A A G G
1 chr1_41240455 0 41240455 C C C C C C C C C C C C C C C C T T C C
1 chr1_41242006 0 41242006 A A A A A A A A A A A A A G A A A A A A
1 chr1_41244142 0 41244142 C C C C C C C C C C C C C C A A C C C C
1 chr1_41245224 0 41245224 C C C C C C T T C C C C C C C C C C C C
1 chr1_41254411 0 41254411 A A A A A A A A A A A A A A A G A A A A
1 chr1_41259422 0 41259422 G G G G G G G G G G G G G G G G A A G G
1 chr1_41260385 0 41260385 G G G G G G G G G G G G A G A A G G G G
1 chr1_41263160 0 41263160 C C C C C C C C C C C C C G G G C C C C
1 chr1_41267655 0 41267655 C T T T T T T T T T T T T T T T T T T T
1 chr1_41269454 0 41269454 C C C C C C C C C C C C C C C T C C C C
1 chr1_41270422 0 41270422 G G G G T T G G G G G G G G G G G G G G
1 chr1_41276904 0 41276904 T T T T G T T T T T T T T T T T T T T T
1 chr1_41286406 0 41286406 G G G G G G G G C G G G G G G G G G G G
1 chr1_41287582 0 41287582 A A A A A A A A A A A A A A A A G G A A
1 chr1_41288622 0 41288622 T T A A A A A A A A A A A A A A A A A A
1 chr1_41289721 0 41289721 T T C C C C C C C C C C C C C C C C C C
1 chr1_41290701 0 41290701 G G C C C C G G C C C C G G G G G G C C
1 chr1_41297904 0 41297904 G G T T G T G G G G G G G G G G G G G G
1 chr1_41297966 0 41297966 A A A A A A A A G G G G A A A A A A G G
1 chr1_41302685 0 41302685 A A A A A A A A A A A A A A A A T T A A
1 chr1_41303956 0 41303956 T T T T C C T T T T T T T T T T T T T T
1 chr1_41311835 0 41311835 C C C C C G C C C C C C C C C C C C C C
1 chr1_41324545 0 41324545 A A A A A A A A G G G G A A A A A A G G
1 chr1_41334736 0 41334736 A A A A A A A A T T T T A A A A A A T T
1 chr1_41335869 0 41335869 C C C C C C C C C C C C C C T T C C C C
1 chr1_41336731 0 41336731 A A A A A A A A A G A A A A A A A A G G
1 chr1_41349350 0 41349350 T T T T T T T T T T T T T T T T G T T T
1 chr1_41352781 0 41352781 G G G G G G G G C C C C G G G G G G C C
1 chr1_41355851 0 41355851 C C C C C C C C A A A A C C C C C C A A
1 chr1_41357164 0 41357164 G G C C G G G G G G G G G G G G G G G G
1 chr1_41359731 0 41359731 A A A A A A A A A A A A A A A G A A A A
1 chr1_41363339 0 41363339 C C C C C C C C T T T T C C C C C C T T
1 chr1_41366327 0 41366327 A A A A A A A A G G G G A A A A A A G G
1 chr1_41377688 0 41377688 C C C C C C C C C C C C T T T T C C C C
1 chr1_41387253 0 41387253 T T C T T T T T C C C C T T T T T T C C
1 chr1_41388920 0 41388920 G G G G A G G G G G G G G G G G G G G G
1 chr1_41410711 0 41410711 G G G G A A G G G G G G G G G G G G G G
1 chr1_41421462 0 41421462 A A A A A A A A G G G G A A A A A A G G
1 chr1_41426033 0 41426033 C C C C C C C C T T T T C C C C C C T T
1 chr1_41432796 0 41432796 T T T T T T T T T T T T T T T T A T T T
1 chr1_41433690 0 41433690 T T T T T T T T A A A A T T T T T T A A
1 chr1_41439615 0 41439615 G G G G G G G G G G G G G T G G G G G G
1 chr1_41451139 0 41451139 G G A A A A G G A A A A G G G G G G A A
1 chr1_41469716 0 41469716 A A A A A A A A G G G G A A A A A A G G
1 chr1_41473541 0 41473541 C C C C C C T T C C C C C C C C C C C C
1 chr1_41483418 0 41483418 C C C C C C C C T T T T C C C C C C T T
1 chr1_41492943 0 41492943 T T G G G G T T G G G G G G G G G G G G
1 chr1_41495964 0 41495964 A A A A A A A A A A A A G G A A A A A A
1 chr1_41501262 0 41501262 C C T T C T C C C C C C C C C C C C C C
1 chr1_41515229 0 41515229 A A A A A A A A G G G G A A A A A A G G
1 chr1_41516474 0 41516474 A A G G A G A A A A A A A A A A A A A A
1 chr1_41522598 0 41522598 G G G G G G G G G G G G G G G G A A G G
1 chr1_41525815 0 41525815 G G G G G G G G G G G G G G A G G G G G
1 chr1_41526004 0 41526004 G G G G G G G G G G G G A G G G G G G G
1 chr1_41537026 0 41537026 C C A C C C C C C C C C C C C C C C C C
1 chr1_41547110 0 41547110 C C C C C C C C C T C C C C C C C C C C
1 chr1_41548924 0 41548924 T T T T T T T T T T T T T T C C T T T T
1 chr1_41557044 0 41557044 G G G G G G G G T T T T G G G G G G T T
1 chr1_41557153 0 41557153 C C C C C C C C T T T T C C C C C C T T
1 chr1_41569281 0 41569281 A A A G A A A A G G G G A A A A A A G G
1 chr1_41572628 0 41572628 G G G G G G G G G G A G G G G G G G G G
1 chr1_41585684 0 41585684 T T T T T T T T T T T T T T G G T T T T
1 chr1_41597215 0 41597215 C C C C C C C C A A C C C C C C C C A A
1 chr1_41600429 0 41600429 T T T T T T T T T T T T T T T T C T T T
1 chr1_41601145 0 41601145 T T G T T T T T T T T T T T T T T T T T
1 chr1_41602743 0 41602743 G G G G G G G G A A A A G G G G G G A A
1 chr1_41610287 0 41610287 T T T T T T T T G T T T T T T T T T T T
1 chr1_41614533 0 41614533 T T T T T T T T C C C C T T T T T T C C
1 chr1_41615496 0 41615496 A A A A A A A A G G G G A A A A A A G G
1 chr1_41618495 0 41618495 G G G G G G G G A G G G G G G G G G G G
1 chr1_41620474 0 41620474 A A G G A G A A G G G G G G G G G G G G
1 chr1_41630439 0 41630439 G G G G G G G G G G G G G T G G G G G G
1 chr1_41636027 0 41636027 C C C C T T C C C C C C C C C C C C C C
1 chr1_41641025 0 41641025 T T T T T T T T T T T T C T T T T T T T
1 chr1_41649474 0 41649474 A A A A A A A A G G G G A A A A A A G G
1 chr1_41652091 0 41652091 G G G G C C G G G G G G G G G G G G G G
1 chr1_41685282 0 41685282 A A A A A A A A A A A A A T A A A A A A
1 chr1_41686664 0 41686664 G G A A A A G G A A A A A A A A A A A A
1 chr1_41691552 0 41691552 G G A A A G G G G G G G G G G G G G G G
1 chr1_41694493 0 41694493 C C C C C C C C C C A A C C C C C C A A
1 chr1_41694552 0 41694552 A A A A A A A G A A A A A A A A A A A A
1 chr1_41695974 0 41695974 T T T T T T T T C C C C T T T T T T C C
1 chr1_41700396 0 41700396 G G G G A A G G G G G G G G G G G G G G
1 chr1_41701720 0 41701720 G G G G G G G G A A A A G G G G G G A A
1 chr1_41702807 0 41702807 G G G G G G G G A A A A G G G G G G A A
1 chr1_41708037 0 41708037 T T T T T T T T C C C C T T T T T T C C
1 chr1_41720371 0 41720371 T T T T T T T T C C C C T T T T T T C C
1 chr1_41723573 0 41723573 T T T T T T T T C T T T T T T T T T T T
1 chr1_41731901 0 41731901 C C C C C C C C T T T T C C C C C C T T
1 chr1_41732588 0 41732588 T T G G G G T T T T T T T T T T T T T T
1 chr1_41737935 0 41737935 C C C C G G C C C C C C C C C C C C C C
1 chr1_41745582 0 41745582 A A A A A A A A A A A A A A A A A T A A
1 chr1_41748653 0 41748653 C C C C C C C C C C C C C C C C T T C C
1 chr1_41749957 0 41749957 A A A A A A A A A A A A A G A A A A A A
1 chr1_41750864 0 41750864 G G G G G G G G G G G G G G A G G G G G
1 chr1_41751146 0 41751146 T T T T T T T T T T T T T T C T T T T T
1 chr1_41751608 0 41751608 T T C C C C T T T T T T T T T T T T T T
1 chr1_41752648 0 41752648 G G G G G G G G A A A A G G G G G G A A
1 chr1_41756649 0 41756649 A A G G A A A A A A A A A A A A A A A A
1 chr1_41772789 0 41772789 G G G G G G G G G G G G A G G G G G G G
1 chr1_41781486 0 41781486 G G A G G G G G G G G G G G G G G G G G
1 chr1_41787653 0 41787653 A A A A A A A A G G G G A A A A A A G G
1 chr1_41797098 0 41797098 T T T T T T T T T T T T T T C T T T T T
1 chr1_41806107 0 41806107 A A A A A A A A A A A A A A A A T T A A
1 chr1_41810501 0 41810501 G G G G G G G G G G G G G G A G G G G G
1 chr1_41812406 0 41812406 G G G G G G G G A G G G G G G G G G G G
1 chr1_41827535 0 41827535 C C C C C C T T C C C C C C C C T T C C
1 chr1_41849277 0 41849277 A A A A A A A C A A A A A A A A A A A A
1 chr1_41860250 0 41860250 C C C C C C C C T T T T C C C C C C T T
1 chr1_41860912 0 41860912 C C C C C C C T C C C C C C C C C C C C
1 chr1_41868728 0 41868728 T T T T T T T T T T T T T T C T C C T T
1 chr1_41871996 0 41871996 T T T T T T T T C C C C T T T T T T C C
1 chr1_41874018 0 41874018 T T C C C C C C T T T T T T T T T T T T
1 chr1_41874317 0 41874317 G G G G G G G G G G G G A G G G G G G G
1 chr1_41884589 0 41884589 A A T T T T A A T T T T T T T T T T T T
1 chr1_41891659 0 41891659 C C G G G G G G G G G G G G G G G G G G
1 chr1_41892639 0 41892639 G G G G G G G G G G G G G G G G A A G G
1 chr1_41895336 0 41895336 G G A G G G G G G G G G G G G G G G G G
1 chr1_41898302 0 41898302 T T T T T T T T T T C T T T T T T T T T
1 chr1_41901258 0 41901258 A A A A A A A A G G G G A A A A A A G G
1 chr1_41906000 0 41906000 C C T T T T C C C C C C C C C C C C C C
1 chr1_41908986 0 41908986 T T T T C C T T T T T T T T T T T T T T
1 chr1_41912786 0 41912786 A A A A A A A A A A A A A A A A C C A A
1 chr1_41916979 0 41916979 G G G G G G G G G G G G G G G G C C G G
1 chr1_41919812 0 41919812 G G G G G G G G A A A A G G G G G G A A
1 chr1_41921339 0 41921339 C C C C T T C C C C C C C C C C C C C C
1 chr1_41922123 0 41922123 G G G G G G C G G G G G G G G G G G G G
1 chr1_41923229 0 41923229 C C T T T T T T T T T T T T T T T T T T
1 chr1_41923822 0 41923822 C C C C C C C C T T T T C C C C C C T T
1 chr1_41925223 0 41925223 T T T T T T T T C C C C T T T T T T C C
1 chr1_41937735 0 41937735 T T C T T T T T T T T T T T T T T T T T
1 chr1_41940062 0 41940062 T T C T T T T T T T T T T T T T T T T T
1 chr1_41950383 0 41950383 C C A C C C C C C C C C C C C C C C C C
1 chr1_41951807 0 41951807 C C A A A A C C A A A A A A A A A A A A
1 chr1_41954215 0 41954215 G G G G G G G G G T T T G G G G G G T T
1 chr1_41961465 0 41961465 G G G G G G G G A A A A G G G G G G A A
1 chr1_41978517 0 41978517 A A A A A A A A A A A A A A A A A G A A
1 chr1_41979398 0 41979398 A A A A A A G G A A A A A A A A A A A A
1 chr1_41980659 0 41980659 C C C C C C C C C C C C C G C C C C C C
1 chr1_41980842 0 41980842 T T T T A T T T T T T T T T T T T T T T
1 chr1_41987099 0 41987099 T T G T T T T T T T T T T T T T T T T T
1 chr1_41988855 0 41988855 T T T T T T T T T T T T T T T T C C T T
1 chr1_41997028 0 41997028 A A A A A A A A T T T T A A A A A A T T
1 chr1_41999451 0 41999451 A A A A A A A A A T A A A A A A A A A A
1 chr1_42006459 0 42006459 G G G G G G G G A A A A G G G G G G A A
1 chr1_42019692 0 42019692 G G G G G G G G A G G G G G G G G G G G
1 chr1_42025716 0 42025716 C T T T T T T T T T T T T T T T T T T T
1 chr1_42027015 0 42027015 C C C C C C C C A A A A C C C C C C A A
1 chr1_42033679 0 42033679 T T T T T T T T T T T T T T T T C C T T
1 chr1_42038748 0 42038748 T T T T T T T T T T G T T T T T T T T T
1 chr1_42050381 0 42050381 C T C C C C T T C C C C C C C C C C C C
1 chr1_42066375 0 42066375 C C C C C C C C C C C T C C C C C C C C
1 chr1_42069036 0 42069036 G G G G G G G G G G G G G G C C G G G G
1 chr1_42077528 0 42077528 A A A A A A A A A A A A A A A G G G A A
1 chr1_42082808 0 42082808 T T T T T T T T G T T T T T T T T T T T
1 chr1_42084087 0 42084087 T T A A A T T T T T T T T T T T T T T T
1 chr1_42087067 0 42087067 C C C C C C C C C C C C C C C C T T C C
1 chr1_42087773 0 42087773 G G G G G G G G A G A G G G G G G G G G
1 chr1_42098872 0 42098872 T T T T T T T T T T T T C T T T T T T T
1 chr1_42102260 0 42102260 C C T T C T C C C C C C C C C C C C C C
1 chr1_42102777 0 42102777 A A A A A A A A A A A A A A A A G G A A
1 chr1_42105555 0 42105555 T T T T T T T T C C C C T T T T T T T T
1 chr1_42105650 0 42105650 T T C C C C C C C C C C C C C C C C C C
1 chr1_42108396 0 42108396 A A A G A A A A A A A A A A A A A A A A
1 chr1_42112766 0 42112766 C C C C C C C C C C C C C C C G C C C C
1 chr1_42122740 0 42122740 A A A A A A A A C C C C A A A A A A C C
1 chr1_42130810 0 42130810 A A A C A A A A A A A A A A A A A A A A
1 chr1_42141436 0 42141436 A A A A A A A A C C C C A A A A A A C C
1 chr1_42147567 0 42147567 G G G G G G G G A A A A G G G G G G A A
1 chr1_42148452 0 42148452 G G G G G G G G A A A A G G G G G G A A
1 chr1_42158480 0 42158480 A A A A A A A A A C A A A A A A A A A A
1 chr1_42163303 0 42163303 G G G G G G G G G G G G T T G G G G G G
1 chr1_42176173 0 42176173 A A A A A A A A C C C C A A A A A A C C
1 chr1_42181898 0 42181898 A A A A T T A A A A A A A A A A A A A A
1 chr1_42184973 0 42184973 C C C C C C C C C C C C C C C T C C C C
1 chr1_42199770 0 42199770 C C A A A A C C A A A A A A A A A A A A
1 chr1_42206877 0 42206877 G G C C G G G G G G G G G G G G G G G G
1 chr1_42214348 0 42214348 A A A A G G A A A A A A A A A A A A A A
1 chr1_42214689 0 42214689 G G G G G G T T G G G G G G G G G G G G
1 chr1_42221373 0 42221373 G G A G G G G G G G G G G G G G G G G G
1 chr1_42224514 0 42224514 G G G G G G G G A A A A G G G G G G A A
1 chr1_42226593 0 42226593 T T T T T T T T G G G G T T T T T T G G
1 chr1_42227983 0 42227983 A A A A A A A A A A A A A G A A A A A A
1 chr1_42230038 0 42230038 A A A A A A A A A A A A A A A T A A A A
1 chr1_42238100 0 42238100 C C C C C C C C T T T T C C C C C C T T
1 chr1_42246213 0 42246213 T T T T C T T T T T T T T T T T T T T T
1 chr1_42257967 0 42257967 G G G G G G G G A G G G G G G G G G G G
1 chr1_42278673 0 42278673 A A A A A A A A G G G G A A A A A A G G
1 chr1_42281152 0 42281152 G G G G G G G G G G A G G G G G G G G G
1 chr1_42290176 0 42290176 A A G G A A A A A A A A A A A A A A A A
1 chr1_42296901 0 42296901 A A A A A G A A A A A A A A A A A A A A
1 chr1_42301589 0 42301589 G G G G A G G G G G G G G G G G G G G G
1 chr1_42313057 0 42313057 C C C C C T C C C C C C C C C C C C C C
1 chr1_42316863 0 42316863 T T T T T T T T T T T T T T C T T T T T
1 chr1_42318184 0 42318184 G G G G G G G G A A A A G G G G G G A A
1 chr1_42320468 0 42320468 G G G G G G G T G G G G G G G G G G G G
1 chr1_42352967 0 42352967 C C C C C C C C C C C C C T C C C C C C
1 chr1_42353432 0 42353432 C C C C C C C C G G G G C C C C C C G G
1 chr1_42356682 0 42356682 A A A A A A A A T T T T A A A A A A T T
1 chr1_42374558 0 42374558 T T C C T T T T T T T T T T T T T T T T
1 chr1_42376694 0 42376694 G G A A A A G G G G G G G G G G G G G G
1 chr1_42381334 0 42381334 C C C C C C C C C C C C C C C T C C C C
1 chr1_42390248 0 42390248 C C C C C C A A C C C C C C C C C C C C
1 chr1_42394463 0 42394463 T T C C T T T T T T T T T T T T T T T T
1 chr1_42403968 0 42403968 T T C C C C C C C C C C C C C C C C C C
1 chr1_42418296 0 42418296 A A A A C C A A A A A A A A A A A A A A
1 chr1_42422864 0 42422864 A A A A A A A A G G G G A A A A A A G G
1 chr1_42425737 0 42425737 C C C C T T C C C C C C C T C C C C C C
1 chr1_42426438 0 42426438 G G A A G G G G G G G G G G G G G G G G
1 chr1_42428584 0 42428584 T T T T T T T T C C C C T T T T T T C C
1 chr1_42429195 0 42429195 A A A A A A A A A A A A A C A A A A A A
1 chr1_42440623 0 42440623 G G G G G G G G G G G G G G T T G G G G
1 chr1_42443601 0 42443601 G G G G G G G G G G G T G G G G G G G G
1 chr1_42448138 0 42448138 G G G G G G G G A A A A G G G G G G A A
1 chr1_42450141 0 42450141 C C C C C C C C C C C C C T C C C C C C
1 chr1_42450727 0 42450727 C C C C C C C C C C C C A C C C C C C C
1 chr1_42457283 0 42457283 A A A A A A A A G G G G A A A A A A G G
1 chr1_42457674 0 42457674 A A A A A A A A A A A A A A A A A T A A
1 chr1_42470719 0 42470719 T T G G G G G T G G G G G G G G G G G G
1 chr1_42478171 0 42478171 C C C C C C C C T T T T C C C C C C T T
1 chr1_42484177 0 42484177 C C T T T T C C C C C C C C C C C C C C
1 chr1_42489719 0 42489719 C C C C C C C C C C C C C C C C C G C C
1 chr1_42499607 0 42499607 C C C C C C C C T T T T C C C C C C T T
1 chr1_42515611 0 42515611 T T G G G T T T G G G G G G G G G G G G
1 chr1_42523452 0 42523452 A A G G G G A A G G G G G G G G G G G G
1 chr1_42523648 0 42523648 A A A A A A A A A A A A A A A A A C A A
1 chr1_42530978 0 42530978 G G G G G G G G G G G G G G A G G G G G
1 chr1_42540040 0 42540040 G G G G G G G G G G G G G G A G G G G G
1 chr1_42543503 0 42543503 T T T T T T T T T T C T T T T T T T T T
1 chr1_42552301 0 42552301 C C C C C C C C C C C C T T C C C C C C
1 chr1_42562888 0 42562888 G G G G A G G G G G G G G G G G G G G G
1 chr1_42566941 0 42566941 G G G G G G G G G G G G G G A A G G G G
1 chr1_42567053 0 42567053 A A A A A A A A G G A G A A A A A A G G
1 chr1_42567795 0 42567795 A G G G G G G G G G G G G G G G G G G G
1 chr1_42579934 0 42579934 A A A A A A A A G G G G A A A A A A G G
1 chr1_42597113 0 42597113 A G A A A A A A A A A A A A A A A A A A
1 chr1_42605023 0 42605023 T T G G G G T T G G G G G G G G G G G G
1 chr1_42605652 0 42605652 G G A A A A G G A A A A A A A A A A A A
1 chr1_42608070 0 42608070 A A A T A A A A A A A A A A A A A A A A
1 chr1_42612042 0 42612042 T T T T T T T T T T C T T T T T T T C C
1 chr1_42614417 0 42614417 T T T T T T T T G G G G T T T T T T G G
1 chr1_42630455 0 42630455 A A A A A G A A A A A A A A A A A A A A
1 chr1_42632244 0 42632244 G G G G A G G G G G G G G G G G G G G G
1 chr1_42644832 0 42644832 T T T T G T T T T T T T T T T T T T T T
1 chr1_42646562 0 42646562 T T T T T T T T G G G G T T T T T T G G
1 chr1_42651368 0 42651368 G G G G G G G G A A A A G G G G G G A A
1 chr1_42653509 0 42653509 C C C C C C C C T T T T C C C C C C T T
1 chr1_42674112 0 42674112 G G G G G G G G A G G G G G G G G G G G
1 chr1_42680176 0 42680176 A A A A A A A A A A A G A A A A A A A A
1 chr1_42681799 0 42681799 G T G G G G G G G G G G G G G G G G G G
1 chr1_42687190 0 42687190 C C C C C C C C C C C C C C T T C C C C
1 chr1_42687997 0 42687997 T T T T T T T T T T T T C C T T T T T T
1 chr1_42702174 0 42702174 A A A A A A A A C C C C A A A A A A C C
1 chr1_42706472 0 42706472 A A G G G G A A G G G G G G G G G G G G
1 chr1_42706617 0 42706617 G G G G G G G G A A A G G G G G G G A A
1 chr1_42709778 0 42709778 T T T T T T T T T T T T T T T T C T T T
1 chr1_42712243 0 42712243 G G G G G G C G G G G G G G G G G G G G
1 chr1_42719917 0 42719917 C C C C C C C C C C C C C C C C C T C C
1 chr1_42722746 0 42722746 A A A A A A A A A A A A A G A A A A A A
1 chr1_42729356 0 42729356 A A A A A A A A T T T T A A A A A A T T
1 chr1_42730865 0 42730865 A A A A A A A A A C A A A A A A A A A A
1 chr1_42734013 0 42734013 A A A A A A A A A A A A A A A A A G A A
1 chr1_42735461 0 42735461 T T C C C T T T T T T T T T T T T T T T
1 chr1_42745424 0 42745424 C C C C C C C C C C C C C C C C T T C C
1 chr1_42745903 0 42745903 G G G G G G G G A G G G G G G G G G G G
1 chr1_42754488 0 42754488 G G A A A A G G A A A A A A A A A A A A
1 chr1_42756887 0 42756887 C T C C C C C C C C C C C C C C C C C C
1 chr1_42764342 0 42764342 C C T T C C C C C C C C C C C C C C C C
1 chr1_42766569 0 42766569 G G G G G G G G G G G G G G A G G G G G
1 chr1_42787415 0 42787415 T T G G G G T T G G G G G G G G G G G G
1 chr1_42789177 0 42789177 T T T T A T T T T T T T T T T T T T T T
1 chr1_42798065 0 42798065 T T C C T T T T T T T T T T T T T T T T
1 chr1_42808391 0 42808391 T T T T T T T T C C C C T T T T T T C C
1 chr1_42819746 0 42819746 C C C C C C C C T T T T C C C C C C T T
1 chr1_42827750 0 42827750 C C C C C C C C C C C C C C C C C T C C
1 chr1_42828364 0 42828364 C C C C C C C C C C C C C C T T C C C C
1 chr1_42830043 0 42830043 A A A A A A A A C C C C A A A A A A C C
1 chr1_42838107 0 42838107 A A A A A A T T A A A A A A A A A A A A
1 chr1_42838279 0 42838279 A G G G G G G G G G G G G G G G G G G G
1 chr1_42842153 0 42842153 C C T T C C C C C C C C C C C C C C C C
1 chr1_42844844 0 42844844 T T C C C T T T T T T T T T T T T T T T
1 chr1_42855363 0 42855363 T T T T T T C C T T T T T T T T T T T T
1 chr1_42859648 0 42859648 A A A A A A A A G G G G A A A A A A G G
1 chr1_42869713 0 42869713 A A A A A A A A G G G G A A A A A A G G
1 chr1_42873814 0 42873814 C C C C G G C C C C C C C C C C C C C C
1 chr1_42877171 0 42877171 A A A A A A A A A A G G A A A A A A A A
1 chr1_42878149 0 42878149 C C C C C C C C C C C T C C C C C C C C
1 chr1_42879897 0 42879897 C T C C C C C C C C C C C C C C C C C C
1 chr1_42884648 0 42884648 T T T T T T T T T T T T A T T T T T T T
1 chr1_42892346 0 42892346 A A C C C C A A C C C C C C C C C C C C
1 chr1_42899400 0 42899400 G G G G G G G G G G G G G G G G A A G G
1 chr1_42907694 0 42907694 G G G G G G G G C C C C G G G G G G C C
1 chr1_42911233 0 42911233 C C C C C T C C C C C C C C C C C C C C
1 chr1_42911322 0 42911322 T T T T T T T T T T C T T T T T T T T T
1 chr1_42917467 0 42917467 C T T T T T T T T T T T T T T T T T T T
1 chr1_42923101 0 42923101 T T G T T T T T T T T T T T T T T T T T
1 chr1_42928774 0 42928774 A A A A A A A A G G G G A A A A A A G G
1 chr1_42935005 0 42935005 C C C C C C C C G G G G C C C C C C G G
1 chr1_42935384 0 42935384 G G G G G G G G G G G G A G G G G G G G
1 chr1_42951754 0 42951754 T T C C C C T T C C C C C C C C C C C C
1 chr1_42961742 0 42961742 G G G G G G G G G G G G A G G G G G G G
1 chr1_42969379 0 42969379 C C C C C C C C C T C C C C C C C C C C
1 chr1_42970247 0 42970247 C C C C C C C C C C C C C C T T C C C C
1 chr1_42974930 0 42974930 A A A A A A A A A A A A G G A A A A A A
1 chr1_42981515 0 42981515 A A A A A A A A A A A A T T T T T T A A
1 chr1_42982443 0 42982443 T T T T T T T T C C C C T T T T T T C C
1 chr1_42982973 0 42982973 C C C C C T C C T T T T T T T T T T T T
1 chr1_42986705 0 42986705 T T T T T T T T C C C C T T T T T T C C
1 chr1_42988417 0 42988417 G G T T G G G G G G G G G G G G G G G G
1 chr1_42989526 0 42989526 C C C C C C C C G G G G C C C C C C G G
1 chr1_42992871 0 42992871 T T T T T T T T G G G G T T T T T T G G
1 chr1_42996885 0 42996885 A A A A A A A A G G G G A A A A A A G G
1 chr1_42996972 0 42996972 G G G G G G G G A A G G G G G G G G A A
1 chr1_43001944 0 43001944 A A A A A A A A A A A A A A A A G G A A
1 chr1_43021255 0 43021255 T T T T T T T T T T G G T T T T T T T T
1 chr1_43038237 0 43038237 G G G G G G G G T T T T G G G G G G T T
1 chr1_43039788 0 43039788 A A A A A A A A G G A A A A A A A A G G
1 chr1_43040567 0 43040567 T T T T T T T T C C C C T T T T T T C C
1 chr1_43052210 0 43052210 C C C C C C C C A A A A C C C C C C A A
1 chr1_43060841 0 43060841 C C C C C C C C C C T T T T T T T T C C
1 chr1_43077268 0 43077268 A A A A A A A A A A A A A A A A G G A A
1 chr1_43090568 0 43090568 C C C C C C C C C C C C T T C C C C C C
1 chr1_43106192 0 43106192 G G G G G G G G G G G G A G G G G G G G
1 chr1_43106410 0 43106410 C C C C C C C C A A A A C C C C C C A A
1 chr1_43109195 0 43109195 G G G G G G G G G G G G A G G G G G G G
1 chr1_43111363 0 43111363 G G G G G G G G G G A G G G G G G G G G
1 chr1_43119335 0 43119335 T T T T T T T T C C C C T T T T T T C C
1 chr1_43119989 0 43119989 G G G G G G G G G G A G G G G G G G G G
1 chr1_43125830 0 43125830 A G G G G G G G G G G G G G G G G G G G
1 chr1_43138167 0 43138167 C C C C C C C C T T T T C C C C C C T T
1 chr1_43139151 0 43139151 A A A A A A A A A A A A G G A A A A A A
1 chr1_43140529 0 43140529 T T T T T T T T G G G G T T T T T T G G
1 chr1_43147809 0 43147809 G G T T T T T T T T T T T T T T T T T T
1 chr1_43151836 0 43151836 C C C C C C C C C C C C C C C C T T C C
1 chr1_43157077 0 43157077 A A A A A G A A A A A A A A A A A A A A
1 chr1_43157160 0 43157160 G G G G G G G G G G G G A G G G G G G G
1 chr1_43162212 0 43162212 A A A A A G A A A A A A A A A A A A A A
1 chr1_43163199 0 43163199 T T T T T T T T G G G G T T T T T T G G
1 chr1_43167247 0 43167247 C T C C C C C C C C C C C C C C C C C C
1 chr1_43173996 0 43173996 C C C C C C C C G G G G C C C C C C G G
1 chr1_43177528 0 43177528 A A A A A A A A A A A A A G A A A A A A
1 chr1_43184343 0 43184343 T T T T T T T T C C C C T T T T T T C C
1 chr1_43217665 0 43217665 A A A A G G A A A A A A A A A A A A A A
1 chr1_43222047 0 43222047 C C C C C C C C C C C C C C C C C T C C
1 chr1_43222553 0 43222553 C C T T C C C C C C C C C C C C C C C C
1 chr1_43223313 0 43223313 T T T T C C T T T T T T T T T T T T T T
1 chr1_43230234 0 43230234 C C C G C C C C C C C C C C C C C C C C
1 chr1_43232370 0 43232370 A A A A A A A A A A A A A T A A A A A A
1 chr1_43236275 0 43236275 A A A A A A A A A A A A G G G G A A A A
1 chr1_43238484 0 43238484 T T G G G T T T T T T T T T T T T T T T
1 chr1_43239235 0 43239235 T T T T C T T T T T T T T T T T T T T T
1 chr1_43249389 0 43249389 G G G G G G G G A A A A G G G G G G A A
1 chr1_43250920 0 43250920 C C C G C C C C C C C C C C C C C C C C
1 chr1_43253918 0 43253918 G G G G G G G G A A A A G G G G G G A A
1 chr1_43257672 0 43257672 C C C C C C C C T T T T C C C C C C T T
1 chr1_43260285 0 43260285 C C C C C C C T C T C C C C C C C C C C
1 chr1_43264256 0 43264256 C C C C C C C C A A A A C C C C C C A A
1 chr1_43271888 0 43271888 G G G G G G T T G G G G G G G G G G G G
1 chr1_43289194 0 43289194 G G G G G G G G A A A A G G G G G G A A
1 chr1_43296684 0 43296684 A A A A A A A A G G G G A A A A A A G G
1 chr1_43309698 0 43309698 A A A A A A A A G G G G A A A A A A G G
1 chr1_43310464 0 43310464 T T T T T T T T T T G G T T T T T T T T
1 chr1_43313536 0 43313536 C C T T T T T T T T T T T T T T T T T T
1 chr1_43314700 0 43314700 A A A A A A A A G G G G A A A A A A G G
1 chr1_43320278 0 43320278 C C C C C C C C G G G G C C C C C C G G
1 chr1_43324749 0 43324749 T T T T T T T T T T T T T T T T C C T T
1 chr1_43330686 0 43330686 C C C G C C C C C C C C C C C C C C C C
1 chr1_43340777 0 43340777 G G G G G G G G T T T T G G G G G G T T
1 chr1_43342629 0 43342629 G G A G A G G G G G G G G G G G G G G G
1 chr1_43352172 0 43352172 A A A A A A A A G G G G A A A A A A G G
1 chr1_43353224 0 43353224 T T T T T T T T C C C C T T T T T T C C
1 chr1_43354042 0 43354042 A A A A A G A A G G G G G G G G G G G G
1 chr1_43354988 0 43354988 A A A G A A A A A A A A A A A A A A A A
1 chr1_43359300 0 43359300 A A A A A A A A G G G G A A A A A A G G
1 chr1_43366872 0 43366872 C C C C C C C C C C C C A A C C C C C C
1 chr1_43372436 0 43372436 G G G G G G G G G G G G G G G G T T G G
1 chr1_43379839 0 43379839 C C C C C C C C C C C C C C C C C T C C
1 chr1_43389929 0 43389929 G G G G G G G G A A A A G G G G G G A A
1 chr1_43391340 0 43391340 A A G G G G A A G G G G G G G G G G G G
1 chr1_43399845 0 43399845 A A A A A A A A G G G G A A A A A A G G
1 chr1_43409859 0 43409859 C C C C C C C C G G G G C C C C C C G G
1 chr1_43413277 0 43413277 A A A A G G A A A A A A A A A A A A A A
1 chr1_43415972 0 43415972 T T T T C C T T C C C C C C C C C C C C
1 chr1_43419924 0 43419924 A A A A A A A A A A A A A A A A A C A A
1 chr1_43422604 0 43422604 G G G G G G G G C C C C G G G G G G C C
1 chr1_43422609 0 43422609 G G G G G G G G A A A A G G G G G G A A
1 chr1_43426574 0 43426574 C C C C C T C C C C C C C C C C C C C C
1 chr1_43453500 0 43453500 C C C C C C C C C C C C A C C C C C C C
1 chr1_43457329 0 43457329 A A A A A G A A A A A A A A A A A A A A
1 chr1_43462436 0 43462436 G G G G G G G G G G G G G G G G G T G G
1 chr1_43462745 0 43462745 G G G G G G G G G G G G C G G G G G G G
1 chr1_43463071 0 43463071 C C C C C C C C C C C C C C T T C C C C
1 chr1_43470301 0 43470301 C C C C C C C C C C G G C C C C C C C C
1 chr1_43471169 0 43471169 T T C C C T T T C C C C T T T T T T C C
1 chr1_43488049 0 43488049 C C C C C C C C C T T T C C C C C C C C
1 chr1_43488075 0 43488075 T T T T T T T T A T T T T T T T T T A A
1 chr1_43504693 0 43504693 C C C C C C C C C C C T C C C C C C C C
1 chr1_43507428 0 43507428 G G G G G G G G G G G G A G G G G G G G
1 chr1_43508382 0 43508382 G G A A A A A A A A A A A A A A A A A A
1 chr1_43513979 0 43513979 G G G G G G G G G G G G G G G G A A G G
1 chr1_43518736 0 43518736 C C C C C C C C A A A A C C C C C C A A
1 chr1_43524021 0 43524021 T T T T T T T T C C C C T T T T T T C C
1 chr1_43525648 0 43525648 C C C C C C G G C C C C C C C C C C C C
1 chr1_43532439 0 43532439 T T G G T T T T T T T T T T T T T T T T
1 chr1_43537965 0 43537965 G G G G G G G G G G G G G G A A G G G G
1 chr1_43556165 0 43556165 A A G G G G A A G G G G G G G G G G G G
1 chr1_43561266 0 43561266 A G G G G G A G G G G G G G G G G G G G
1 chr1_43563044 0 43563044 G G G G G G G G G G G G G G A A G G G G
1 chr1_43565253 0 43565253 C C T T T T C C T T T T T T T T T T T T
1 chr1_43570087 0 43570087 A A A A A A A A A G A A A A A A A A G G
1 chr1_43574011 0 43574011 C C C C C C C C A C C C C C C C C C A A
1 chr1_43575118 0 43575118 T T C C C C T T T T T T T T T T T T T T
1 chr1_43576437 0 43576437 C C C C C C C C C C C C C C C C T T C C
1 chr1_43577755 0 43577755 A A A A A A A A A A A A A A A A T T A A
1 chr1_43588845 0 43588845 A A A A A A A A G G G G A A A A A A G G
1 chr1_43605266 0 43605266 G G G G G G G G G G G G G G A A G G G G
1 chr1_43625362 0 43625362 C C C C C T C C C C C C T T T T T T C C
1 chr1_43633541 0 43633541 C C C C C C C C C C T T C C C C C C C C
1 chr1_43634754 0 43634754 T T T T T T T T G T T T T T T T T T G G
1 chr1_43634916 0 43634916 C C C C C C C C C C C C C T C C C C C C
1 chr1_43646222 0 43646222 T T T T C T T T T T T T T T T T T T T T
1 chr1_43663670 0 43663670 T T T T T T T T C C C C T T T T T T C C
1 chr1_43666464 0 43666464 G G A A G G G G G G G G G G G G G G G G
1 chr1_43669321 0 43669321 G G G G G G G G A A A A G G G G G G A A
1 chr1_43677474 0 43677474 C C T T C C C C C C C C C C C C C C C C
1 chr1_43680329 0 43680329 T T T T T T T T C C C C T T T T T T C C
1 chr1_43685084 0 43685084 C C C C C C C C C C C C T T C C C C C C
1 chr1_43691209 0 43691209 T T T T T T T T C C C C T T T T T T T T
1 chr1_43695524 0 43695524 C C C C C G C C C C C C C C C C C C C C
1 chr1_43695553 0 43695553 A A A A A C A A A A A A A A A A A A A A
1 chr1_43699764 0 43699764 C C C C C C C C C C C C C C T T C C C C
1 chr1_43703763 0 43703763 G G G G C G G G G G G G G G G G G G G G
1 chr1_43706127 0 43706127 T T C C C C C T C C C C C C C C C C T T
1 chr1_43710954 0 43710954 T T T T T T T T A A A A T T T T T T A A
1 chr1_43717519 0 43717519 C C C C C T C C C C C C C C C C C C C C
1 chr1_43717564 0 43717564 T T T T T T T T T T T T T T C C T T T T
1 chr1_43719626 0 43719626 C C C C C C C C C C C C C C C C C T C C
1 chr1_43720679 0 43720679 G G G G G G G G G G G G C G G G C C G G
1 chr1_43729096 0 43729096 A A A A A G A A A A A A A A A A A A A A
1 chr1_43742887 0 43742887 C C C T T T C C C C C C C C C C C C C C
1 chr1_43744893 0 43744893 T T T T T T T T T T T T C T T T T T T T
1 chr1_43746232 0 43746232 G G G G G G G G C G G G G G G G G G G G
1 chr1_43746269 0 43746269 C C C C C C C C C C C C C T C C C C C C
1 chr1_43752568 0 43752568 C C C C C C C C C C C C C C T T C C C C
1 chr1_43753440 0 43753440 T T T T T T T T T T T T T T T T A T T T
1 chr1_43768604 0 43768604 T T T T T T T T C C C C T T T T T T C C
1 chr1_43771135 0 43771135 A A A A A A A A A A A A A A A A A C A A
1 chr1_43774904 0 43774904 G G G G G G G G G G A A G G G G G G G G
1 chr1_43781846 0 43781846 T T T T T T T T C C C C T T T T T T C C
1 chr1_43788109 0 43788109 A A A A A A A A G G G G A A A A A A G G
1 chr1_43791321 0 43791321 C C C C C C C C T T T T C C C C C C T T
1 chr1_43796649 0 43796649 T T T T G T T T T T T T T T T T T T T T
1 chr1_43805253 0 43805253 T T T T T T T T T T T T T T C C T T T T
1 chr1_43806302 0 43806302 C C C C C C C C C C C C C T C C C C C C
1 chr1_43816581 0 43816581 G G G G G G G G A A A A G G G G G G A A
1 chr1_43817850 0 43817850 G G G G A G G G G G G G G G G G G G G G
1 chr1_43819469 0 43819469 A A A A A A A A A A A A A T A A T T A A
1 chr1_43823565 0 43823565 A A A A A A A A A A A A A A C C A A A A
1 chr1_43856020 0 43856020 A A G G G G A A G G G G G G G G G G G G
1 chr1_43856047 0 43856047 T T C C C T T T T T T T T T T T T T T T
1 chr1_43870341 0 43870341 A A A A A A A A A A A C A A A A A A A A
1 chr1_43873088 0 43873088 G G G G G G G G G G G G G T G G G G G G
1 chr1_43874727 0 43874727 T T C C T T T T T T T T T T T T T T T T
1 chr1_43880065 0 43880065 G G G G G G G G G G G G G T G G G G G G
1 chr1_43885372 0 43885372 C C C C G G C C C C C C C C C C C C C C
1 chr1_43887734 0 43887734 G G G G G G G G A A G G G G G G G G A A
1 chr1_43887902 0 43887902 A A A A A A A A A A A G A A A A A A A A
1 chr1_43889137 0 43889137 A A A A A A A A A A A G A A A A A A A A
1 chr1_43890338 0 43890338 C C C C C C C C C C C C C T C C C C C C
1 chr1_43906481 0 43906481 G G G G G G G G A A A A A A A A A A A A
1 chr1_43911010 0 43911010 C C C C C C C C C C C C C T C C C C C C
1 chr1_43914246 0 43914246 T T T T T T T T T T C T T T T T T T T T
1 chr1_43915127 0 43915127 G G A G G G G G G G G G G G G G A A G G
1 chr1_43926784 0 43926784 A A A A A A A A G G G G A A A A A A G G
1 chr1_43926801 0 43926801 T T C C C C T T C C C C C C C C C C C C
1 chr1_43939655 0 43939655 G G G G G G G G G G G G A G G G G G G G
1 chr1_43958827 0 43958827 C C C C C C C C T T T T C C C C C C T T
1 chr1_43965777 0 43965777 C C C C C C C C C C C C C C C C A C C C
1 chr1_43968617 0 43968617 T T T T C T T T T T T T T T T T T T T T
1 chr1_43984063 0 43984063 C C C C C C C C T T T T C C C C C C T T
1 chr1_43984346 0 43984346 C C C C C T C C C C C C C C C C C C C C
1 chr1_43990343 0 43990343 A A A A A A A A T T T T A A A A A A T T
1 chr1_43993907 0 43993907 G G G G G G G G G G G G A G G G G G G G
1 chr1_43994640 0 43994640 T T G G G T T T T T T T T T T T T T T T
1 chr1_43996319 0 43996319 G G A A A A A A A A A A A A A A A A A A
1 chr1_44001216 0 44001216 C C G G C C C C C C C C C C C C C C C C
1 chr1_44010004 0 44010004 T T T T T T T T T T T T C T T T T T T T
1 chr1_44014355 0 44014355 A A A A A A A A G G G G A A A A A A G G
1 chr1_44015211 0 44015211 C C C C C C C C C C C T C C C C C C C C
1 chr1_44016174 0 44016174 T T T T T T T T C C C T T T T T T T T T
1 chr1_44021548 0 44021548 G T T T T T T T T T T T T T T T T T T T
1 chr1_44032580 0 44032580 C C C C C C C C A A A A C C C C C C A A
1 chr1_44033764 0 44033764 T T T T T T T T C C C C T T T T T T C C
1 chr1_44037810 0 44037810 T T T T T T T T C C C C T T T T T T C C
1 chr1_44038591 0 44038591 T T G T T T T T T T T T T T T T T T T T
1 chr1_44040569 0 44040569 C C C C C C C C C C C C T T C C C C C C
1 chr1_44045190 0 44045190 T T T T T T T T G G G G T T T T T T G G
1 chr1_44053319 0 44053319 T T C C C C T T C C C C C C C C C C C C
1 chr1_44053595 0 44053595 A G A A A A A A A A A A A A A A A A A A
1 chr1_44054742 0 44054742 A A A A A G A A A A A A A A A A A A A A
1 chr1_44059297 0 44059297 G G G T G G G G G G G G G G G G G G G G
1 chr1_44060708 0 44060708 T T T T T T T T A A A A T T T T T T A A
1 chr1_44074502 0 44074502 C C C C C C C C C C C C C C T T C C C C
1 chr1_44075073 0 44075073 G G G G A G G G G G G G G G G G G G G G
1 chr1_44075177 0 44075177 A G A A A A G G A A A A A A A A A A A A
1 chr1_44077721 0 44077721 C C C C C C C C T T T T C C C C C C T T
1 chr1_44078589 0 44078589 T T T T T T T T T T T T C T T T T T T T
1 chr1_44079360 0 44079360 C C C C C T C C C C C C C C C C C C C C
1 chr1_44081298 0 44081298 A A A A A A A A A A A A A A A A A G A A
1 chr1_44104609 0 44104609 A A A A A G A A A A A A A A A A A A A A
1 chr1_44119328 0 44119328 C C C C C C C C C C C C C C T T C C C C
1 chr1_44128591 0 44128591 G G G G G G G G G G G G G G C C G G G G
1 chr1_44136156 0 44136156 C C C C C C C C C C C C C C C C C T C C
1 chr1_44136945 0 44136945 A A C C C C A A A A A A A A A A A A A A
1 chr1_44137854 0 44137854 A A A A A A A A A A A A A A G G A A A A
1 chr1_44147057 0 44147057 T T T T T T T T C C C C T T T T T T C C
1 chr1_44150385 0 44150385 G G G G G G G G A G A G G G G G G G A A
1 chr1_44163607 0 44163607 G G G G G G G G A G G G G G G G G G G G
1 chr1_44164653 0 44164653 T T G G G T T T G G T T T T T T T T T T
1 chr1_44172294 0 44172294 C C C C C C C C A A A A C C C C C C A A
1 chr1_44172386 0 44172386 C C C C C C C C C C C C C C T T C C C C
1 chr1_44175070 0 44175070 T T T T T T T T G G G G T T T T T T G G
1 chr1_44176954 0 44176954 T T T T T T T T C C C C T T T T T T C C
1 chr1_44181993 0 44181993 T T T T T T T T C C C T T T T T T T C C
1 chr1_44191182 0 44191182 G G G G G G G G G G G G C G G G G G G G
1 chr1_44196233 0 44196233 G G G G G G G G C G C G G G G G G G C C
1 chr1_44201440 0 44201440 G G G G G G G G A A A A G G G G G G A A
1 chr1_44202702 0 44202702 A A A A A A A A A A A A A A T T A A A A
1 chr1_44206228 0 44206228 G G G G G G G G G G G G G G C C G G G G
1 chr1_44210859 0 44210859 C C G G G G C C C C C C G G G G G G C C
1 chr1_44214334 0 44214334 A A A A A G A A A A A A A A A A A A A A
1 chr1_44220374 0 44220374 G G G G G G G G G G G G G G A A G G G G
1 chr1_44225619 0 44225619 T T T T T T T T T T T T C T T T T T T T
1 chr1_44232446 0 44232446 T T T T T T T T C T T T T T T T T T T T
1 chr1_44247644 0 44247644 C C T T T T C C T T T T C C C C C C T T
1 chr1_44249224 0 44249224 T T T T T T T T T T T T T T A A T T T T
1 chr1_44255468 0 44255468 T T T T T T T T T T T T T T G G T T T T
1 chr1_44264071 0 44264071 C C C C C C C C C C C T C C C C C C C C
1 chr1_44281640 0 44281640 G G G G G G G G G G A G G G G G G G G G
1 chr1_44281901 0 44281901 C C C C C C C C T T T T C C C C C C T T
1 chr1_44286021 0 44286021 G G G G G G G G A A A A G G G G G G A A
1 chr1_44286895 0 44286895 G G G G G G G G G G C G G G G G G G G G
1 chr1_44298365 0 44298365 G G G G G G G G G G G G G G G G C G G G
1 chr1_44299916 0 44299916 T T T T C T T T T T T T T T T T T T T T
1 chr1_44313212 0 44313212 C C A A A A C C C C C C A A A A A A C C
1 chr1_44313276 0 44313276 G G G G G G G G G G G G A G G G G G G G
1 chr1_44315866 0 44315866 A A A A A A A A A A A A A A A A A G A A
1 chr1_44316192 0 44316192 T T T T T T T T T T T T G T T T T T T T
1 chr1_44317482 0 44317482 C C C C C C C C T T T T C C C C C C T T
1 chr1_44320630 0 44320630 C C C G C C C C G G G G C C C C C C G G
1 chr1_44333240 0 44333240 A A A A A A G G A A A A A A A A A A A A
1 chr1_44344786 0 44344786 A A A A G G A A A A A A A A A A A A A A
1 chr1_44349734 0 44349734 G G G G A G G G G G G G G G G G G G G G
1 chr1_44351468 0 44351468 C C C C C C C C T T T T C C C C C C T T
1 chr1_44356760 0 44356760 T T T T T T T T C C C C T T T T T T C C
1 chr1_44365271 0 44365271 A A A A A A A A G G G G A A A G A A G G
1 chr1_44572757 0 44572757 T T T T T T T T T T T T C T T T T T T T
1 chr1_44574697 0 44574697 C T C C C C C C C C C C C C C C C C C C
1 chr1_44583669 0 44583669 G G G G G G G G G G G G G T G G G G G G
1 chr1_44583725 0 44583725 A A A A C C A A A A A A A A A A A A A A
1 chr1_44585593 0 44585593 T T T T T T T T T T T T C T T T T T T T
1 chr1_44585723 0 44585723 G G G G G G G G G G G G A G G G G G G G
1 chr1_44585877 0 44585877 C C C C C C C C C C C C C C A A C C C C
1 chr1_44592046 0 44592046 G G G G G G G G A A A A G G G G G G A A
1 chr1_44592912 0 44592912 C C C C C C C C T T T T C C C C C C T T
1 chr1_44600194 0 44600194 G G G G G G G G G G G G G G G G A A G G
1 chr1_44603163 0 44603163 T T T T A A T T T T T T T T T T T T T T
1 chr1_44603326 0 44603326 G G C C C C G G C C C C C C C C C C C C
1 chr1_44603688 0 44603688 A A A A A A A A G G G G A A A A A A G G
1 chr1_44609649 0 44609649 A A A A A A A A A A A C A A A A A A A A
1 chr1_44609691 0 44609691 T T T T T T T T A T T T T T T T T T T T
1 chr1_44623498 0 44623498 T T T T T T T T T T T T C T T T T T T T
1 chr1_44630479 0 44630479 C C C T C C C C C C C C C C C C C C C C
1 chr1_44634516 0 44634516 T T C T T T T T T T T T T T T T T T T T
1 chr1_44635256 0 44635256 G G G G G G G G A A A A G G G G G G A A
1 chr1_44638970 0 44638970 T T T T T T T T T T C T T T T T T T T T
1 chr1_44644829 0 44644829 T T T T T T T T C T C T T T T T T T C C
1 chr1_44646385 0 44646385 G G A A A A A A A G A G A A A A A A G G
1 chr1_44651549 0 44651549 T T C T T T T T T T T T C T T T T T T T
1 chr1_44652549 0 44652549 A A A A A A A A A A A A A G A A A A A A
1 chr1_44656917 0 44656917 T T T T T T T T G G G G T T T T T T G G
1 chr1_44667046 0 44667046 T T T T T T A T T T T T T T T T T T T T
1 chr1_44670636 0 44670636 T T T T T T T T T T T T T T G T T T T T
1 chr1_44672051 0 44672051 T T T T T T T T T T T T T T C C T T T T
1 chr1_44684174 0 44684174 C C C C C C C C C C C C C T C C C C C C
1 chr1_44700112 0 44700112 G G G G G G G G C G C C G G G G G G C C
1 chr1_44708585 0 44708585 T T C C C C T T C C C C C C C C C C C C
1 chr1_44709021 0 44709021 G G G G G G G G A A A A G G G G G G A A
1 chr1_44711738 0 44711738 G G A G G G G G A A A A A A A A A A A A
1 chr1_44715029 0 44715029 C C C C C C C C C C A C C C C C C C C C
1 chr1_44725947 0 44725947 G G G G G G G G G G G G A G G G G G G G
1 chr1_44726411 0 44726411 A A A A A A A A G G G G A A A A A A G G
1 chr1_44736072 0 44736072 T T T T T T T T T T T T G G T T G G T T
1 chr1_44736757 0 44736757 C C C C C C C C C C C C C C C C T T C C
1 chr1_44753912 0 44753912 A A A A A A A A T T T T A A A A A A T T
1 chr1_44754388 0 44754388 A A A A A A A A T T T T A A A A A A T T
1 chr1_44754661 0 44754661 A A A A A A A A A A A A A A T T A A A A
1 chr1_44758608 0 44758608 T T C C C C T T C C C C C C C C C C C C
1 chr1_44767967 0 44767967 A A A G A A A A A A A A A A A A A A A A
1 chr1_44769047 0 44769047 T T T T T T T T G G G T T T T T T T T T
1 chr1_44774571 0 44774571 G G G G A G G G G G G G G G G G G G G G
1 chr1_44774572 0 44774572 T T T T T T T T T T T T T T T T A A T T
1 chr1_44780276 0 44780276 G G G G G G G G C C C C G G G G G G C C
1 chr1_44784373 0 44784373 G G G G G T G G G G G G G G G G G G G G
1 chr1_44785357 0 44785357 G G G G A G G G G G G G G G G G G G G G
1 chr1_44792843 0 44792843 G G G G G G G G G G A G G G G G G G G G
1 chr1_44800544 0 44800544 T T T T T T T T T T T T T T T T C C T T
1 chr1_44804268 0 44804268 T T T T C C T T T T T T T T T T T T T T
1 chr1_44814861 0 44814861 C C C C T T C C C C C C C C C C C C C C
1 chr1_44818582 0 44818582 C C T T T T C C T T T T T T T T T T T T
1 chr1_44820104 0 44820104 T T T T T T T T C C C C T T T T T T C C
1 chr1_44824639 0 44824639 A A A A A A A A G G G G A A A A A A G G
1 chr1_44825293 0 44825293 A A A A A A A A A A A A A A A A C C A A
1 chr1_44833860 0 44833860 G G G G G G G G G G G G G G A G G G G G
1 chr1_44846534 0 44846534 A A A A A G A A A A A A A A A A A A A A
1 chr1_44849690 0 44849690 A A A A A T A A A A A A A A A A A A A A
1 chr1_44853092 0 44853092 C C C C C C C C C C C C C C C C T T C C
1 chr1_44855090 0 44855090 A A G G G G G G G G G G G G G G G G G G
1 chr1_44858108 0 44858108 C C G G G G G G G G G G G G G G G G G G
1 chr1_44859707 0 44859707 G G G G G G G G A A A A G G G G G G A A
1 chr1_44862865 0 44862865 G G G G G G G G G G G G G G G G A A G G
1 chr1_44872119 0 44872119 T T T T T T T T G G G G T T T T T T G G
1 chr1_44873564 0 44873564 A A A A A A A A G G G G A A A A A A G G
1 chr1_44878542 0 44878542 C C C C C C C C T T T T C C C C C C T T
1 chr1_44879420 0 44879420 C G G G G G C C G G G G G G G G G G G G
1 chr1_44880791 0 44880791 C C C T C C C C C C C C C C C C C C C C
1 chr1_44883852 0 44883852 C C C C C C C C C C C C C C T T C C C C
1 chr1_44884704 0 44884704 T T T T T T T T C C C C T T T T T T C C
1 chr1_44885314 0 44885314 T T T T T T T T C C C C T T T T T T C C
1 chr1_44887209 0 44887209 C C C C C G C C C C C C C C C C C C C C
1 chr1_44893453 0 44893453 G G G G G T G G G G G G G G G G G G G G
1 chr1_44896288 0 44896288 A A A A A A A A A A A A A G A A A A A A
1 chr1_44899868 0 44899868 G G G G G G A A G G G G G G G G G G G G
1 chr1_44906852 0 44906852 A C A A A A C C A A A A A A A A A A A A
1 chr1_44909270 0 44909270 C C C C C C C C T T T T C C C C C C T T
1 chr1_44909458 0 44909458 G G A A G G G G G G G G G G G G G G G G
1 chr1_44937485 0 44937485 G G G G G G G G G G G G G G G T G G G G
1 chr1_44940724 0 44940724 A G A A A A A A A A A A A A A A A A A A
1 chr1_44958433 0 44958433 G G G G G G C C G G G G G G G G G G G G
1 chr1_44963452 0 44963452 T T T T T T T T T T T T C T T T T T T T
1 chr1_44971157 0 44971157 G G G G A G G G G G G G G G G G G G G G
1 chr1_44976700 0 44976700 T T G G G G T T G G G G G G G G G G G G
1 chr1_44977657 0 44977657 T T T T T T T T C C C C T T T T T T C C
1 chr1_44980883 0 44980883 T T C C T T T T T T T T T T T T T T T T
1 chr1_44981201 0 44981201 C G G G G G G G G G G G G G G G G G G G
1 chr1_44984706 0 44984706 C C C C C C T T C C C C C C C C C C C C
1 chr1_44989236 0 44989236 A A A A A C A A A A A A A A A A A A A A
1 chr1_44989973 0 44989973 T T T T T T T T T T T T T T G G T T T T
1 chr1_45013851 0 45013851 A A A A A A A A A A A A A A A A G G A A
1 chr1_45030838 0 45030838 G T T T T T T T T T T T T T T T T T T T
1 chr1_45031162 0 45031162 A A A A A A A A G G G G A A A A A A G G
1 chr1_45031527 0 45031527 T T T T T T T T T T T T T T C T T T T T
1 chr1_45033749 0 45033749 C C T T T T C C T T T T T T T T T T T T
1 chr1_45036365 0 45036365 T T T T T T T T C C C C T T T T T T C C
1 chr1_45036415 0 45036415 T T T T T T T T T T T T T T T T G G T T
1 chr1_45036448 0 45036448 G G A A A A G G G G G G G G G G A A G G
1 chr1_45044259 0 45044259 C C C C C C C C T T T T C C C C C C T T
1 chr1_45044331 0 45044331 T T T T T T T T C T T T T T T T T T C C
1 chr1_45049996 0 45049996 C C C C C C C C C C A C C C C C C C C C
1 chr1_45071726 0 45071726 G G G G G G A G G G G G G G G G G G G G
1 chr1_45077280 0 45077280 C C C C C C C T C C C C C C C C C C C C
1 chr1_45080349 0 45080349 T T C C C C T T C T C T C C T T C C C C
1 chr1_45094952 0 45094952 C C C C C C C C C C C C C C A C C C C C
1 chr1_45103467 0 45103467 T T T T T T T T T T T T T T C T T T T T
1 chr1_45104556 0 45104556 C C C C C C C C C C C C T T C C C C C C
1 chr1_45106831 0 45106831 A A A A A A A A A A A A A A C C A A A A
1 chr1_45111351 0 45111351 T T T T T T T T T T T T T T T T A A T T
1 chr1_45112289 0 45112289 G G G G G G G G G G G G G G G T G G G G
1 chr1_45125035 0 45125035 G G G G G G G G G G G G G G G G C C G G
1 chr1_45148795 0 45148795 G G G G G G G G G G G G A G G G G G G G
1 chr1_45149696 0 45149696 C C C C C C C C G G G G C C C C C C G G
1 chr1_45156505 0 45156505 C C T T T T C C T T T T T T T T T T T T
1 chr1_45158482 0 45158482 C C C C C C C C A A A A C C C C C C A A
1 chr1_45167906 0 45167906 C C C C C C C T C C C C C C C C C C C C
1 chr1_45175419 0 45175419 T T T T T T T T T T T T T T C T T T T T
1 chr1_45177435 0 45177435 G G G G G G G G C G C C G G G G G G C C
1 chr1_45183756 0 45183756 A A A A A A A A A A A A A A A A T T A A
1 chr1_45187797 0 45187797 G G G G G G G G G G G G G G A G G G G G
1 chr1_45211229 0 45211229 C C T T T T C C C C C C C C C C C C C C
1 chr1_45213949 0 45213949 C C T T T T C C T T T T T T T T T T T T
1 chr1_45239353 0 45239353 G G G G G G G G A A A A G G G G G G A A
1 chr1_45253824 0 45253824 T T T T T T C C C C C C T T T T T T C C
1 chr1_45255639 0 45255639 A A A A A A A A A A A A A A T T A A A A
1 chr1_45266638 0 45266638 T T T T C T T T T T T T T T T T T T T T
1 chr1_45270859 0 45270859 G G G G G G G G G G G G A A G G G G G G
1 chr1_45274605 0 45274605 G G G G G G G G G G G G A A G G G G G G
1 chr1_45274664 0 45274664 C C C C C C C C C C C C C C G G C C C C
1 chr1_45276149 0 45276149 C C C C C C C C T T T T C C C C C C C C
1 chr1_45280716 0 45280716 A A G G A A A A A A A A G G G G G G A A
1 chr1_45291169 0 45291169 G G A A A A A A A A A A A A A A A A A A
1 chr1_45305967 0 45305967 G G G G G G G G G G G G G G A A G G G G
1 chr1_45323734 0 45323734 C T C C C C C T C C C C C C C C C C C C
1 chr1_45331496 0 45331496 C C C C C C C C C C C C T T T T T T C C
1 chr1_45336673 0 45336673 T T T T T T T T C C C C T T T T T T C C
1 chr1_45344260 0 45344260 C C C C C C C C C C C C C G C C C C C C
1 chr1_45358543 0 45358543 C C C C C C C C C C C C C C C C T T C C
1 chr1_45375232 0 45375232 C C C C C C C C C C C C C C T T C C C C
1 chr1_45383158 0 45383158 G G A G G G G G G G G G G G G G G G G G
1 chr1_45398014 0 45398014 T T T T T T T T G G G G T T T T T T T T
1 chr1_45415989 0 45415989 G G G G G G G G G G G G G T G G G G G G
1 chr1_45418564 0 45418564 G G A A A A G G G G G G A A A A A A G G
1 chr1_45418758 0 45418758 C C C C C C A C C C C C C C C C C C C C
1 chr1_45424580 0 45424580 A A A A A G A A A A A A A A A A A A A A
1 chr1_45435743 0 45435743 T T T T T T T T C T T T T T T T T T T T
1 chr1_45436876 0 45436876 C T T T T T T T T T T T T T T T T T T T
1 chr1_45445357 0 45445357 G G C C C G G G G G G G G G G G G G G G
1 chr1_45446633 0 45446633 G G G G G G G G G G G G A G G G G G G G
1 chr1_45454651 0 45454651 T T T T T T T T C C C C T T T T T T C C
1 chr1_45466316 0 45466316 C C C C C C C T C C C C C C C C C C C C
1 chr1_45472854 0 45472854 C C C C C C C C T T T T C C C C C C T T
1 chr1_45473179 0 45473179 T T C C C C T T T T T T T T T T T T T T
1 chr1_45478230 0 45478230 A G A A A A A A A A A A A A A A A A A A
1 chr1_45485969 0 45485969 C C C C C C C C C C C C C T C C C C C C
1 chr1_45488105 0 45488105 C C C C C C C C T T T T C C C C C C T T
1 chr1_45505806 0 45505806 A T T T T T T T T T T T T T T T T T T T
1 chr1_45527224 0 45527224 T T T T T T C C T T T T T T T T T T T T
1 chr1_45529437 0 45529437 A A A A A A A A A A A A A A T T A A A A
1 chr1_45532457 0 45532457 G G G G G G G G G G G G A G G G G G G G
1 chr1_45538273 0 45538273 G G G G G G G G G G G G A A G G G G G G
1 chr1_45538616 0 45538616 G G G G G G G G C C C C G G G G G G C C
1 chr1_45554520 0 45554520 A A A G A A A A A A A A A A A A A A A A
1 chr1_45554596 0 45554596 G G G G G G G G G G G G A G G G G G G G
1 chr1_45558556 0 45558556 G G G G A G G G G G G G G G G G G G G G
1 chr1_45559788 0 45559788 T T T T T T T T T T T T C T T T T T T T
1 chr1_45560180 0 45560180 A A A A A A A A A A A A A A A A G G A A
1 chr1_45561442 0 45561442 T T T T T T T T C C C C T T T T T T C C
1 chr1_45569752 0 45569752 T T A A T T T T T T T T T T T T T T T T
1 chr1_45571855 0 45571855 C C A A A A A C A A A A A A A A A A A A
1 chr1_45583845 0 45583845 C C C C C G C C C C C C C C C C C C C C
1 chr1_45589189 0 45589189 C C C T C C C C C C C C C C C C C C C C
1 chr1_45589197 0 45589197 T T T T T T T T C C C C T T T T T T C C
1 chr1_45589807 0 45589807 G G A G G G A A G G G G G G G G G G G G
1 chr1_45590176 0 45590176 C C C C C C C C C C C C C T C C C C C C
1 chr1_45592001 0 45592001 A A A A A A A A A A A A A A A A A G A A
1 chr1_45592644 0 45592644 A A A A A A A A A A A A A A A A A G A A
1 chr1_45598889 0 45598889 T T T T T T T T T T T T C C C C T T T T
1 chr1_45608682 0 45608682 T T T T T T T T T T T T C T T T T T T T
1 chr1_45609483 0 45609483 A A A A A A A A G G G G A A A A A A G G
1 chr1_45612285 0 45612285 C C C C C C C C C C C C C T C C C C C C
1 chr1_45618379 0 45618379 T T T T T T T T T T T T T T T T C C T T
1 chr1_45624664 0 45624664 C C C T C C C C C C C C C C C C C C C C
1 chr1_45651852 0 45651852 T T T T T T T T C C C C T T T T T T C C
1 chr1_45657519 0 45657519 C C C T C C C C C C C C C C C C C C C C
1 chr1_45663219 0 45663219 G G G G G G G G G G A A G G G G G G A A
1 chr1_45672116 0 45672116 C C C G C C C C C C C C C C C C C C C C
1 chr1_45680966 0 45680966 T T T T T T T T C T C C T T T T T T C C
1 chr1_45685756 0 45685756 T T T T T T T T T T T T T T T T G T T T
1 chr1_45700826 0 45700826 C C C C C C C C G G G G C C C C C C G G
1 chr1_45707795 0 45707795 T T T T T T T T T T T T C T C C C C T T
1 chr1_45709173 0 45709173 A A A A A A A A A A A A A A A G A A A A
1 chr1_45713899 0 45713899 A A A A A A A A G G G G A A A A A A G G
1 chr1_45717300 0 45717300 C C C C C C C C A A A A C C C C C C A A
1 chr1_45729835 0 45729835 T T T T T T T T T T T T T T C C T T T T
1 chr1_45733297 0 45733297 C C C C C C C C T T T T C C C C C C T T
1 chr1_45753383 0 45753383 C C C C C C C C G G G G C C C C C C G G
1 chr1_45765540 0 45765540 C C C C C C C C T T T T C C C C C C T T
1 chr1_45765946 0 45765946 G G G G G G G G G G G G G G A G G G G G
1 chr1_45765966 0 45765966 C C C C C T C C C C C C C C C T C C C C
1 chr1_45783748 0 45783748 T T C T T T T T T T T T T T T T T T T T
1 chr1_45787383 0 45787383 C C C C C T C C T T T T T T T T T T T T
1 chr1_45793786 0 45793786 T T T T C C T T C C C C C C C C C C C C
1 chr1_45794545 0 45794545 C C C C C C C C C C C C C C C C A A C C
1 chr1_45799098 0 45799098 G G G G G G G G A G G G G G G G G G G G
1 chr1_45801300 0 45801300 G G G G G G A G G G G G G G G G G G G G
1 chr1_45802197 0 45802197 A A A A A A A A A A A A A A A A G G A A
1 chr1_45819175 0 45819175 A A A A A A A A G G A A A A A A A A A A
1 chr1_45820580 0 45820580 C C C C C C C C C C G G C C C C C C C C
1 chr1_45838133 0 45838133 T T T T T T T T C C C C T T T T T T C C
1 chr1_45850961 0 45850961 C C C C C C C C C T C C C C C C C C C C
1 chr1_45858277 0 45858277 A A A A A A A G A A A A A A A A A A A A
1 chr1_45869001 0 45869001 G G G G G G G G A A A A G G G G G G A A
1 chr1_45871896 0 45871896 G G G G G G G G A A A A G G G G G G A A
1 chr1_45885652 0 45885652 A A A A A A A A A G A A A A A A A A A A
1 chr1_45886030 0 45886030 T T T T T T T T G G G G T T T T T T G G
1 chr1_45888773 0 45888773 A A A A A A A A G G G G A A A A A A G G
1 chr1_45890851 0 45890851 C C C C C C C C A A A A C C C C C C A A
1 chr1_45895811 0 45895811 A A A G A A A A A A A A A A A A A A A A
1 chr1_45897760 0 45897760 C C G G C C C C C C C C C C C C C C C C
1 chr1_45908421 0 45908421 T T T T T T T T C C C C T T T T T T C C
1 chr1_45910627 0 45910627 C C C C C C C C C T T T C C C C C C C C
1 chr1_45913082 0 45913082 C C C C C C C C C C C C C C A C C C C C
1 chr1_45917169 0 45917169 A A G G A A A A A A A A A A A A A A A A
1 chr1_45922619 0 45922619 C C C C C C C C A A A A C C C C C C C C
1 chr1_45950595 0 45950595 A A A A A A A A A A A A A A G G A A A A
1 chr1_45962961 0 45962961 C C C C C C C C C T T T C C C C C C T T
1 chr1_45977602 0 45977602 G G G G G G G G G G G G C G G G G G G G
1 chr1_45982173 0 45982173 T T T T T T T T T T G T T T T T T T T T
1 chr1_45999185 0 45999185 G G G G G G G G T T T T G G G G G G T T
1 chr1_46002907 0 46002907 C C C C C C C C G G G G C C C C C C G G
1 chr1_46008324 0 46008324 C C C C C C C C C C C C C C C C G G C C
1 chr1_46008398 0 46008398 T T A A A T T T A A A A A A A A A A A A
1 chr1_46009534 0 46009534 C C C C C C C C C C C C C C A C C C C C
1 chr1_46009633 0 46009633 C C C C C C C C C C A C C C C C C C C C
1 chr1_46034744 0 46034744 A A A C A A A A A A A A A A A A A A A A
1 chr1_46038326 0 46038326 A A A A A A A A T T T T A A A A A A T T
1 chr1_46048961 0 46048961 T T T T C C T T C C C C T T T T T T C C
1 chr1_46065260 0 46065260 A A A A A A A A A A G G A A A A A A A A
1 chr1_46069293 0 46069293 T T T T T T T T T T T T T T T T G T T T
1 chr1_46080373 0 46080373 T T T T T T T T C C C C T T T T T T C C
1 chr1_46101097 0 46101097 G G G G G G G G G G A A G G G G G G G G
1 chr1_46108803 0 46108803 T T C C C C C T C C C C C C C C C C C C
1 chr1_46123094 0 46123094 C C C C C C C T C C C C C C C C C C C C
1 chr1_46132571 0 46132571 C C C C C C C C T T T T C C C C C C T T
1 chr1_46142007 0 46142007 G G G G A G G G G G G G G G G G G G G G
1 chr1_46152072 0 46152072 G G G G G G G G A A A A G G G G G G A A
1 chr1_46154546 0 46154546 G G G G G G G G A A A A G G G G G G A A
1 chr1_46165381 0 46165381 G G G G G G G G A A A A G G G G G G A A
1 chr1_46171380 0 46171380 T T T T T T T T C C C C T T T T T T C C
1 chr1_46174861 0 46174861 C C T T T T C C T T T T T T T T T T T T
1 chr1_46185857 0 46185857 G G G G G G G G G G A G G G G G A A G G
1 chr1_46186303 0 46186303 C C C T C C C C C C C C C C C C C C C C
1 chr1_46191992 0 46191992 C C C C C C C C G G G G C C C C C C G G
1 chr1_46195365 0 46195365 T T C C T T T T T T T T T T T T T T T T
1 chr1_46196346 0 46196346 G G G G G G G G G G G G G G G G A A G G
1 chr1_46198596 0 46198596 C C C C C C C C T T T T C C C C C C T T
1 chr1_46206120 0 46206120 G G G G G G G G G G G G G G G G T T G G
1 chr1_46207267 0 46207267 G G G G G G G G G G G G A G G G G G G G
1 chr1_46207339 0 46207339 A A A A A A A C A A A A A A A A A A A A
1 chr1_46215622 0 46215622 C C C C C C C C T T T T C C C C C C T T
1 chr1_46218219 0 46218219 A A A A C C A A A A A A A A A A A A A A
1 chr1_46226872 0 46226872 G G G G G G G G G G G G T T G G G G G G
1 chr1_46235553 0 46235553 C C C C C C C C G G G G C C C C C C G G
1 chr1_46237966 0 46237966 C C C C C C C C T T T T C C C C C C T T
1 chr1_46244439 0 46244439 G G A G G G G G G G G G G G A G G G G G
1 chr1_46261946 0 46261946 C C C C C C C C G G C C C C C C C C G G
1 chr1_46289872 0 46289872 A A A A A A A A A A A A A A A A G G A A
1 chr1_46299575 0 46299575 T T C C C T T T T T T T T T T T T T T T
1 chr1_46307677 0 46307677 C T C C C C C C C C C C C C C C C C C C
1 chr1_46308839 0 46308839 T T T T G G T T T T T T T T T T T T T T
1 chr1_46329171 0 46329171 T T T T T T T T A A A A T T T T T T A A
1 chr1_46351197 0 46351197 G G G G G G G G A G G G G G G G G G G G
1 chr1_46353698 0 46353698 T T T T T T T T T T T T T T C T T T T T
1 chr1_46355126 0 46355126 A A A A A A A A A A A A A C A A A A A A
1 chr1_46355428 0 46355428 C C C C C C C C T T T T C C C C C C T T
1 chr1_46359531 0 46359531 A A A A A A A A G G G G A A A A A A G G
1 chr1_46361444 0 46361444 T T C C T T T T T T T T T T T T T T T T
1 chr1_46379255 0 46379255 T T T T T T T T C C C C T T T T T T C C
1 chr1_46380672 0 46380672 A A G G A A A A A A A A A A A A A A A A
1 chr1_46383848 0 46383848 G G G G G G G G G G A G G G G G G G G G
1 chr1_46394361 0 46394361 G G G G G G G G A G A A G G G G G G A A
1 chr1_46397771 0 46397771 A A G G G G A A G G G G G G G G G G G G
1 chr1_46403762 0 46403762 T T T T T T T T C C C C T T T T T T C C
1 chr1_46404106 0 46404106 T T T T T T T T T T T T T T T T C T T T
1 chr1_46405067 0 46405067 T T T T T T T T C C C C T T T T T T C C
1 chr1_46408335 0 46408335 C C C C C C C C T T T T C C C C C C T T
1 chr1_46414910 0 46414910 T T C C T T T T T T T T T T T T T T T T
1 chr1_46420648 0 46420648 A A A A A A A A A A A A A A C C A A A A
1 chr1_46425382 0 46425382 A A A A A A A A A C A A A A A A A A A A
1 chr1_46440173 0 46440173 G G G G G G G G G G G G G G A G G G G G
1 chr1_46444394 0 46444394 G G G G A G G G G G G G G G G G G G G G
1 chr1_46444467 0 46444467 A A A A A A A A A A C C A A A A A A A A
1 chr1_46445052 0 46445052 T T T T T T T T A A A A T T T T T T A A
1 chr1_46451726 0 46451726 A A A A A A A A A T A A A A A A A A A A
1 chr1_46458054 0 46458054 C C C C C C C C C C C C C C C C T T C C
1 chr1_46471429 0 46471429 T T T T T T T T A A A A T T T T T T A A
1 chr1_46478633 0 46478633 A A G G A A A A A A A A G G G G G G A A
1 chr1_46489039 0 46489039 G G G G G G G G G G G G A G G G G G G G
1 chr1_46494320 0 46494320 C C C C C C C C C C C C C C C C C T C C
1 chr1_46495603 0 46495603 G G G G G G G G A A G G G G G G G G G G
1 chr1_46496595 0 46496595 G G G G G G G G T T T T G G G G G G T T
1 chr1_46498616 0 46498616 G G G G G G G G G G G G G G C G G G G G
1 chr1_46503781 0 46503781 G G G G G G G G G G G G C G G G G G G G
1 chr1_46510120 0 46510120 C C C C C C C C G G G G C C C C C C G G
1 chr1_46511420 0 46511420 C C C C C C C T C C C C C C C C C C C C
1 chr1_46530852 0 46530852 A A A A A A A G A A A A A A A A A A A A
1 chr1_46537855 0 46537855 A A A A A A A A A T A A A A A A A A T T
1 chr1_46538353 0 46538353 C C A A A C C C C C C C A C C C A A C C
1 chr1_46542523 0 46542523 G G G G G G G G G G G G G G G T G G G G
1 chr1_46549361 0 46549361 T T T T G T T T T T T T T T T T T T T T
1 chr1_46558740 0 46558740 C C C C C C C C C C C C C C G G C C C C
1 chr1_46567524 0 46567524 A A G G G G A A G G G G A A A A G G G G
1 chr1_46574308 0 46574308 C C C C C C C C C C C C C C C C C G C C
1 chr1_46579700 0 46579700 C C C C C C C C T T T T C C C C C C T T
1 chr1_46584078 0 46584078 G G G G A A G G G G G G G G G G G G G G
1 chr1_46585285 0 46585285 T T T T T T T T A A A A T T T T T T A A
1 chr1_46585988 0 46585988 T T C C C C T T C C C C C C C C C C C C
1 chr1_46593237 0 46593237 A A A A A A A G A A A A A A A A A A A A
1 chr1_46596454 0 46596454 G G G G G G G G G G G G G G A G G G G G
1 chr1_46607094 0 46607094 C C C C C C C C C T T T C C C C C C T T
1 chr1_46610515 0 46610515 A A A G A G A A A A A A A A A A A A A A
1 chr1_46610691 0 46610691 G G G G G G G G G G G G C G G G G G G G
1 chr1_46614274 0 46614274 A A G G G G G G G G G G G G G G G G G G
1 chr1_46614753 0 46614753 C C C C C C C C T T T T C C C C C C T T
1 chr1_46619721 0 46619721 G G G G G G G G G G G G G G G T G G G G
1 chr1_46621935 0 46621935 T T T T T T T T G G G T T T T T T T G G
1 chr1_46624274 0 46624274 T T C T T T T T T T T T T T T T T T T T
1 chr1_46628914 0 46628914 T T T T T T T T C C C C T T T T T T C C
1 chr1_46652061 0 46652061 T T A T A T T T T T T T T T T T T T T T
1 chr1_46653116 0 46653116 G G G G G G G G G G G G A G G G G G G G
1 chr1_46665141 0 46665141 A A A A A A A A A A A A A A A G A A A A
1 chr1_46667025 0 46667025 G G C C C C G G G G G G C C C C C C G G
1 chr1_46669288 0 46669288 G G G G G G G T G G G G G G G G G G G G
1 chr1_46677323 0 46677323 C C C C C C C C T T T T C C C C C C T T
1 chr1_46680848 0 46680848 A A A C A C A A A A A A A A A A A A A A
1 chr1_46680904 0 46680904 T T T T T T T T T T T T T T T T C C T T
1 chr1_46685139 0 46685139 A A A A A A A A A A A A A G A A G G A A
1 chr1_46689146 0 46689146 C C C C C C C C C C C C C T C C C C C C
1 chr1_46691296 0 46691296 G G G T G G G G G G G G G G G G G G G G
1 chr1_46693377 0 46693377 A A A A A A A A A C C C A A A A A A A A
1 chr1_46693735 0 46693735 A A A A A A A A A G G G A A A A A A A A
1 chr1_46702829 0 46702829 C C C C C C C C C C C C C C C C T T C C
1 chr1_46704510 0 46704510 G G G G G G G G G G G G A G G G G G G G
1 chr1_46713793 0 46713793 C C C C C C C C C G G G C C C C C C G G
1 chr1_46721115 0 46721115 G G G G G G G G G G G G G T G G G G G G
1 chr1_46725810 0 46725810 G G G G G G G G G G G G A G G G G G G G
1 chr1_46733259 0 46733259 G G G G G T G G G G G G G G G G G G G G
1 chr1_46733802 0 46733802 T T A A T T T T T T T T T T T T T T T T
1 chr1_46735482 0 46735482 A A T T A A A A A A A A A A A A A A A A
1 chr1_46735874 0 46735874 A A A A A G A A A A A A A A A A A A A A
1 chr1_46738393 0 46738393 T T T T T T T T C T T T T T T T T T T T
1 chr1_46741448 0 46741448 C C T T C C C C C C C C C C C C C C C C
1 chr1_46745784 0 46745784 C C C C C T C C C C C C C C C C C C C C
1 chr1_46747922 0 46747922 C C C C C C C C G G G G C C C C C C G G
1 chr1_46753168 0 46753168 A A A A A A A G A A A A A A A A A A A A
1 chr1_46765215 0 46765215 G G G G G G G G A A A A G G G G G G A A
1 chr1_46787345 0 46787345 G G G G G G G G G G G G G G G G C C G G
1 chr1_46790567 0 46790567 G G G G G G G G A G G G G G G G G G G G
1 chr1_46799123 0 46799123 G G G G G G G G G G G G G G A A G G G G
1 chr1_46800438 0 46800438 T T C C T T T T T T T T T T T T T T T T
1 chr1_46802809 0 46802809 T T T T T T T T T T T T T T C C T T T T
1 chr1_46804493 0 46804493 G G G G G G G G G G G G G G C G G G G G
1 chr1_46816674 0 46816674 C C C C C C C C C C C C C T C C C C C C
1 chr1_46829366 0 46829366 G G G G G G G G A A A A G G G G G G A A
1 chr1_46830276 0 46830276 G G A A A A G G G G G G G G G G G G G G
1 chr1_46837224 0 46837224 C C C C C C C C G G G G C C C C C C G G
1 chr1_46847392 0 46847392 T T T T C C T T T T T T T T T T T T T T
1 chr1_46851971 0 46851971 G G G G G G G G A A A A G G G G G G A A
1 chr1_46852347 0 46852347 A A A A A A A A G G G G A A A A A A G G
1 chr1_46855520 0 46855520 C T C C C C C T C C C C C C C C C C C C
1 chr1_46857187 0 46857187 C C C C C T C C C C C C C C C C C C C C
1 chr1_46857549 0 46857549 C C C C C C C C T T T T C C C C C C T T
1 chr1_46857551 0 46857551 C C C C C T C C T T T T T T T T T T T T
1 chr1_46865779 0 46865779 G G G G A G G G G G G G G G G G A A G G
1 chr1_46868747 0 46868747 C C C C C C C C C C C C C T C C C C C C
1 chr1_46869881 0 46869881 A A A A A A A A A A A A A A A A A G A A
1 chr1_46875108 0 46875108 G G G G G G G G A A A A G G G G G G A A
1 chr1_46877262 0 46877262 A A A A A A A A T T T T A A A A A A A A
1 chr1_46882501 0 46882501 A A A A A A A A G G G G A A A A A A G G
1 chr1_46893702 0 46893702 C C C C C C C C C C C C C C C T C C C C
1 chr1_46896278 0 46896278 T T T T T T T T T T T T T T C C T T T T
1 chr1_46904876 0 46904876 C C C C C G C C C C C C C C C C C C C C
1 chr1_46910708 0 46910708 G G G G G G G G G G G G A G G G G G G G
1 chr1_46911449 0 46911449 G G G G G G G G A G A G G G G G G G G G
1 chr1_46911524 0 46911524 A A A A A A A A G G G G A A A A A A A A
1 chr1_46923614 0 46923614 C C C C C C T T C C C C C C C C C C C C
1 chr1_46925012 0 46925012 T T T T T T T T C C C C T T T T T T C C
1 chr1_46930875 0 46930875 G G A A G G G G G G G G G G G G G G G G
1 chr1_46936637 0 46936637 C C C C C C C C C C C C C C C C T T C C
1 chr1_46938681 0 46938681 G G G G G G G G G G G G G G G G A A G G
1 chr1_46940949 0 46940949 C C G G G G C C G G G G G G G G G G G G
1 chr1_46943602 0 46943602 A A G G G G A G G G G G G G G G G G G G
1 chr1_46948883 0 46948883 G G G G G G G G G G A G G G G G G G G G
1 chr1_46960837 0 46960837 C C G G C G C C G G G G C C C C C C G G
1 chr1_46965703 0 46965703 G G C C G G G G G G G G G G G G G G G G
1 chr1_46976133 0 46976133 C C C C C C C C C C C C C T C C C C C C
1 chr1_46977480 0 46977480 G G G G G G G G G G A G G G G G G G G G
1 chr1_46978917 0 46978917 T T T T T T T T T T T T C T T T T T T T
1 chr1_46978932 0 46978932 A A G G A G A A A A A A A A A A A A A A
1 chr1_46991249 0 46991249 T T T T T T T T A A A A T T T T T T A A
1 chr1_46992032 0 46992032 C C C C C C C C A C A C C C C C C C A A
1 chr1_46994862 0 46994862 G G G G G G G G T T T T G G G G G G T T
1 chr1_47000239 0 47000239 T T T T T T T T C C C C T T T T T T C C
1 chr1_47002487 0 47002487 T T T T T T T T G G G G T T T T T T G G
1 chr1_47012651 0 47012651 T T T T C T T T T T T T T T T T T T T T
1 chr1_47016883 0 47016883 T T T T T T T T A A A A T T T T T T A A
1 chr1_47017850 0 47017850 G G G G G G G G A G A G G G G G G G G G
1 chr1_47046521 0 47046521 T T T T T T C C T T T T T T T T T T T T
1 chr1_47080048 0 47080048 C C C C C C C C T T T T C C C C C C T T
1 chr1_47081296 0 47081296 T T T T C T T T T T T T T T T T T T T T
1 chr1_47087846 0 47087846 C C C C C C C C T T T T C C C C C C T T
1 chr1_47134732 0 47134732 A A A A A A A A A A A A A A G G A A A A
1 chr1_47137463 0 47137463 T T T T T T T T C C C C T T T T T T C C
1 chr1_47138277 0 47138277 G G G G G G G G G G G G A G G G G G G G
1 chr1_47140389 0 47140389 C C C C C C C C C T C C C C C C C C C C
1 chr1_47146088 0 47146088 T T T T T T T T T T T T T T C C T T T T
1 chr1_47151426 0 47151426 C C A C C C C C C C C C C C C C C C C C
1 chr1_47156452 0 47156452 A A A A A A A A A A A A A A A A A G A A
1 chr1_47159657 0 47159657 A A G G A A A A A A A A A A A A A A A A
1 chr1_47162497 0 47162497 A A A G A A A A A A A A A A A A A A A A
1 chr1_47167338 0 47167338 G G G G G G G G A A A G G G G G G G A A
1 chr1_47167439 0 47167439 T T T T T T T T G G G G T T T T T T G G
1 chr1_47167781 0 47167781 C C C C C C C C C T C C C C C C C C C C
1 chr1_47169649 0 47169649 T T G G G G G G G G G G G G G G G G G G
1 chr1_47170391 0 47170391 G G A G A G G G G G G G G G G G G G G G
1 chr1_47177539 0 47177539 G G G G G G G G G G G G G G G G A G G G
1 chr1_47186797 0 47186797 C C C C C C C C T T T T T T T T C C T T
1 chr1_47186986 0 47186986 A A A A A A A A G G G G A A A A A A G G
1 chr1_47189092 0 47189092 A A A A A A A A A A A A A A A A G G A A
1 chr1_47208801 0 47208801 C C C C C C C C T T T T C C C C C C T T
1 chr1_47208805 0 47208805 T T T T T T T T C C C C T T T T T T C C
1 chr1_47210154 0 47210154 C C C C C C C T C C C C C C C C C C C C
1 chr1_47217390 0 47217390 A A A A A A A A A A A A A G A A A A A A
1 chr1_47223265 0 47223265 G G G G A G G G G G G G G G A A G G G G
1 chr1_47223838 0 47223838 T T T T T T T T T T T T G G T T T T T T
1 chr1_47227627 0 47227627 C C C C C G C C C C C C C C C C C C C C
1 chr1_47228451 0 47228451 G G G G G G G G G G G G G G A A G G G G
1 chr1_47233451 0 47233451 C C C C C C C C C C C C C C T T C C C C
1 chr1_47236804 0 47236804 G G G G G G G G G G C C G G G G G G G G
1 chr1_47246725 0 47246725 G T T T T T T T T T T T T T T T T T T T
1 chr1_47250518 0 47250518 C C C C C C C C C G C C C C C C C C C C
1 chr1_47263343 0 47263343 C C C C C C C C C C C C C T C C C C C C
1 chr1_47271330 0 47271330 C C C C C C C C C T C C C C C C C C T T
1 chr1_47271387 0 47271387 C C C C C C C C C C C C C C C C C T C C
1 chr1_47277381 0 47277381 A A A A A A A A T T T T A A A A A A T T
1 chr1_47278124 0 47278124 T T T T T T T T C C T T T T T T T T C C
1 chr1_47281525 0 47281525 A A A A A T A A A A A A A A A A A A A A
1 chr1_47282424 0 47282424 A A A A A A A A A A A A A A A A A G A A
1 chr1_47289998 0 47289998 C C C C C G C C C C C C C C C C C C C C
1 chr1_47303237 0 47303237 C C T T T T T T T T T T T T T T T T T T
1 chr1_47318061 0 47318061 C C C C C C C C C T C T C C C C C C C C
1 chr1_47319063 0 47319063 A A A A A A A A G G A G A A A A A A A A
1 chr1_47327003 0 47327003 T T T T T T T T C T C C T T T T T T C C
1 chr1_47347061 0 47347061 A A A A A A A A A A A A A G A A A A A A
1 chr1_47367666 0 47367666 T T T T A T A T T T A A T T T T A T T T
1 chr1_47380723 0 47380723 A A A A A A A A A A A A A A A A C C A A
1 chr1_47384381 0 47384381 C C C C C C C C C C A C C C C C C C C C
1 chr1_47384998 0 47384998 T T T T T T T T C T T T T T T T T T C C
1 chr1_47386409 0 47386409 C C C C C C C C C C C C A C C C C C C C
1 chr1_47387844 0 47387844 C C C C C C C C T T T T C C C T C C T T
1 chr1_47388317 0 47388317 C C C T C C C C C C C C C C C T C C C C
1 chr1_47391521 0 47391521 C C C C C C C C C C C C C C C G C C C C
1 chr1_47395409 0 47395409 C C C T C C C C T T T T T T T T T T T T
1 chr1_47411330 0 47411330 C C C C A A C C C C C C A A A A A A C C
1 chr1_47413066 0 47413066 A A A A A A A A A A A A A A A C A A A A
1 chr1_47422700 0 47422700 T T T T T T T T C C C C T T T T T T C C
1 chr1_47424636 0 47424636 T T T T T T T T T T T T G G G G T T T T
1 chr1_47429332 0 47429332 C C C C C C C C C C C C C T C C C C C C
1 chr1_47432479 0 47432479 C C C C C C C C T T T T C C C C C C T T
1 chr1_47439946 0 47439946 C C C C C C C C A A A A C C C C C C A A
1 chr1_47448269 0 47448269 C C C C C C C C C G G G C C C C C C G G
1 chr1_47450454 0 47450454 C C T T C C C C C C C C C C C C C C C C
1 chr1_47457554 0 47457554 C C C C C C C C T T C T C C C C C C T T
1 chr1_47457816 0 47457816 C T T T T T T T T T T T T T T T T T T T
1 chr1_47461756 0 47461756 A A C C A C A A A A A A A A A A A A A A
1 chr1_47475270 0 47475270 C C T T C T C C T T T T T T T T T T T T
1 chr1_47476720 0 47476720 C C C C C C C C C C C C C C C C A A C C
1 chr1_47478853 0 47478853 A A A A A A A A G G G G G G G G G G G G
1 chr1_47485685 0 47485685 A A A A A A A A A A A A A A A G A A A A
1 chr1_47485809 0 47485809 C C C C C C C C T T T T C C C C C C T T
1 chr1_47488505 0 47488505 C C C C C C C C C C C G C C C C C C C C
1 chr1_47489325 0 47489325 G G G G G G G G T T T T G G G G G G T T
1 chr1_47490194 0 47490194 A A A A A A A A A A A A A A A A G G A A
1 chr1_47492247 0 47492247 C C A A A A C C C C C C C C C C C C C C
1 chr1_47494683 0 47494683 T T T T A T T T A A A A T T T T T T A A
1 chr1_47500834 0 47500834 C C C C C T C C T T T T C C C C C C T T
1 chr1_47508674 0 47508674 A A A A A A A A C C A C A A A A A A C C
1 chr1_47510982 0 47510982 A A A A A A A A C C C C A A A A A A C C
1 chr1_47513548 0 47513548 C C T T C C C C C C C C C T C C C C C C
1 chr1_47541024 0 47541024 C C C C C C C C T T T T C C C C C C T T
1 chr1_47542050 0 47542050 A A A A A A A A G G G G A A A A A A G G
1 chr1_47542478 0 47542478 G G G G G G G G A A A A G G G G G G A A
1 chr1_47542639 0 47542639 T T T T C T T T T T T T T T T T T T T T
1 chr1_47543044 0 47543044 G G G G G G G G T T T T G G G G G G T T
1 chr1_47545828 0 47545828 A A A A A A A A A T T T A A A A A A A A
1 chr1_47547626 0 47547626 C C C C C C C C T T T T C C C C C C T T
1 chr1_47554920 0 47554920 A A A A A A A A C C C C A A A A A A C C
1 chr1_47561240 0 47561240 T T T T T T T T T T T T T T T T G T T T
1 chr1_47567563 0 47567563 G G G G C G G G G G G G G G G G G G G G
1 chr1_47572885 0 47572885 G G G G G G G G A A A A G G G G G G A A
1 chr1_47583278 0 47583278 T T G G G G T T G G G G G G G G G G G G
1 chr1_47583299 0 47583299 G G G G C G G G G G G G G G G G G G G G
1 chr1_47588459 0 47588459 A A A A A A A A G G G G A A A A A A G G
1 chr1_47594867 0 47594867 T T T T A T T T T T T T T T T T T T T T
1 chr1_47595051 0 47595051 G G G G G G G G G G G G G G G G C G G G
1 chr1_47604079 0 47604079 T T G G G T T T T T T T G G G G G G T T
1 chr1_47605819 0 47605819 A G A A A A A A A A A A A A A A A A A A
1 chr1_47622592 0 47622592 T T T T T T T T C C C C T T T T T T C C
1 chr1_47622789 0 47622789 C C T T C C T T C C C C C C C C C C C C
1 chr1_47634588 0 47634588 A A A A A A A A A A A A G G G G A G A A
1 chr1_47639851 0 47639851 A A A A A A A A A A A A A A A G A A A A
1 chr1_47655255 0 47655255 T T G G G T T T T T T T G G G G G G T T
1 chr1_47658864 0 47658864 A A A A A A A G A A A A A A A A A A A A
1 chr1_47660935 0 47660935 T T T T T T T T T T C T T T T T T T T T
1 chr1_47681162 0 47681162 G G G G G G G G G G G G A G G G G G G G
1 chr1_47682079 0 47682079 C C C C C C C C T T T T C C C C C C T T
1 chr1_47692977 0 47692977 A A A A A A A A G G G G A A A A A A G G
1 chr1_47694680 0 47694680 G G G G G G G G A A A A G G G G G G A A
1 chr1_47704045 0 47704045 A A A A A A A A G G G G A A A A A A G G
1 chr1_47714712 0 47714712 G G G G G G T T G G G G G G G G G G G G
1 chr1_47717911 0 47717911 T T T T T T T T C C C C T T T T T T C C
1 chr1_47718900 0 47718900 A A A A A A A A A A A A A G A A A A A A
1 chr1_47739316 0 47739316 G G G G G G G G G G G G G G A A G G G G
1 chr1_47750451 0 47750451 C C C C C C C C T T T T C C C C C C T T
1 chr1_47751768 0 47751768 A A A A A A A A A G A A A A A A A A A A
1 chr1_47756127 0 47756127 T T T T C C T T T T T T T T T T T T T T
1 chr1_47756213 0 47756213 T T T T T T T T C C C C T T T T T T C C
1 chr1_47760100 0 47760100 C C C C C C C C T T C C C C C C C C T T
1 chr1_47776150 0 47776150 C C G G C G C C G G G G G G G G G G G G
1 chr1_47786024 0 47786024 G G G G G G G G A A A A G G G G G G A A
1 chr1_47789636 0 47789636 A A A A A A A A G G G G A A A A A A G G
1 chr1_47793100 0 47793100 T T T T T T T T C C C C T T T T T T C C
1 chr1_47793792 0 47793792 C T T T T T T T T T T T T T T T T T T T
1 chr1_47794039 0 47794039 A A A A A A G G A A A A A A A A A A A A
1 chr1_47797213 0 47797213 A A A A A A A A A A A A T T T T T T A A
1 chr1_47798859 0 47798859 C C C C C C C C C C C C T T C C C C C C
1 chr1_47802998 0 47802998 A A A A A T A A A A A A A A A A A A A A
1 chr1_47803115 0 47803115 C C C C C C C C C C C T C C C C C C C C
1 chr1_47803734 0 47803734 G G G G G G G G T T T T G G G G G G T T
1 chr1_47810126 0 47810126 C C A A A A C C A A A A A A A A A A A A
1 chr1_47820454 0 47820454 T T T T T T T T T T T T T T T T A T T T
1 chr1_47821803 0 47821803 A T A A A A A A A A A A A A A A A A A A
1 chr1_47825748 0 47825748 T T T T T T T T T T G G T T T T T T T T
1 chr1_47827033 0 47827033 A A A A A A A A A A A C A A A A A A A A
1 chr1_47830116 0 47830116 T T C T T T T T T T T T T T T T T T T T
1 chr1_47832329 0 47832329 C C T T T T C C C C C C C C C C C C C C
1 chr1_47832963 0 47832963 G G G G G G G G A A G G G G G G G G G G
1 chr1_47835549 0 47835549 C C C C C C C C G G C G C C C C C C G G
1 chr1_47840665 0 47840665 T T T T T T T T T T T T T T C C T T T T
1 chr1_47842932 0 47842932 A A A A A A A A A A A A A A G G A A A A
1 chr1_47844145 0 47844145 G G G G G G G G T T T T G G G G G G T T
1 chr1_47846856 0 47846856 C C C C G G C C C C C C C C C C C C C C
1 chr1_47854490 0 47854490 T T T T T T T T G G G G T T T T T T G G
1 chr1_47855135 0 47855135 A A A A A A A A G G A G A A A A A A G G
1 chr1_47867542 0 47867542 A A A A A A A A G G G G A A A A A A G G
1 chr1_47868043 0 47868043 G G G G G G G G G G G G G G G G C C G G
1 chr1_47870903 0 47870903 T T T T T T T T G G G G T T T T T T G G
1 chr1_47871413 0 47871413 A A A A A G A A A A A A A A A A A A A A
1 chr1_47872849 0 47872849 T T T T T T T T C T T T T T T T T T C C
1 chr1_47875853 0 47875853 C C C C C C G G C C C C C C C C C C C C
1 chr1_47878344 0 47878344 T T T T T T C C T T T T T T T T T T T T
1 chr1_47887262 0 47887262 A A A A A A A A A A A A A T A A A A A A
1 chr1_47892172 0 47892172 A G A A A A A A A A A A A A A A A A A A
1 chr1_47903877 0 47903877 G G A A A A G G A A A A G G G G G G A A
1 chr1_47907767 0 47907767 G G G G G G G G A A A A G G G G G G A A
1 chr1_47912905 0 47912905 C C C C C C C C C C C C C C G G C C C C
1 chr1_47913690 0 47913690 G G G G G G G G G G G G G G A A G G G G
1 chr1_47915289 0 47915289 T T T T T T T T G G G G T T T T T T G G
1 chr1_47915673 0 47915673 A A A A A A A A A A A A A A G G A A A A
1 chr1_47927858 0 47927858 C C T T C C C C C C C C C C C C C C C C
1 chr1_47930048 0 47930048 T T T T T T T T C C C C T T T T T T C C
1 chr1_47932405 0 47932405 A A A A A G A A A A A A A A A A A A A A
1 chr1_47940838 0 47940838 A A A A A A A A G G G G A A A A A A G G
1 chr1_47941109 0 47941109 T T T T C T T T C C C C T T T T T T C C
1 chr1_47942723 0 47942723 T T T T C C T T C C C C T T T T T T C C
1 chr1_47952960 0 47952960 C C C C C C C C C C C C C C C C A A C C
1 chr1_47964803 0 47964803 C C C C C C C C C T C C C C C C C C C C
1 chr1_47966037 0 47966037 C C T T C C C C C C C C C C C C C C C C
1 chr1_47968614 0 47968614 G G G G A A G G G G G G G G G G G G G G
1 chr1_48017087 0 48017087 G G G G G G G G A A A A G G G G G G A A
1 chr1_48020297 0 48020297 G G G G G G G G G G G G G G T T G G G G
1 chr1_48024314 0 48024314 T T T T T T T T G T T T T T T T T T T T
1 chr1_48025202 0 48025202 A C A A A A A A A A A A A A A A A A A A
1 chr1_48026928 0 48026928 C G C C C C C C C C C C C C C C C C C C
1 chr1_48038594 0 48038594 T T T T T T T T T T T T C T T T T T T T
1 chr1_48059417 0 48059417 G G A G G G G G G G G G G G G G G G G G
1 chr1_48061724 0 48061724 C C T T C C C C C C C C C C C C C C C C
1 chr1_48063861 0 48063861 T T T T T T T T C C C C T T T T T T C C
1 chr1_48070614 0 48070614 G G G G G G A A G G G G G G G G G G G G
1 chr1_48072314 0 48072314 G G G G G G G G G G T T G G G G G G G G
1 chr1_48073307 0 48073307 G G C C C C C C C C C C C C C C C C C C
1 chr1_48076039 0 48076039 T T T T T T T T G G G G T T T T T T G G
1 chr1_48084126 0 48084126 A A A A A A A A A A A A G G A A G G A A
1 chr1_48089653 0 48089653 T T T T T T T T A A A A T T T T T T A A
1 chr1_48089888 0 48089888 G G G G G G G G G G G G C C C C C C G G
1 chr1_48097298 0 48097298 A A A A A A A A A A A A A A A T A A A A
1 chr1_48102357 0 48102357 T T T T T T T T C C C C T T T T T T C C
1 chr1_48118871 0 48118871 C C C C C C C C G G G G C C C C C C G G
1 chr1_48127469 0 48127469 C C A A C C C C C C C C C C C C C C C C
1 chr1_48130447 0 48130447 C C C C C C C C C C C C A A C C C C C C
1 chr1_48149962 0 48149962 A A A A A G A A A A A A A A A A A A A A
1 chr1_48157272 0 48157272 G G C C C C G G G G G G G G G G G G G G
1 chr1_48178165 0 48178165 C C C C C C C C C C C C C C C C C T C C
1 chr1_48182574 0 48182574 C C C C C C C C T T T T C C C C C C T T
1 chr1_48192780 0 48192780 A A A A A A A A G G G G A A A A A A G G
1 chr1_48193059 0 48193059 C C C C C C C C C C C C C C C C T T C C
1 chr1_48193060 0 48193060 G G G G G G G G T T T T G G G G G G T T
1 chr1_48199388 0 48199388 T T T T T T T T C C C C T T T T T T T T
1 chr1_48199837 0 48199837 A A A T A A A A A A A A A A A A A A A A
1 chr1_48203485 0 48203485 C T C C C C C C C C C C C C C C C C C C
1 chr1_48205000 0 48205000 G G A G A A G G G G G G G G G G G G G G
1 chr1_48207104 0 48207104 A A A G A A A A A A A A A A A A A A A A
1 chr1_48215139 0 48215139 A A A G G G A A A A A A A A A A A A A A
1 chr1_48216031 0 48216031 C C C C C C C C C C C C A C C C C C C C
1 chr1_48218013 0 48218013 T T C T C C T T T T T T T T T T T T T T
1 chr1_48227867 0 48227867 C C T T T T C C T T T T C C C C C C T T
1 chr1_48230915 0 48230915 A A A A A A A A G G G G A A A A A A G G
1 chr1_48236578 0 48236578 G G A G G G G G G G G G G G G G G G G G
1 chr1_48236718 0 48236718 C C C G G G C C C C C C C C C C C C C C
1 chr1_48238967 0 48238967 A A A A A A A A G G G G A A A A A A G G
1 chr1_48240639 0 48240639 G G G G G G G G G G G G C C G G G G G G
1 chr1_48247311 0 48247311 G G G G G G G G G G G G A G G G G G G G
1 chr1_48259796 0 48259796 G G G G G G G G A A A A G G G G G G A A
1 chr1_48261922 0 48261922 A A A A A A A A A A A A A C A A A A A A
1 chr1_48269329 0 48269329 C C C C C C C C C C C C C C C G C C C C
1 chr1_48282115 0 48282115 A A A A A A A A A A A A G G G G A A A A
1 chr1_48287156 0 48287156 T T A A A A T T A A A A A A A A A A A A
1 chr1_48287476 0 48287476 G G G G G G G G A A A A G G G G G G A A
1 chr1_48290438 0 48290438 G G G G G G G G A G G G G G G G G G A A
1 chr1_48308402 0 48308402 G G G G G G G G G G G G G T G G G G G G
1 chr1_48309737 0 48309737 C C C C C C C C C C C C C C G G C C C C
1 chr1_48321025 0 48321025 A A A A A A A C A A A A A A A A A A A A
1 chr1_48321717 0 48321717 C C C C C C C C C T C C C C C C C C T T
1 chr1_48322515 0 48322515 C C C C C C C C C T C T C C C C C C C C
1 chr1_48327904 0 48327904 G G G G A G G G G G G G G G G G G G G G
1 chr1_48335890 0 48335890 A A A A A A A A G G G G A A A A A A G G
1 chr1_48338377 0 48338377 G G G G G G G G A A A A G G G G G G A A
1 chr1_48342673 0 48342673 T T T T T T T T T T T T T T T T A A T T
1 chr1_48353210 0 48353210 T T T T T T T T C C C C T T T T T T C C
1 chr1_48360780 0 48360780 C G G G G G G G G G G G G G G G G G G G
1 chr1_48361420 0 48361420 T T C C C C T T C C C C C C C C C C C C
1 chr1_48371874 0 48371874 T T C C C C T T C C C C C C C C C C C C
1 chr1_48372442 0 48372442 C C C C C C C C A C C C C C C C C C A A
1 chr1_48377550 0 48377550 G G G G G G G G G G G G A G G G G G G G
1 chr1_48379290 0 48379290 G G G G G G G G A A A A G G G G G G A A
1 chr1_48392625 0 48392625 A A A A A A A A A A A A A A A A G G A A
1 chr1_48393517 0 48393517 C C C C C C C C C C C C C C T T C C C C
1 chr1_48396528 0 48396528 T T T T T T T T T T T T C T T T T T T T
1 chr1_48401001 0 48401001 C C C C C C C C C C C C C C G G C C C C
1 chr1_48402742 0 48402742 G G G G G G G G C C C C G G G G G G C C
1 chr1_48407215 0 48407215 A A A A A A A A A G A A A A A A A A A A
1 chr1_48407501 0 48407501 A A A A A A A A A A A A A G A A A A A A
1 chr1_48418355 0 48418355 G G G G G G G G A A A A G G G G G G A A
1 chr1_48424055 0 48424055 A A A A A A A A A A A A A A A A G G A A
1 chr1_48426983 0 48426983 A A A A A G A A A A A A A A A A A A A A
1 chr1_48435639 0 48435639 A A A A A A A A A C A A A A A A A A A A
1 chr1_48446397 0 48446397 T T T T T T T T T T T T T T T T C C T T
1 chr1_48458080 0 48458080 C C C C C C C C C T C C C C C C C C C C
1 chr1_48463203 0 48463203 G G G G G G G G A A A A G G G G G G A A
1 chr1_48465171 0 48465171 T T T T T T T T C C C C T T T T T T C C
1 chr1_48469066 0 48469066 G G G G G G G G G G G G G G G G A A G G
1 chr1_48479394 0 48479394 C C C C C T C C C C C C C C C C C C T T
1 chr1_48481933 0 48481933 G G A A A A A A A A A A A A A A A A A A
1 chr1_48511212 0 48511212 G G G G G G G G G G G G G G G T G G G G
1 chr1_48519815 0 48519815 G G G G G G G G C C C C G G G G G G C C
1 chr1_48524716 0 48524716 A A A A A G A A G G G G A A A A A A G G
1 chr1_48524978 0 48524978 T T T T C T T T C C C C T T T T T T C C
1 chr1_48526115 0 48526115 C C C C C T C C C C C C C C C C C C C C
1 chr1_48547666 0 48547666 T T T T T T T T T T T T T T T T C C T T
1 chr1_48547708 0 48547708 G G A G A G G G G G G G A G G G G G G G
1 chr1_48550919 0 48550919 G T G G G G G G G G G G G G G G G G G G
1 chr1_48551695 0 48551695 G G G G G G G G G G G G G G G G A A G G
1 chr1_48564270 0 48564270 G G G G A G G G G G G G G G G G G G G G
1 chr1_48566602 0 48566602 G G G G G G A A G G G G G G G G G G G G
1 chr1_48575507 0 48575507 T T T T T T T T C C C C T T T T T T C C
1 chr1_48590267 0 48590267 A A A A A A A A G G G G A A A A A A G G
1 chr1_48595131 0 48595131 G G G G G G G G A A A A G G G G G G A A
1 chr1_48599766 0 48599766 T T G T T T T T T T T T T T T T T T T T
1 chr1_48603574 0 48603574 T T T T T T T T T T T T C C T T T T T T
1 chr1_48604431 0 48604431 G G G G G G G G G G G G A G G G G G G G
1 chr1_48619796 0 48619796 A C C C C C A C C C C C C C C C C C C C
1 chr1_48633941 0 48633941 G G G G G G G G G G A G G G G G G G G G
1 chr1_48636787 0 48636787 A A A A A A A A G G G G A A A A A A G G
1 chr1_48640992 0 48640992 C C C C C T C C C C C C C C C C C C C C
1 chr1_48641677 0 48641677 T T T T T T T T C C C C T T T T T T C C
1 chr1_48641844 0 48641844 G G G G G G G G G G G G A G G G G G G G
1 chr1_48648140 0 48648140 C C C C C C C C C T C C C C C C C C T T
1 chr1_48648560 0 48648560 C C C C C C C C C T C C C C C C C C C C
1 chr1_48650169 0 48650169 C C C C C C C C C C C C T T C C C C C C
1 chr1_48652660 0 48652660 A A A A A A A A A A A A A A A A C C A A
1 chr1_48672709 0 48672709 T T T T T T T T C C C C T T T T T T C C
1 chr1_48675937 0 48675937 C C T T C C C C C C C C C C C C C C C C
1 chr1_48677171 0 48677171 T T T T T T T T T T T T C T T T T T T T
1 chr1_48677667 0 48677667 A A A A A A A A G G G G A A A A A A G G
1 chr1_48679554 0 48679554 A A A A A A A A A A A A A G A A A A A A
1 chr1_48687852 0 48687852 C C C C C C C C C C C C T T C C C C C C
1 chr1_48688431 0 48688431 T T T T T T T T G G G G T T T T T T G G
1 chr1_48692539 0 48692539 A A A A T T A A A A A A A A A A A A A A
1 chr1_48693549 0 48693549 T T T T T T T T T T C T T T T T T T T T
1 chr1_48702957 0 48702957 C C C C C C C C A A A A C C C C C C A A
1 chr1_48707730 0 48707730 C C C C C C C C T T T T C C C C C C T T
1 chr1_48708031 0 48708031 C C C C C C C C T T T T C C C C C C T T
1 chr1_48710819 0 48710819 A A C C A A A A A A A A A A A A A A A A
1 chr1_48728234 0 48728234 C C T T T T C C T T T T T T T T T T T T
1 chr1_48729838 0 48729838 A A A A A A A A A A A A A A A A A T A A
1 chr1_48735329 0 48735329 C C C C C C C C T T T T C C C C C C T T
1 chr1_48739882 0 48739882 C C C C C C C C C C C C C C C T C C C C
1 chr1_48746069 0 48746069 A A A A A A A A G G G G A A A A A A G G
1 chr1_48746861 0 48746861 G G G G G G G G A A A A G G G G G G A A
1 chr1_48747878 0 48747878 T T T T T T T T C C C C T T T T T T C C
1 chr1_48752502 0 48752502 G G A A A A G G G G G G G G G G G G G G
1 chr1_48754152 0 48754152 G G G G G G G G C C C C G G G G G G C C
1 chr1_48762310 0 48762310 C C C C C C T T C C C C C C C C C C C C
1 chr1_48763570 0 48763570 C C T T T T C C C C C T C C C C C C C C
1 chr1_48767240 0 48767240 A A A A A A A A A A A A A A G G A A A A
1 chr1_48770647 0 48770647 C C C C C T C C C C C C C C C C C C C C
1 chr1_48782230 0 48782230 T T C C C C T T T T T T T T T T T T T T
1 chr1_48784259 0 48784259 T T T T T T T T T T C T T T T T T T T T
1 chr1_48792811 0 48792811 C C C C C C C C C C C C C C C C C T C C
1 chr1_48817730 0 48817730 A A A A A A A A G G G G A A A A A A G G
1 chr1_48824695 0 48824695 G G G G G G G G G G G G G G A A G G G G
1 chr1_48833176 0 48833176 C C C C C C C C C C C C C C A A C C C C
1 chr1_48841504 0 48841504 C C C C C C C C C C C C C C C C A A C C
1 chr1_48855879 0 48855879 T T T T C T T T T T T T T T T T T T T T
1 chr1_48861099 0 48861099 A A A A A A A A A A A A A A A G A A A A
1 chr1_48875936 0 48875936 T T T T T T T T T T T T T T T T C C T T
1 chr1_48885547 0 48885547 A A A A A A A A A A A A A A A C A A A A
1 chr1_48887116 0 48887116 C C C C C C C C G G G G C C C C C C G G
1 chr1_48892554 0 48892554 G G G G G G G G G G G G G G G G A A G G
1 chr1_48893765 0 48893765 T T T T T T T T C C C C T T T T T T C C
1 chr1_48894410 0 48894410 T T T T T T T T A A A A T T T T T T A A
1 chr1_48900810 0 48900810 C C C C C C C C C C C C C C C C C T C C
1 chr1_48903325 0 48903325 T T T T T T T T G G G G T T T T T T G G
1 chr1_48911110 0 48911110 T T T T T T T T G G G G T T T T T T G G
1 chr1_48911451 0 48911451 C C C C C C C C A A A A C C C C C C A A
1 chr1_48911467 0 48911467 T T T T T T T T C C C C T T T T T T C C
1 chr1_48912708 0 48912708 C T C C C C C C C C C C C C C C C C C C
1 chr1_48913153 0 48913153 A A A A A A A A G G G G A A A A A A G G
1 chr1_48913661 0 48913661 G G G G G G G G A G G G G G G G G G G G
1 chr1_48933840 0 48933840 G G G G G G G G A G G G G G G G G G G G
1 chr1_48944430 0 48944430 G G G G G G G G G G G G G G A G G G G G
1 chr1_48963270 0 48963270 C C C C C C C C C C C C C T C C C C C C
1 chr1_48965117 0 48965117 G G G G G G G G G G G T G G G G G G G G
1 chr1_48966251 0 48966251 A A G G A G A A A A A A A A A A A A A A
1 chr1_48967064 0 48967064 C C C C C C C C C C C C A A C C C C C C
1 chr1_48973827 0 48973827 A A A A A A A A T T T T A A A A A A T T
1 chr1_48977634 0 48977634 A A A A A A A A A A A A A G A A A A A A
1 chr1_48978207 0 48978207 C C C C C C C C G G G G C C C C C C G G
1 chr1_48978215 0 48978215 T T T T T T T T G G G G T T T T T T G G
1 chr1_48980611 0 48980611 C C C C C T C C C C C C C C C C C C C C
1 chr1_48990354 0 48990354 C C C C C C C C C C C T C C C C C C C C
1 chr1_48991292 0 48991292 T T T T T T T T C C C C T T T T T T C C
1 chr1_49006496 0 49006496 C C C T C T C C C C C C C C C C C C C C
1 chr1_49013886 0 49013886 C C C C C C C C C C C C G G C C C C C C
1 chr1_49016555 0 49016555 A A A A A A A A G G G G A A A A A A G G
1 chr1_49020045 0 49020045 C C C C C C C C T T T T C C C C C C T T
1 chr1_49022075 0 49022075 T T T T T T T T T T T T T T T T C C T T
1 chr1_49024822 0 49024822 G G G G G G G G G G G G A G G G G G G G
1 chr1_49036871 0 49036871 C C C C C C C C C C C C C C T T C C C C
1 chr1_49037299 0 49037299 A A A A A A A A A G A G A A A A A A G G
1 chr1_49043768 0 49043768 A A A A A A A A A A A A A A A G A A A A
1 chr1_49044963 0 49044963 A A A A A A A A A G A G A A A A A A A A
1 chr1_49050171 0 49050171 A A A G A A A A G G G G A A A A A A G G
1 chr1_49069738 0 49069738 A A A A A A A A T T T T A A A A A A T T
1 chr1_49070761 0 49070761 G G G G G G A G G G G G G G G G G G G G
1 chr1_49071762 0 49071762 A A A A A A A A A A A T A A A A A A A A
1 chr1_49073121 0 49073121 T T T T T T T T T T T T T T T T G T T T
1 chr1_49073191 0 49073191 C C C C C C C C C C C C C C C C T T C C
1 chr1_49078348 0 49078348 A A A A A A A G A A A A A A A A A A A A
1 chr1_49080092 0 49080092 T T T T T T C T T T T T T T T T T T T T
1 chr1_49106471 0 49106471 C C C C C C C C C C C C C C T T C C C C
1 chr1_49107986 0 49107986 A G A A A A A A A A A A A A A A A A A A
1 chr1_49120356 0 49120356 A A A A A G A A A A A A A A A A A A A A
1 chr1_49123348 0 49123348 G G A A G G G G G G G G G G G G G G G G
1 chr1_49126398 0 49126398 G G G G G G G G A A A A G G G G G G A A
1 chr1_49128272 0 49128272 T T T T T T T T C C C C T T T T T T C C
1 chr1_49128795 0 49128795 C C C C C C C C C C C T C C C C C C C C
1 chr1_49131626 0 49131626 G G G G G G G G G G G G A G G G G G G G
1 chr1_49138737 0 49138737 G G G G G G G G G G C G G G G G G G G G
1 chr1_49140891 0 49140891 C C C C C C C C T T T T C C C C C C T T
1 chr1_49140996 0 49140996 C C C C C C C C A A A A C C C C C C A A
1 chr1_49147122 0 49147122 G T G G G G G G G G G G G G G G G G G G
1 chr1_49147705 0 49147705 A A A A A A A A G G G G A A A A A A G G
1 chr1_49159140 0 49159140 G G G G G G G G A A A A G G G G G G A A
1 chr1_49160536 0 49160536 G G G G G G G G G G G G G T G G G G G G
1 chr1_49160860 0 49160860 G G G G G G G G A A A G G G G G G G A A
1 chr1_49161007 0 49161007 G G G G G G G G A A A A G G G G G G A A
1 chr1_49162687 0 49162687 C C C C C C C C T T C T C C C C C C T T
1 chr1_49164136 0 49164136 T T T T T T T T A A A A T T T T T T A A
1 chr1_49164197 0 49164197 T T T T T T T T T T C T T T T T T T T T
1 chr1_49164480 0 49164480 A G G G G G G G G G G G G G G G G G G G
1 chr1_49166105 0 49166105 T T A A T T T T T T T T T T T T T T T T
1 chr1_49169535 0 49169535 G G G G G G G G G G G G G G A G G G G G
1 chr1_49172852 0 49172852 T T T T T T T T C C C C T T T T T T C C
1 chr1_49173290 0 49173290 A A A A A A A A G G G G A A A A A A G G
1 chr1_49178829 0 49178829 G G G G G G G G G G G G G G A G G G G G
1 chr1_49178942 0 49178942 G G G G G G G G A A A A G G G G G G A A
1 chr1_49181426 0 49181426 G G G G G G G G A A A A G G G G G G A A
1 chr1_49183982 0 49183982 G G G G G G G G A A A A G G G G G G A A
1 chr1_49185653 0 49185653 T T T T T T T T G G G G T T T T T T G G
1 chr1_49186126 0 49186126 A A A A A A A A A A A A A G A A G G A A
1 chr1_49187072 0 49187072 A A A A A A A A G G G G A A A A A A G G
1 chr1_49188864 0 49188864 G G G G G G G G A A G G G G G G G G A A
1 chr1_49189509 0 49189509 T T T T T T T T C C C C T T T T T T C C
1 chr1_49189587 0 49189587 C C C C C C C C T T T T C C C C C C T T
1 chr1_49190090 0 49190090 A A A A A A A A G G G G A A A A A A G G
1 chr1_49190533 0 49190533 C C C C C C C C T T T T C C C C C C T T
1 chr1_49190884 0 49190884 C C C C C C C C C C C C C C G G C C C C
1 chr1_49206680 0 49206680 T T T T T T C T T T T T T T T T T T T T
1 chr1_49206772 0 49206772 G G G G G G G G G G A A G G G G G G A A
1 chr1_49207946 0 49207946 G G T T G T G G G G G G G G G G G G G G
1 chr1_49208854 0 49208854 A A A A A A A A G G G G A A A A A A G G
1 chr1_49210967 0 49210967 G G G G G G G G A A G G G G G G G G A A
1 chr1_49213384 0 49213384 A A A A A A A A G G G G A A A A A A G G
1 chr1_49214233 0 49214233 A A A A A A A A G G G G A A A A A A G G
1 chr1_49215291 0 49215291 C C C C C C A C C C C C C C C C C C C C
1 chr1_49217841 0 49217841 G G G G G G G G G G G G G G C G G G G G
1 chr1_49217858 0 49217858 G G G G G G G G G G G G A G G G G G G G
1 chr1_49218412 0 49218412 G G A A A G G G G G G G G G G G G G G G
1 chr1_49219405 0 49219405 T T T T T T T T G G G G T T T T T T G G
1 chr1_49219496 0 49219496 T T T T T T T T C C C C T T T T T T C C
1 chr1_49220481 0 49220481 G G G G G G G G G G A G G G G G G G G G
1 chr1_49230039 0 49230039 A A A A A A A A A A A A A A G G A A A A
1 chr1_49230351 0 49230351 G G G G G G G G A A A A G G G G G G A A
1 chr1_49232445 0 49232445 C T C C C C C C C C C C C C C C C C C C
1 chr1_49234633 0 49234633 T T T T T T T T A T A T T T T T T T A A
1 chr1_49236657 0 49236657 A A A A A G A A A A A A A A A A A A A A
1 chr1_49238790 0 49238790 C C C C C T C C C C C C C C C C C C C C
1 chr1_49248583 0 49248583 C C C C C C C C C C C C T T C C C C C C
1 chr1_49257161 0 49257161 A A A A A A A A A A A G A A A A A A A A
1 chr1_49260948 0 49260948 T T C T T T T T T T T T T T T T T T T T
1 chr1_49275085 0 49275085 G G G G A A G G A A A A A A A A A A A A
1 chr1_49281492 0 49281492 T T T T T T T T T T T T T T T T C T T T
1 chr1_49288717 0 49288717 T T T T T T T T T T C T T T T T T T T T
1 chr1_49290154 0 49290154 A A A A A A A G A A A A A A A A A A A A
1 chr1_49300628 0 49300628 A A A A A A A A A A A A A C A A A A A A
1 chr1_49311570 0 49311570 G G C C C C G G C C C C C C C C C C C C
1 chr1_49328301 0 49328301 T T T T T T T T C C C C T T T T T T C C
1 chr1_49333513 0 49333513 G T T T T T T T T T T T T T T T T T T T
1 chr1_49339448 0 49339448 G G G G G G G G A A A A G G G G G G A A
1 chr1_49341884 0 49341884 G G G G G G G G A A A A G G G G G G A A
1 chr1_49343055 0 49343055 G G G G G G G G G G C C G G G G G G G G
1 chr1_49343978 0 49343978 A A A A A A A A A A G G A A A A A A A A
1 chr1_49346715 0 49346715 C C C C C C C C C C C C C G C C C C C C
1 chr1_49346801 0 49346801 C C C C T T C C C C C C C C C C C C C C
1 chr1_49346942 0 49346942 C C C C C T C C C C C C C C C C C C C C
1 chr1_49349875 0 49349875 G G G G G G G G G G G G A G G G G G G G
1 chr1_49351044 0 49351044 A A G G G G A G G G G G G G G G G G G G
1 chr1_49353596 0 49353596 C C C C C C C C C C T T C C C C C C C C
1 chr1_49362107 0 49362107 T T C C C C T T C C C C C C C C C C C C
1 chr1_49363805 0 49363805 C C C C C C C C C C C C C C T T C C C C
1 chr1_49371462 0 49371462 A A A A A A A A G G G G A A A A A A G G
1 chr1_49371567 0 49371567 T T T T T T T T T T T T T T A A A A T T
1 chr1_49380844 0 49380844 G G G G G G G G G G G G G G G G A A G G
1 chr1_49380932 0 49380932 G G G G A G G G G G G G G G G G G G G G
1 chr1_49386075 0 49386075 T T T T C C T T T T T T T T T T T T T T
1 chr1_49389257 0 49389257 T T G G T T T T T T T T T T T T T T T T
1 chr1_49394703 0 49394703 G G G G G G G G A A A A G G G G G G A A
1 chr1_49399062 0 49399062 G G G G A G G G G G G G G G G G G G A A
1 chr1_49408475 0 49408475 C C C C C C C G C C C C C C C C C C C C
1 chr1_49412539 0 49412539 A G A A A A G G A A A A A A A A A A A A
1 chr1_49421504 0 49421504 A A A A A A A A A A A A A A A G A A A A
1 chr1_49429275 0 49429275 A A A A A A A A A A A A A A A C A A A A
1 chr1_49430119 0 49430119 G G G G G G G G A A G G G G G G G G G G
1 chr1_49434781 0 49434781 T T T T C T T T T T T T T T T T T T T T
1 chr1_49435887 0 49435887 A A A A A A A A C C C C A A A A A A C C
1 chr1_49438691 0 49438691 T T A A A A T T A A A A A A A A A A A A
1 chr1_49450374 0 49450374 G G G G G G G G G G G G A A G G G G G G
1 chr1_49460667 0 49460667 A A A A A A A A G G G G A A A A A A G G
1 chr1_49463354 0 49463354 C C C C C C C C C C C C C C T T C C C C
1 chr1_49470283 0 49470283 C C T T T T C T T T T T T T T T T T T T
1 chr1_49483899 0 49483899 T T T T T T T T G G G G T T T T T T G G
1 chr1_49494280 0 49494280 C C C C C C C C T T T T C C C C C C T T
1 chr1_49498710 0 49498710 G G G G G G G G G G C G G G G G G G G G
1 chr1_49516410 0 49516410 G G A A A G G G G G G G G G G G G G G G
1 chr1_49529457 0 49529457 G G G G G G G G G G G G A G A A G G G G
1 chr1_49529651 0 49529651 T T T T T T T T G T G G T T T T T T G G
1 chr1_49532894 0 49532894 T T T T T T T T C C C C T T T T T T C C
1 chr1_49539169 0 49539169 G G G G G G G G G G A G G G G G G G G G
1 chr1_49540236 0 49540236 A A A A A A A A G G G G A A A A A A G G
1 chr1_49546526 0 49546526 T T T T T T T T C C C C T T T T T T C C
1 chr1_49555119 0 49555119 G G G G G G G G T T T T G G G G G G T T
1 chr1_49561022 0 49561022 G G A A A A A G A A A A A A A A A A A A
1 chr1_49561296 0 49561296 G G G G G G G G A A A A G G G G G G A A
1 chr1_49563762 0 49563762 T T T T T T T T T T T T C T T T T T T T
1 chr1_49566679 0 49566679 C C C C C C C C C C C C C C C C C G C C
1 chr1_49571825 0 49571825 C C C C C T C C C C C C C C C C C C C C
1 chr1_49576571 0 49576571 T T T T T T T T T T T T T T T T G G T T
1 chr1_49597097 0 49597097 A A A A A A A A A A A A G G G G A A A A
1 chr1_49612735 0 49612735 G G A A A A G G A A A A A A A A A A A A
1 chr1_49613631 0 49613631 A A A A A A A C A A A A A A A A A A A A
1 chr1_49638404 0 49638404 T T T T T T T T T T T T G G G G G G T T
1 chr1_49638820 0 49638820 C C C C C C T T C C C C C C C C T T C C
1 chr1_49641630 0 49641630 A A A A A A A A A A A A G G A A A A A A
1 chr1_49644003 0 49644003 T T T T T T T T T T G T T T T T T T T T
1 chr1_49645010 0 49645010 G G G G G G G G A G G G G G G G G G A A
1 chr1_49646869 0 49646869 A A A A A A A A G G G G A A A A A A G G
1 chr1_49647393 0 49647393 T T T T T T T T T T T T C T T T T T T T
1 chr1_49648106 0 49648106 G G G G G G G G T T T T G G G G G G T T
1 chr1_49652316 0 49652316 G G G G A G G G G G G G G G G G G G G G
1 chr1_49660163 0 49660163 T T T T T T T T C C C C T T T T T T C C
1 chr1_49662592 0 49662592 T T T T T T T T C T T T T T T T T T C C
1 chr1_49663674 0 49663674 G G G G C G G G G G G G G G G G G G G G
1 chr1_49706162 0 49706162 A A A A A A A A G G G G A A A A A A G G
1 chr1_49709909 0 49709909 G G G G G G G G G G G G G G G G A A G G
1 chr1_49712291 0 49712291 T T T T T T T T A A A A T T T T T T A A
1 chr1_49725794 0 49725794 C C C C C C C C T T T T C C C C C C T T
1 chr1_49728278 0 49728278 T T T T T T T T T T T T C T T T T T T T
1 chr1_49728573 0 49728573 G G G G G G G G G G G G G G A A G G G G
1 chr1_49729650 0 49729650 G G G G G G G G A A A A G G G G G G A A
1 chr1_49738373 0 49738373 C C C C C C C C C C C C C C C C C T C C
1 chr1_49738731 0 49738731 C C T T C T C C T T T T T T T T T T T T
1 chr1_49742443 0 49742443 T T T T T T T T C C C C T T T T T T C C
1 chr1_49745980 0 49745980 T T T T T T T T T T T T T T A A T T T T
1 chr1_49751796 0 49751796 G G G G G G G G A A A A G G G G G G A A
1 chr1_49756536 0 49756536 C C C C C C C T C C C C C C C C C C C C
1 chr1_49758328 0 49758328 C C C C C C C C G G G G G G G G G G G G
1 chr1_49772796 0 49772796 T T T T T T T T T T C T T T T T T T C C
1 chr1_49776710 0 49776710 T T C T T T T T T T T T C C T T T T T T
1 chr1_49782133 0 49782133 G G A G G G G G G G G G G G G G G G G G
1 chr1_49782343 0 49782343 G G A A A G G G G G G G G G G G G G G G
1 chr1_49786608 0 49786608 C T T T T T T T T T T T T T T T T T T T
1 chr1_49800248 0 49800248 T T C C C C T T T T T T T T T T T T T T
1 chr1_49811938 0 49811938 T T T T T T T T C C C C T T T T T T C C
1 chr1_49812128 0 49812128 A A G G G G A A A A A A A A A A A A A A
1 chr1_49822580 0 49822580 A C A A A A A C A A A A A A A A A A A A
1 chr1_49825022 0 49825022 C C C C C C C C A A A A C C C C C C A A
1 chr1_49826663 0 49826663 C T C C C C C C C C C C C C C C C C C C
1 chr1_49834172 0 49834172 C C C C C C C C T T T T C C C C C C T T
1 chr1_49838925 0 49838925 G G A A A A G G G G G G A G A A A A G G
1 chr1_49840627 0 49840627 A A A A A A A A G G G G A A A A A A G G
1 chr1_49849595 0 49849595 G G C C C C C G C C C C C C C C C C C C
1 chr1_49850476 0 49850476 A G G G G G G G G G G G G G G G G G G G
1 chr1_49850822 0 49850822 G T G G G G G G G G G G G G G G G G G G
1 chr1_49851794 0 49851794 C C C C C C C C G G G G C C C C C C G G
1 chr1_49853678 0 49853678 T T T T T T T T T T T T C T C C T T T T
1 chr1_49860598 0 49860598 A A A A A A A A C C C C A A A A A A C C
1 chr1_49861341 0 49861341 G G G G G G G G G G G G A G G G G G G G
1 chr1_49863177 0 49863177 A A A A A A A A A A A A A C A A A A A A
1 chr1_49880410 0 49880410 A A G G G G A A G G G G G G G G G G G G
1 chr1_49902794 0 49902794 G G G G C G G G G G G G G G G G G G G G
1 chr1_49910521 0 49910521 G G G G G G G G G G G G A G G G G G G G
1 chr1_49913109 0 49913109 C T T T T T T T T T T T T T T T T T T T
1 chr1_49914885 0 49914885 T T T T T T T T A A A A T T T T T T A A
1 chr1_49914934 0 49914934 A A A A A A A A A A A A A T A A A A A A
1 chr1_49916929 0 49916929 T T T T T T T T C C C C T T T T T T C C
1 chr1_49919088 0 49919088 C C C C C C C C T T C T C C C C C C C C
1 chr1_49920079 0 49920079 C C A A A A C C A A A A A A A A A A A A
1 chr1_49929427 0 49929427 T T T T T T T T T T T T T T T T C T T T
1 chr1_49935643 0 49935643 G G G G G G G G T T T T G G G G G G T T
1 chr1_49936757 0 49936757 C C C C C G C C C C C C C C C C C C C C
1 chr1_49943012 0 49943012 G T G G G G G G G G G G G G G G G G G G
1 chr1_49943878 0 49943878 G G G G G G G G G G G G G G G G C C G G
1 chr1_49964139 0 49964139 G G G G G G G G G G G G A A G G A A G G
1 chr1_49966632 0 49966632 T T C C C C T T C C C C C C C C C C C C
1 chr1_49971672 0 49971672 G G G G G G G G G G G G C G G G G G G G
1 chr1_49981539 0 49981539 C T C C C C C T T T T T T T T T T T T T
1 chr1_49990220 0 49990220 G G G G G G G G A A A A G G G G G G A A
1 chr1_49995187 0 49995187 C G G G G G G G G G G G G G G G G G G G
1 chr1_49996875 0 49996875 C C C C C C C C C C C C C C T T C C C C
1 chr1_50001260 0 50001260 C C C C C C C C A A A A C C C C C C A A
1 chr1_50010704 0 50010704 C C C C C C C C C C C C C T C C C C C C
1 chr1_50014984 0 50014984 C C C C C T C C T T C C C C C C C C C C
1 chr1_50015003 0 50015003 A A A A A A A A A A A A A A A A A G A A
1 chr1_50021032 0 50021032 C C C C C C C C T T T T C C C C C C T T
1 chr1_50029426 0 50029426 C C C C C C C C A A A A C C C C C C A A
1 chr1_50029971 0 50029971 A A A A A A A A A A A A A A C C A A A A
1 chr1_50031963 0 50031963 T T T T T T C C T T T T T T T T T T T T
1 chr1_50038216 0 50038216 C C C C C C C C G G G G C C C C C C G G
1 chr1_50050642 0 50050642 A A A A A A A A A A A A C C A A A A A A
1 chr1_50052334 0 50052334 G G G G G G G G G G G G G G G G C C G G
1 chr1_50052648 0 50052648 G G G G G G G G A A G G G G G G G G G G
1 chr1_50052689 0 50052689 C C C C C C C C C C C T C C C C C C C C
1 chr1_50057996 0 50057996 G G G G G G G G G G G G A G G G G G G G
1 chr1_50074152 0 50074152 T T T T T T T T C C C C T T T T T T C C
1 chr1_50091323 0 50091323 C C C C C C C C T T T T C C C C C C T T
1 chr1_50093045 0 50093045 T T T T T T T T T T T T C T T T T T T T
1 chr1_50095324 0 50095324 T T T T T T T T T T T T G T T T T T T T
1 chr1_50099913 0 50099913 C C C C C C C C A A C C C C C C C C C C
1 chr1_50106841 0 50106841 G G G G G G G G A A A A G G G G G G A A
1 chr1_50111276 0 50111276 C C T T T T C C T T T T T T T T T T T T
1 chr1_50111425 0 50111425 C C C C C C C C G G G G C C C C C C G G
1 chr1_50115369 0 50115369 T T T T T T T T T T T T T T T T G T T T
1 chr1_50117382 0 50117382 T T T T T T T T T T C T T T T T T T T T
1 chr1_50118038 0 50118038 G G G G G G G G G G G G G G G G A A G G
1 chr1_50119920 0 50119920 C C C C C C C C C C C C C C C C G G C C
1 chr1_50128216 0 50128216 T T C C T T T T T T T T T T T T T T T T
1 chr1_50128496 0 50128496 T T T T T T T T T T T T T T T T C C T T
1 chr1_50129035 0 50129035 A A A A A A A A G G G G A A A A A A G G
1 chr1_50129514 0 50129514 C C C C C C C C C C C T C C C C C C C C
1 chr1_50131437 0 50131437 T T T T T T T T T T T T C T T T C C T T
1 chr1_50131772 0 50131772 C C G G C C C C C C C C C C C C C C C C
1 chr1_50148092 0 50148092 A A A A A A A A G G G G A A A A A A G G
1 chr1_50157444 0 50157444 G G G G G G G G G G G G G G T T G G G G
1 chr1_50160180 0 50160180 C C C C G G C C C C C C C C C C C C C C
1 chr1_50170240 0 50170240 C C C C A C C C C C C C C C C C C C C C
1 chr1_50172917 0 50172917 G G G G G G G G G G G G G G G G A A G G
1 chr1_50173545 0 50173545 A A A A A A A A G G G G A A A A A A G G
1 chr1_50175152 0 50175152 T T C C C C C C C C C C C C C C C C C C
1 chr1_50182948 0 50182948 C C C C C C C C C C C C T T C C C C C C
1 chr1_50196889 0 50196889 G G G G G G G G G G G G G G C C G G G G
1 chr1_50199805 0 50199805 C C C C C C C C C C C C C C C C T T C C
1 chr1_50201562 0 50201562 A A A A A G A A A A A A A A A A A A A A
1 chr1_50201807 0 50201807 A A A A A A A A A A G G A A A A A A G G
1 chr1_50202239 0 50202239 C C C C C C C C A A A A C C C C C C A A
1 chr1_50203162 0 50203162 G G A A A A G G A A A A G G G G G G A A
1 chr1_50204840 0 50204840 C C C C G G C C C C C C C C C C C C C C
1 chr1_50213947 0 50213947 C C C C C C C C C C C T C C C C C C C C
1 chr1_50220663 0 50220663 C C C C C C C C G G G G C C C C C C G G
1 chr1_50225026 0 50225026 C C C C C C A C C C C C C C C C C C C C
1 chr1_50228348 0 50228348 C C C C C C C C C C C C C C C C C T C C
1 chr1_50228730 0 50228730 C C C C C C C C C C C T C C C C C C C C
1 chr1_50230427 0 50230427 C C C C C T C C C C C C C C C C C C C C
1 chr1_50231395 0 50231395 T T C C T T T T T T T T T T T T T T T T
1 chr1_50232354 0 50232354 T T T T C T T T T T T T T T T T T T T T
1 chr1_50232600 0 50232600 A A A A A A A A T T T T A A A A A A T T
1 chr1_50239144 0 50239144 A A A A A A A A A A A G A A A A A A A A
1 chr1_50241071 0 50241071 C T C C C T C C C C C C C C C C C C C C
1 chr1_50247759 0 50247759 G G G G G G G G A A A A G G G G G G A A
1 chr1_50249400 0 50249400 A A A A A A A A G G G G A A A A A A G G
1 chr1_50253012 0 50253012 T T T T T T T T T T T T A A A A A A T T
1 chr1_50254049 0 50254049 G G G G G G G G T T T T G G G G G G T T
1 chr1_50257054 0 50257054 G G G G C G G G G G G G G G G G G G G G
1 chr1_50263880 0 50263880 G G G G G G G G A A A A G G G G G G A A
1 chr1_50272249 0 50272249 C C C C A C C C C C C C C C C C C C C C
1 chr1_50274618 0 50274618 A A A A A G A A A A A A A G A A A A A A
1 chr1_50294110 0 50294110 T T T T T T T T T T T T T T T T C C T T
1 chr1_50295134 0 50295134 T T T T T T T T T T C C T T T T T T T T
1 chr1_50301212 0 50301212 G G C C C C G G C C C C C C C C C C C C
1 chr1_50301400 0 50301400 T T T T T T T T T T T T C T T T T T T T
1 chr1_50309121 0 50309121 G G G G G G G G C C C C G G G G G G C C
1 chr1_50310756 0 50310756 C C C C C C C C C C C C C C C T C C C C
1 chr1_50310943 0 50310943 T T T T T T T T G G G G T T T T T T G G
1 chr1_50322490 0 50322490 C C C C C G C C C C C C C C C C C C C C
1 chr1_50331384 0 50331384 T T T T T T T T T T T T T T C C T T T T
1 chr1_50339277 0 50339277 A A C C C C C C C C C C C C C C C C C C
1 chr1_50343554 0 50343554 T T T T T T T T A A A A T T T T T T A A
1 chr1_50344976 0 50344976 A A A A A A A A A A A A A A A C A A A A
1 chr1_50351256 0 50351256 C C C C C C C C G G G G C C C C C C G G
1 chr1_50353325 0 50353325 G G G G G G G G A A A A G G G G G G A A
1 chr1_50373849 0 50373849 A A G G A A A A A A A A A A A A A A A A
1 chr1_50377189 0 50377189 C T C C C C C C C C C C C C C C C C C C
1 chr1_50382834 0 50382834 C C C C A A C C C C C C C C C C C C C C
1 chr1_50384208 0 50384208 A A A A G G A A A A A A A A A A A A A A
1 chr1_50385436 0 50385436 C C C C C C C T C C C C C C C C C C C C
1 chr1_50396987 0 50396987 C C C C C C C C T T T T C C C C C C T T
1 chr1_50402440 0 50402440 G G G G G G G G G G G T G G G G G G G G
1 chr1_50403293 0 50403293 A A G G G G A A G G G G G G G G G G G G
1 chr1_50406714 0 50406714 C C C C C C C C C C C C C T C C C C C C
1 chr1_50410019 0 50410019 A A A A A A A A G G G G A A A A A A G G
1 chr1_50421147 0 50421147 T T C C C C T T C C C C C C C C C C T T
1 chr1_50434348 0 50434348 C C G G G G C C C C C C C C C C C C C C
1 chr1_50436310 0 50436310 A A G G G G A A A A A A A A A A A A A A
1 chr1_50438610 0 50438610 G G G G G G G G A A A A G G G G G G A A
1 chr1_50443014 0 50443014 A A T T T T A A A A A A A A A A A A A A
1 chr1_50452267 0 50452267 C C C C C C C G C C C C C C C C C C C C
1 chr1_50452562 0 50452562 T T T T C T T T T T T T T T T T T T T T
1 chr1_50459482 0 50459482 T T T T T T T T C C C C T T T T T T C C
1 chr1_50472646 0 50472646 A A A A A A A A G G G G A A A A A A G G
1 chr1_50490668 0 50490668 A A A A A A A A G G G G A A A A A A G G
1 chr1_50493749 0 50493749 C C C C C C C C T T T T C C C C C C T T
1 chr1_50496177 0 50496177 T T C C C C T T C C C C C C C C C C C C
1 chr1_50497128 0 50497128 C T C C C C C T C C C C C C C C C C C C
1 chr1_50497540 0 50497540 G G G G G G G G G G G G G G G G A G G G
1 chr1_50501076 0 50501076 G G G G G G G G C C C C G G G G G G C C
1 chr1_50503252 0 50503252 T T T T T T T T C C C C T T T T T T C C
1 chr1_50509053 0 50509053 A A A A A A A A A A A A A A A A A G A A
1 chr1_50518354 0 50518354 A A A A A A A A A A A A A G A A A A A A
1 chr1_50521730 0 50521730 A A A A A A A A A A A A A G A A A A A A
1 chr1_50524990 0 50524990 C C C C C C C C T T T T C C C C C C T T
1 chr1_50529857 0 50529857 C C C C C C C C G G G G C C C C C C G G
1 chr1_50530319 0 50530319 A A A A A A A A A A A A A A A G A A A A
1 chr1_50539161 0 50539161 C C C C C C C C T T C C C C C C C C T T
1 chr1_50541626 0 50541626 G G G G G G G G G G G G G T G G G G G G
1 chr1_50547854 0 50547854 A A C C C C A A C C C C C C C C C C C C
1 chr1_50548224 0 50548224 G G G G G G G G G G G G T T T T T T G G
1 chr1_50549046 0 50549046 G G G G G G G G A A A A G G G G G G A A
1 chr1_50556136 0 50556136 G G G G G G G G G G G G G G A A G G G G
1 chr1_50557790 0 50557790 A A A A A A A A G G G G A A A A A A G G
1 chr1_50559770 0 50559770 T T T T T T T T C C C T T T T T T T T T
1 chr1_50560839 0 50560839 G G G G A G G G G G G G G G G G G G G G
1 chr1_50563025 0 50563025 G G G G G G G G C C C C G G G G G G C C
1 chr1_50565612 0 50565612 C T C C C C C T C C C C C C C C C C C C
1 chr1_50572121 0 50572121 G G G G A G G G G G G G G G G G G G G G
1 chr1_50575452 0 50575452 A A A T A T A A A A A A A A A A A A A A
1 chr1_50578177 0 50578177 T T T T T T T T C C C C C C C C C C C C
1 chr1_50578749 0 50578749 T T C T T T T T T T T T T T T T T T T T
1 chr1_50579971 0 50579971 A A A A A A A A G G G G A A A A A A G G
1 chr1_50584399 0 50584399 C T C C C C C C C C C C C C C C C C C C
1 chr1_50585930 0 50585930 T T T T T T T T C C C C T T T T T T C C
1 chr1_50589881 0 50589881 C C C C C C C C T T T T C C C C C C T T
1 chr1_50592526 0 50592526 T T T T T T T T C C C C C C C C C C C C
1 chr1_50593512 0 50593512 T T T T T T T T C C C C T T T T T T C C
1 chr1_50598681 0 50598681 T T C C C C T T T T T T T T T T T T T T
1 chr1_50609212 0 50609212 A A A A A A A A G G G G A A A A A A G G
1 chr1_50621846 0 50621846 T T T T T T T T A A A T T T T T T T T T
1 chr1_50624091 0 50624091 C T C C C C T T T T T T T T T T T T T T
1 chr1_50633267 0 50633267 T T T T T T T T T T T T C T T T T T T T
1 chr1_50639181 0 50639181 A A C C C C A A A A A A C C C C C C A A
1 chr1_50644166 0 50644166 T T T T T T T T T T T T A A T T T T T T
1 chr1_50659131 0 50659131 T T T T T T T T T T T T C T T T T T T T
1 chr1_50659504 0 50659504 G G G G G G G G G G G G G G A G G G G G
1 chr1_50662902 0 50662902 G G G G G G G G G G G G A G G G G G G G
1 chr1_50663558 0 50663558 G G A A A A G G G G G G A A A A A A G G
1 chr1_50668460 0 50668460 G G G G G G G G A A A A G G G G G G A A
1 chr1_50673192 0 50673192 T T T T T T T T T T G T T T T T T T T T
1 chr1_50677503 0 50677503 A A A A A A A A A A A A A A A A G G A A
1 chr1_50680854 0 50680854 C C C C C T C C C C C C C C C C C C C C
1 chr1_50682875 0 50682875 T T T T T T T T T T T T T T T T A A T T
1 chr1_50683120 0 50683120 A A A A A A A A C C C C A A A A A A C C
1 chr1_50684191 0 50684191 C C C C C C C C C C C C C C C C C T C C
1 chr1_50684922 0 50684922 T T C C C C T T T T T T T T T T T T T T
1 chr1_50685280 0 50685280 T T T T C T T T T T T T T T T T T T T T
1 chr1_50689819 0 50689819 G G G G G G G G A A A A G G G G G G A A
1 chr1_50692551 0 50692551 A A A A A A A A A A A A A G A A A A A A
1 chr1_50697830 0 50697830 T T C T T T T T T T T T T T T T T T T T
1 chr1_50702037 0 50702037 T T T T T T T T C C T T T T T T T T C C
1 chr1_50702801 0 50702801 T T T T T T T T T T T T T T G T T T T T
1 chr1_50705281 0 50705281 G G G G G G G G C C G G G G G G G G G G
1 chr1_50713122 0 50713122 C C C T C C C C C C C C C C C C C C C C
1 chr1_50718113 0 50718113 C C C C C C C C C C C C C C C T C C C C
1 chr1_50720769 0 50720769 C C C C C C C C C C C C C T C C C C C C
1 chr1_50731315 0 50731315 G G G G G G G G A A A A G G G G G G A A
1 chr1_50738870 0 50738870 C C C C C C C C T T T T C C C C C C T T
1 chr1_50739102 0 50739102 T T C C C C C C C C C C C C C C C C C C
1 chr1_50743305 0 50743305 G G A A G G G G G G G G G G G G G G G G
1 chr1_50745483 0 50745483 G G G G G G G G A A A A A A G G A G A A
1 chr1_50746700 0 50746700 G G G G A G G G A A A A G G G G G G A A
1 chr1_50750617 0 50750617 C C C C C C C C T T T T C C C C C C T T
1 chr1_50759802 0 50759802 G G G G G G G G C C C C G G G G G G C C
1 chr1_50765006 0 50765006 C C C C A C C C A A A A A A A A A A A A
1 chr1_50775122 0 50775122 G G G G A A G G G G G G G G G G G G G G
1 chr1_50776128 0 50776128 G G G G G G G G G G G G G G A G G G G G
1 chr1_50776616 0 50776616 G G G G G G G G G G G G G G G G A G G G
1 chr1_50780025 0 50780025 C C C C C C C C T T T T C C C C C C T T
1 chr1_50781828 0 50781828 C C T T C C C C C C C C T T T T T T C C
1 chr1_50785178 0 50785178 C C C C C C C C C T C T C C C C C C T T
1 chr1_50786565 0 50786565 G G G G G G G G C C C C G G G G G G C C
1 chr1_50796136 0 50796136 T T T T T T T T C C C C T T T T T T C C
1 chr1_50796934 0 50796934 A A C C A A A A A A A A A A A A A A A A
1 chr1_50807971 0 50807971 A G G G G G G G G G G G G G G G G G G G
1 chr1_50808429 0 50808429 T T T T T T T T C C C C T T T T T T C C
1 chr1_50809996 0 50809996 G G G G G G G G G G G G G G G G C C G G
1 chr1_50811817 0 50811817 T T T T T T T T G G G G T T T T T T G G
1 chr1_50813512 0 50813512 G G G G G G G G A A A A G G G G G G A A
1 chr1_50819748 0 50819748 T T T T T T T T C C C C T T T T T T C C
1 chr1_50824485 0 50824485 G G G G G G G G G G G G G G G T G G G G
1 chr1_50828547 0 50828547 T T T T T T T T T T C T T T T T T T T T
1 chr1_50830418 0 50830418 G G G G G G G G A A A A G G G G G G A A
1 chr1_50831815 0 50831815 C C C C C C C C C C C C C G C C C C C C
1 chr1_50840973 0 50840973 T T T T T T T T C C C C T T T T T T C C
1 chr1_50841288 0 50841288 G G G G G G G G G G G G G G G G A A G G
1 chr1_50842819 0 50842819 T T T T T T T T C C T T T T T T T T T T
1 chr1_50853823 0 50853823 C G C C C C C C C C C C C C C C C C C C
1 chr1_50858416 0 50858416 C C C C C C C C T T T T C C C C C C T T
1 chr1_50862126 0 50862126 C C C C C T C C C C C C C C C C C C C C
1 chr1_50868878 0 50868878 C T C C C C C T C C C C C C C C C C C C
1 chr1_50870190 0 50870190 G G G G G G G G G G G G C G C C G G G G
1 chr1_50886436 0 50886436 T T T T T T T T G G G G T T T T T T G G
1 chr1_50895364 0 50895364 C C C T C C C C C C C C C C C C C C C C
1 chr1_50900329 0 50900329 A A A A A A A A A A A A G G A A A A A A
1 chr1_50907579 0 50907579 T T T T T T T T T T T T T T T T C C T T
1 chr1_50912447 0 50912447 C C C C C C C C T T T T C C C C C C T T
1 chr1_50915890 0 50915890 A A A A A A A A G G G G A A A A A A G G
1 chr1_50924924 0 50924924 G G G G G G G G G G G G G G G G T T G G
1 chr1_50925289 0 50925289 T T T T T T T T C C C C T T T T T T C C
1 chr1_50925399 0 50925399 A A A A A A A A A A A A A A G G A A A A
1 chr1_50955207 0 50955207 G G G G A G G G G G G G G G G G G G G G
1 chr1_50964345 0 50964345 T T C T T T T T T T T T T T T T T T T T
1 chr1_50972203 0 50972203 T T T T T T T T T T T T C C T T T T T T
1 chr1_51004194 0 51004194 A A A A A G A A A A A A A A A A A A A A
1 chr1_51006352 0 51006352 C C C C C G C C C C C C C C C C C C C C
1 chr1_51017734 0 51017734 G G G G A G G G A A A A G G A G G G A A
1 chr1_51019499 0 51019499 G G G G G G G G G G C C G G G G G G G G
1 chr1_51031328 0 51031328 A A A A A A A A A A A A A T A A A A A A
1 chr1_51032708 0 51032708 T T T T T T T T C C C C T T T T T T C C
1 chr1_51035002 0 51035002 A A A A A A A A G G G G A A A A A A G G
1 chr1_51037153 0 51037153 A A A A A G A A A A A A A A A A A A A A
1 chr1_51041817 0 51041817 G G G G A G G G G G G G G G G G G G G G
1 chr1_51048759 0 51048759 C C C C C C C C C C C C A C C C C C C C
1 chr1_51053298 0 51053298 C C C C C C C C T T T T C C C C C C T T
1 chr1_51057965 0 51057965 G G G G G G G G A A A A G G G G G G A A
1 chr1_51067474 0 51067474 T T C C C C T T C C C C C C C C C C C C
1 chr1_51074702 0 51074702 T T T T T T T T C C C C T T T T T T C C
1 chr1_51080528 0 51080528 C C C C C C C C C C C C C C T T C C C C
1 chr1_51082102 0 51082102 C C C C C C C C C C C C C C C C G G C C
1 chr1_51084678 0 51084678 A A A A A A A A C C C C A A A A A A C C
1 chr1_51085028 0 51085028 G G A G A A G G G G G G G G G G G G G G
1 chr1_51106930 0 51106930 G G G T G T G G G G G G G G G G G G G G
1 chr1_51108474 0 51108474 A A A A A A A A G G G G A A A A A A G G
1 chr1_51118219 0 51118219 G G G G G G G G C G C C G G G G G G C C
1 chr1_51120816 0 51120816 C T T T T T T T T T T T T T T T T T T T
1 chr1_51121988 0 51121988 C C C C C C C C C G C C C C C C C C C C
1 chr1_51123538 0 51123538 C C C C C T C C C T C C C C C C C C C C
1 chr1_51128161 0 51128161 C C C C C C C C C C C C C T C C C C C C
1 chr1_51129641 0 51129641 T T T T T T T T T T T T T T T T G G T T
1 chr1_51132843 0 51132843 C C C C C C C C C C C C C T C C C C C C
1 chr1_51135350 0 51135350 C C C C C C C C C C C C C C C C A A C C
1 chr1_51138841 0 51138841 A A A A A A A A A A A A A A A A G G A A
1 chr1_51140471 0 51140471 G G G G G G C G G G G G G G G G G G G G
1 chr1_51142594 0 51142594 T T C C C C T T T T T T C C C C C C T T
1 chr1_51147307 0 51147307 G G G G A G G G G G G G G G G G G G G G
1 chr1_51149714 0 51149714 C C C C C C C C T T C C C C C C C C T T
1 chr1_51154101 0 51154101 C C C C C C C C T T T T C C C C C C T T
1 chr1_51156913 0 51156913 G G G G G G G G G G G G G G G G A A G G
1 chr1_51161273 0 51161273 A A A A A A A A A A A A A A C C A A A A
1 chr1_51166996 0 51166996 T T T T T T T T C C C C T T T T T T C C
1 chr1_51177948 0 51177948 C C T T T T C C T T T T T T T T T T T T
1 chr1_51179786 0 51179786 G G G G G G G G C G G G G G G G G G G G
1 chr1_51182760 0 51182760 T T C C C C T T C C C C C C C C C C C C
1 chr1_51187434 0 51187434 T T T T T T T T C C C C T T T T T T C C
1 chr1_51187446 0 51187446 T T T T T T T T T T T T T T G G T T T T
1 chr1_51187838 0 51187838 G G G G G G G G G G G G G G G G A G G G
1 chr1_51189296 0 51189296 T T T T T T T T T T T T C T T T T T T T
1 chr1_51190868 0 51190868 G G A A A G G G G G G G G G G G G G G G
1 chr1_51191478 0 51191478 A A A A A A A A A A A A A A A G A A A A
1 chr1_51195969 0 51195969 G G G G G T G G G G G G G G G G G G G G
1 chr1_51217312 0 51217312 C C C C C C C C C C C C C T C C C C C C
1 chr1_51224985 0 51224985 A A A A A A A A C C C C A A A A A A C C
1 chr1_51233336 0 51233336 G G G G G G G G C C C C G G G G G G C C
1 chr1_51241398 0 51241398 C C C C C C C C C C C C C T C C C C C C
1 chr1_51258193 0 51258193 C C C C C C C C A A A A C C C C C C A A
1 chr1_51263135 0 51263135 G G A A G G G G G G G G G G G G G G G G
1 chr1_51263833 0 51263833 G G G G A G G G G G G G G G G G G G G G
1 chr1_51264662 0 51264662 C C C C C C C C A A A A C C C C C C A A
1 chr1_51282587 0 51282587 A A A A A A A A A A A A A A A A G G A A
1 chr1_51287017 0 51287017 A G G G G G A G G G G G G G G G G G G G
1 chr1_51288935 0 51288935 A A A A A A A A A A A A A A A G A A A A
1 chr1_51299081 0 51299081 C C C C C C C C T T T T C C C C C C T T
1 chr1_51308558 0 51308558 G G G G G G G G G G G G G G G G A A G G
1 chr1_51309589 0 51309589 C C C C C C C C C C C C C C C C T T C C
1 chr1_51326813 0 51326813 C C C C C C C C T T C C C C C C C C C C
1 chr1_51327017 0 51327017 T T T T T T T T T T T T T T G T T T T T
1 chr1_51336816 0 51336816 C C C C C C C C C G C C C C C C C C C C
1 chr1_51341017 0 51341017 C C C C C C C C T T T T C C C C C C T T
1 chr1_51353362 0 51353362 G G G G G G G G G G G G G G C C G G G G
1 chr1_51356973 0 51356973 T T T T T T T T T T T T T T T T C T T T
1 chr1_51358105 0 51358105 G G G G T T G G G G G G G G G G G G G G
1 chr1_51360034 0 51360034 A A A A A A A A A G A A A A A A A A A A
1 chr1_51365957 0 51365957 A A A A A A A A G G G G A A A A A A G G
1 chr1_51368024 0 51368024 G G G G G G G G G G G G T T G G G G G G
1 chr1_51371012 0 51371012 G G G G G G T T G G G G G G G G G G G G
1 chr1_51377216 0 51377216 G G G G G G G G C C C C G G G G G G C C
1 chr1_51378092 0 51378092 C C C C C C C C T T T T C C C C C C T T
1 chr1_51382928 0 51382928 T T T T T T T T C C C C T T T T T T C C
1 chr1_51398729 0 51398729 A A A A A A A A C C C C A A A A A A C C
1 chr1_51404823 0 51404823 G G C C C C C C C C C C C C C C C C C C
1 chr1_51410741 0 51410741 G G G G G G G G G G G G G G A G G G G G
1 chr1_51417853 0 51417853 G G G G G G G G G G G G C C G G G G G G
1 chr1_51418049 0 51418049 T T T T T T T T A A A A T T T T T T A A
1 chr1_51422319 0 51422319 A A A A A A A A G G G G A A A A A A G G
1 chr1_51423436 0 51423436 T T T T T T T T T T T T T T A T T T T T
1 chr1_51424917 0 51424917 C C T T T T C C C C C C C C C C C C C C
1 chr1_51426073 0 51426073 G G G G G G G G G G G G G G A G G G G G
1 chr1_51440499 0 51440499 A A A A A A A A A A G G A A A A A A A A
1 chr1_51441842 0 51441842 A C A A A A A A A A A A A A A A A A A A
1 chr1_51450143 0 51450143 G G A A A A G G G G G G G G G G G G G G
1 chr1_51451654 0 51451654 C T T T T T T T T T T T T T T T T T T T
1 chr1_51454782 0 51454782 G G G G G G G G C C C C G G G G G G C C
1 chr1_51457619 0 51457619 G G G G G G G G G G G G G G A G G G G G
1 chr1_51458210 0 51458210 A A A A A A A A A A A A A A A A G G A A
1 chr1_51461749 0 51461749 G G G G G G G G G G G G A G G G G G G G
1 chr1_51466083 0 51466083 C C C C C C C C C T C C C C C C C C C C
1 chr1_51478403 0 51478403 T T T T T T T T T T T T G G G G G G T T
1 chr1_51493499 0 51493499 T T T T T T T T T T T T T T C T T T T T
1 chr1_51501187 0 51501187 C C C C C C C C C T C C C C C C C C C C
1 chr1_51514653 0 51514653 C C C C C C C C T T T T C C C C C C T T
1 chr1_51524597 0 51524597 T T T T T T T T T T T T C C T T T T T T
1 chr1_51540152 0 51540152 C C C C C C C C C C C C C C C C T T C C
1 chr1_51542006 0 51542006 G G G G G G G G G G G G A G G G G G G G
1 chr1_51564615 0 51564615 G G G G G G G G A A A A G G G G G G A A
1 chr1_51568268 0 51568268 G G G G G G G G G G G G G G G G A A G G
1 chr1_51569241 0 51569241 A A A A A A A A A A A A A A A A G G A A
1 chr1_51583814 0 51583814 C C A A A A C C A A A A A A A A A A A A
1 chr1_51589113 0 51589113 T T C C C C C C C C C C C C C C C C C C
1 chr1_51589882 0 51589882 T T C C C C T T C C C C C C C C C C C C
1 chr1_51589885 0 51589885 A A A A A A A A A G A A A A A A A A A A
1 chr1_51596836 0 51596836 G G G G G G G G G G G G A A G G G G G G
1 chr1_51598608 0 51598608 G G G G G G G G A A A A G G G G G G A A
1 chr1_51612138 0 51612138 T T T T T T T T T T T T T T T T C T T T
1 chr1_51620314 0 51620314 A C C C C C C C C C C C C C C C C C C C
1 chr1_51626153 0 51626153 C C C C C T C C C C C C C C C C C C C C
1 chr1_51630299 0 51630299 A A A A A A A A A A A A A G A A A A A A
1 chr1_51631377 0 51631377 C C C C C T C C C C C C C C C C C C C C
1 chr1_51633584 0 51633584 C C C C C C C C C C C C C C C C C T C C
1 chr1_51635397 0 51635397 G G G G G G G G G G G G G T G G G G G G
1 chr1_51636828 0 51636828 A A A A A A A A A A A A A G A A A A A A
1 chr1_51637216 0 51637216 G G G G G G G G G G C C G G G G G G G G
1 chr1_51638132 0 51638132 G G G G G G G G A A A A G G G G G G A A
1 chr1_51639498 0 51639498 A A A A A A A A C C C C A A A A A A C C
1 chr1_51643339 0 51643339 G G G G G G G G A A A A G G G G G G A A
1 chr1_51649573 0 51649573 C C C C C C C C C C C C G G C C C C C C
1 chr1_51654753 0 51654753 G T G G G G G G G G G G G G G G G G G G
1 chr1_51657328 0 51657328 G G A A A A G G A A A A A A A A A A A A
1 chr1_51662166 0 51662166 A A A A A A A A A A A A A C A A C C A A
1 chr1_51676846 0 51676846 G G A A A A G G A A A A A A A A A A A A
1 chr1_51678369 0 51678369 G G G G A G G G G G G G G G G G G G G G
1 chr1_51683430 0 51683430 A A A A A A A A T T T T A A A A A A T T
1 chr1_51689109 0 51689109 G G G G G G A A G G G G G G G G G G G G
1 chr1_51697874 0 51697874 G G G G G G G G G G G G G G G G A G G G
1 chr1_51699105 0 51699105 T T G G G T T T T T T T T T T T T T T T
1 chr1_51699962 0 51699962 A A A A A A A A G G G G A A A A A A G G
1 chr1_51702133 0 51702133 T T C T T T T T T T T T T T T T T T T T
1 chr1_51713172 0 51713172 T T T T T T T T T T T T T T G G T T T T
1 chr1_51717141 0 51717141 T T G G G G T T T T T T T T T T T T T T
1 chr1_51717592 0 51717592 A A A A A G A A A A A A A A A A A A A A
1 chr1_51720277 0 51720277 A A A A A A A A A A A A A G A A A A A A
1 chr1_51723612 0 51723612 C C C C C T C C C C C C C C C C C C C C
1 chr1_51726201 0 51726201 G G G T G T G G G G G G G G G G G G G G
1 chr1_51732784 0 51732784 C C C C C C C C C C C C C T C C C C C C
1 chr1_51733478 0 51733478 A A A A A A A A A A A G A A A A A A A A
1 chr1_51737309 0 51737309 G G G G G G G G G G G G G G G G A G G G
1 chr1_51742245 0 51742245 C C C C C C C C C C C C C C T T C C C C
1 chr1_51744224 0 51744224 G G G G G G G G G G G G G G A A G G G G
1 chr1_51746822 0 51746822 G G A A A A G G G G G G G G G G G G G G
1 chr1_51746934 0 51746934 G G G G G G G G G G G G G G A A G G G G
1 chr1_51748323 0 51748323 T T T T T T T T T T T T C T T T T T T T
1 chr1_51761460 0 51761460 G G G G G G G G G G G G A G G G G G G G
1 chr1_51763119 0 51763119 A A A C A C A A A A A A A A A A A A A A
1 chr1_51767162 0 51767162 C C C C C C C C C C C T C C C C C C C C
1 chr1_51781761 0 51781761 T T T T T T T T A A A A T T T T T T A A
1 chr1_51789685 0 51789685 T T T T T T T T C C C C T T T T T T C C
1 chr1_51792227 0 51792227 A A A A A A A A G G G G A A A A A A G G
1 chr1_51793376 0 51793376 A A A A A A A A A A A G A A A A A A A A
1 chr1_51793586 0 51793586 T T T T T T T T A A A A T T T T T T A A
1 chr1_51805514 0 51805514 A A A A A A A A C C C C A A A A A A C C
1 chr1_51819492 0 51819492 G G G G A G G G G G G G G G G G G G G G
1 chr1_51821164 0 51821164 C C C C C C C C C C C C C C C C A A C C
1 chr1_51828018 0 51828018 C C C T C T C C C C C C C C C C C C C C
1 chr1_51828149 0 51828149 A A A A A A A A G G G G A A A A A A G G
1 chr1_51832170 0 51832170 T T T T T T T T T T T T T T T T G T T T
1 chr1_51840863 0 51840863 C C G G G G C C G G G G G G G G G G G G
1 chr1_51844184 0 51844184 C C T T C T C C C C C C C C C C C C C C
1 chr1_51849589 0 51849589 C C A A A A C C C C C C C C C C C C C C
1 chr1_51850238 0 51850238 G G G G G G G G T T T T G G G G G G T T
1 chr1_51852879 0 51852879 G G C G G G G G G G G G G G G G G G G G
1 chr1_51855989 0 51855989 C C C C C C C C T T T T C C C C C C T T
1 chr1_51873146 0 51873146 C C C C T T C C C C C C C C C C C C C C
1 chr1_51875460 0 51875460 A A A A A A A A C C C C A A A A A A C C
1 chr1_51876692 0 51876692 C C C C C C C C A A A A C C C C C C A A
1 chr1_51878624 0 51878624 C C A A C C C C C C C C C C C C C C C C
1 chr1_51879500 0 51879500 T T T T T T T T C C C C T T T T T T C C
1 chr1_51883055 0 51883055 A A A A A A A A G G G G A A A A A A G G
1 chr1_51884777 0 51884777 C C C C C C C C C C C C G G C C C C C C
1 chr1_51885295 0 51885295 T T G T T T T T T T T T T T T T T T T T
1 chr1_51886640 0 51886640 G G G G G G G G G G G G C G G G G G G G
1 chr1_51893066 0 51893066 G G C G G G G G G G G G G G G G G G G G
1 chr1_51894345 0 51894345 T T C C C C T T T T T T T T T T T T T T
1 chr1_51898554 0 51898554 A A A A A A A A G G G G A A A A A A G G
1 chr1_51898808 0 51898808 G G G G G G G G A A A A G G G G G G A A
1 chr1_51903993 0 51903993 C C A C C C C C C C C C C C C C C C C C
1 chr1_51910264 0 51910264 G G G G G G G G G G G G G G G G A A G G
1 chr1_51918642 0 51918642 G G G G G G G G G G G T G G G G G G G G
1 chr1_51919098 0 51919098 C C C C C C C C C C T T C C C C C C C C
1 chr1_51926032 0 51926032 C C C C C C C C C C C C T T C C C C C C
1 chr1_51928023 0 51928023 C C C C C C C C T T T T C C C C C C T T
1 chr1_51928790 0 51928790 G G G G G G G G G G G G C C G G G G G G
1 chr1_51932338 0 51932338 C G G G G G C C G G G G G G G G G G G G
1 chr1_51934288 0 51934288 C C C C C C C C C T C C C C C C C C C C
1 chr1_51939176 0 51939176 C C T T T T C C C C C C C C C C C C C C
1 chr1_51941164 0 51941164 G G G G G G G G G G G G G G A A G G G G
1 chr1_51942546 0 51942546 C C C C C C C C C C C C C C C C T T C C
1 chr1_51949111 0 51949111 T T T T C C T T T T T T T T T T T T T T
1 chr1_51952486 0 51952486 C C C C C C C C G G G G C C C C C C G G
1 chr1_51955725 0 51955725 T T T T T T T T C C C C T T T T T T C C
1 chr1_51957055 0 51957055 T T C C C C T T T T T T T T T T T T T T
1 chr1_51961946 0 51961946 C T T T T T C C T T T T T T T T T T T T
1 chr1_51962729 0 51962729 T T T T T T T T C T T T T T T T T T T T
1 chr1_51973757 0 51973757 A A A A A A A A A A A A T T A A A A A A
1 chr1_51974614 0 51974614 C C C C C T C C C C C C C C C C C C C C
1 chr1_51976788 0 51976788 G G A A A A G G A A A A A A A A A A A A
1 chr1_51978113 0 51978113 C T C C C C C C C C C C C C C C C C C C
1 chr1_51979426 0 51979426 T T T T T T T T T T T T C T T T T T T T
1 chr1_51980533 0 51980533 A A A A A A A A C C C C A A A A A A C C
1 chr1_51989936 0 51989936 C C C C C C C C T T T T C C C C C C T T
1 chr1_51995660 0 51995660 A A A A A A A A G G G G A A A A A A G G
1 chr1_52008539 0 52008539 T T T T T T T T T T T T C T T T T T T T
1 chr1_52019569 0 52019569 A A A A C C A A A A A A A A A A A A A A
1 chr1_52029167 0 52029167 A A A A A A A A A A A A A A A A G G A A
1 chr1_52032546 0 52032546 G G C C G G G G G G G G G G G G G G G G
1 chr1_52038722 0 52038722 C C C C C C C C C C C C A C C C C C C C
1 chr1_52042012 0 52042012 G G C C C G G G G G G G G G G G G G G G
1 chr1_52047178 0 52047178 A C C C C C C C C C C C C C C C C C C C
1 chr1_52054453 0 52054453 A A G G G G G G G G G G G G G G G G G G
1 chr1_52063296 0 52063296 T T A A A A T T T T T T T T T T T T T T
1 chr1_52068678 0 52068678 G G A G G G G G G G G G G G G G G G G G
1 chr1_52072276 0 52072276 C C C C C C C C A A A A C C C C C C A A
1 chr1_52072927 0 52072927 C C C C C C C T C C C C C C C C C C C C
1 chr1_52074365 0 52074365 G G G G G G G G C C C C G G G G G G C C
1 chr1_52083005 0 52083005 T T C T T T T T T T T T T T T T T T T T
1 chr1_52086384 0 52086384 G G A G G G G G G G G G G G G G G G G G
1 chr1_52089132 0 52089132 C C C C C C C C C C C C C T T T C C C C
1 chr1_52094154 0 52094154 G G A A G G G G G G G G G G G G G G G G
1 chr1_52100373 0 52100373 G G G G G G G G G G G T G G G G G G G G
1 chr1_52109359 0 52109359 A A A A A A A A G G G G A A A A A A G G
1 chr1_52109642 0 52109642 A A A A A A A A C C C C A A A A A A C C
1 chr1_52112129 0 52112129 A A A A A T A A A A A A A A A A A A A A
1 chr1_52116880 0 52116880 A A T T T T A A T T T T T T T T T T T T
1 chr1_52120996 0 52120996 T T T T T T T T C C C C T T T T T T C C
1 chr1_52125952 0 52125952 A A A A A A A A A A A G A A A A A A A A
1 chr1_52127579 0 52127579 G G G G G G G G G G G G A G G G G G G G
1 chr1_52133197 0 52133197 G G A A A A G G A A A A A A A A A A A A
1 chr1_52137473 0 52137473 C C C C C C C C C C C C C G C C C C C C
1 chr1_52143170 0 52143170 C C C C C C C C C C C C T T C C C C C C
1 chr1_52143542 0 52143542 C C C C C C C C C C C T C C C C C C C C
1 chr1_52144095 0 52144095 C C C C C C C C C C C C C C T T C C C C
1 chr1_52147818 0 52147818 C C T T C C C C C C C C C C C C C C C C
1 chr1_52150316 0 52150316 C T C C C C C C C C C C C C C C C C C C
1 chr1_52153694 0 52153694 C C C C C C C C C C C C C T T T C C C C
1 chr1_52156122 0 52156122 C C C C C C C C A A A A C C C C C C A A
1 chr1_52156517 0 52156517 T T T T T T T T T T C T T T T T T T C C
1 chr1_52157009 0 52157009 C C C C C C C C C C C C C C T T C C C C
1 chr1_52159598 0 52159598 C T C C C C C C C C C C C C C C C C C C
1 chr1_52166351 0 52166351 C C G G C G C C C C C C C C C C C C C C
1 chr1_52166971 0 52166971 C C C C C C C C A A A A C C C C C C A A
1 chr1_52170505 0 52170505 G G G G G G G G A A A A G G G G G G A A
1 chr1_52174317 0 52174317 G G G G G G G G T T T T G G G G G G T T
1 chr1_52179807 0 52179807 C C C C C T C C C C C C C C C C C C C C
1 chr1_52192002 0 52192002 G G G G G G G G A A A A G G G G G G A A
1 chr1_52197571 0 52197571 T T T T T T T T T T T T T T G G T T T T
1 chr1_52212843 0 52212843 T T T T T T T T T T T T T T C C C C T T
1 chr1_52216959 0 52216959 A A A A A A A A A A A A C C A A A A A A
1 chr1_52217385 0 52217385 A A A A A A A A C C C C A A A A A A C C
1 chr1_52218903 0 52218903 G G A A G G G G G G G G G G G G G G G G
1 chr1_52223893 0 52223893 C C C C C C C C T T T T C C C C C C T T
1 chr1_52230826 0 52230826 C C C C C C C T C C C C C C C C C C C C
1 chr1_52231402 0 52231402 A A A A G G A A A A A A A A A A A A A A
1 chr1_52244408 0 52244408 C C C C C C C C A C C C C C C C C C C C
1 chr1_52247068 0 52247068 G G G G G G G G C C C C G G G G G G C C
1 chr1_52249777 0 52249777 C C C C C C C C C C C C C C C T C C C C
1 chr1_52251885 0 52251885 A A A T A A A A A A A A A A A A A A A A
1 chr1_52263496 0 52263496 T T T T T T T T C C C C T T T T T T C C
1 chr1_52266742 0 52266742 A A A A A A A A G G G G A A A A A A G G
1 chr1_52280696 0 52280696 C C C C C C C C C C C C C C C C T T C C
1 chr1_52283784 0 52283784 A A A A A T A A A A A A A A A A A A A A
1 chr1_52291259 0 52291259 A A G G A A A A A A A A A A A A A A A A
1 chr1_52292954 0 52292954 T T T T C T T T T T T T T T T T T T T T
1 chr1_52296886 0 52296886 C C C T C C C C C C C C C C C C C C C C
1 chr1_52303420 0 52303420 A A A A G G A A A A A A A A A A A A A A
1 chr1_52332352 0 52332352 G G T T T T G G T T T T T T T T T T T T
1 chr1_52333873 0 52333873 G G A A A A G G A A A A A A A A A A A A
1 chr1_52337588 0 52337588 T T T T T T T T T T T T T T C C T T T T
1 chr1_52372720 0 52372720 A A G G G G A A G G G G G G G G G G G G
1 chr1_52386349 0 52386349 C C T T C T C C C C C C C C C C C C C C
1 chr1_52394763 0 52394763 G G G G G G G G G G G G A G G G G G G G
1 chr1_52395216 0 52395216 G G G G G G G G G G G G G G T T G G G G
1 chr1_52403752 0 52403752 G G G G G G G G G G G G G G A G G G G G
1 chr1_52405692 0 52405692 A A A A A A A A G G G G A A A A A A G G
1 chr1_52408731 0 52408731 C C C C C C C C C C C C C T C C C C C C
1 chr1_52445122 0 52445122 G G G G G G G G G G T T G G G G G G G G
1 chr1_52486236 0 52486236 G G A A A A G G A A A A A A A A A A A A
1 chr1_52492208 0 52492208 T T T T T T T T C C C C T T T T T T C C
1 chr1_52503328 0 52503328 A A A A A A A A A A A A G G A A G G A A
1 chr1_52506243 0 52506243 A A A A A A A A A A A A A G A A A A A A
1 chr1_52515065 0 52515065 A A A A A A A A A A A A A G A A A A A A
1 chr1_52525724 0 52525724 A A A A A A A A G G G G A A A A A A G G
1 chr1_52531563 0 52531563 G G G G G G G G A A A A G G G G G G A A
1 chr1_52534656 0 52534656 C C C C C C C C T T T T C C C C C C T T
1 chr1_52538556 0 52538556 T T C C C C T T T T T T T T T T T T T T
1 chr1_52543437 0 52543437 G G G G G G G G G G G G G G G G A G G G
1 chr1_52558178 0 52558178 G G G G G G G G T T T T G G G G G G T T
1 chr1_52561355 0 52561355 T T T T T T T T C C C C T T T T T T C C
1 chr1_52590754 0 52590754 C C C C C C C C T T T T C C C C C C T T
1 chr1_52608793 0 52608793 G G T T T T G G T T T T T T T T T T T T
1 chr1_52620625 0 52620625 G G G G G G G G G G G G G G T T G G G G
1 chr1_52643904 0 52643904 G G A A A G G G G G G G G G G G G G G G
1 chr1_52650218 0 52650218 A A A A A A A A T T T T A A A A A A T T
1 chr1_52654004 0 52654004 T T T T T T T T C C C C T T T T T T C C
1 chr1_52663562 0 52663562 T T T T T T T T A T T T T T T T T T T T
1 chr1_52664929 0 52664929 C C T T T T C C T T T T T T T T T T T T
1 chr1_52672510 0 52672510 G G A A A A G G A A A A A A A A A A A A
1 chr1_52674674 0 52674674 T T T T T T T T G G G G T T T T T T G G
1 chr1_52674692 0 52674692 T T T T T T T T C C C C T T T T T T C C
1 chr1_52687133 0 52687133 C C C C C C C C C C C C C G C C C C C C
1 chr1_52698097 0 52698097 A A G G G G G G G G G G G G A A G G G G
1 chr1_52703652 0 52703652 A A A A A A A A G G G G A A A A A A G G
1 chr1_52715092 0 52715092 G G G G A G G G G G G G G G G G G G G G
1 chr1_52719258 0 52719258 T T G G G G G G G G G G G G G G G G G G
1 chr1_52719303 0 52719303 A A G G G G G G G G G G G G G G G G G G
1 chr1_52723385 0 52723385 G G A A A A G G A A A A A A A A A A A A
1 chr1_52726103 0 52726103 T T C C C C C C C C C C C C C C C C C C
1 chr1_52730531 0 52730531 G G G G C G G G G G G G G G G G G G G G
1 chr1_52731207 0 52731207 A A A A A A A A C C C C A A A A A A C C
1 chr1_52731269 0 52731269 A A A A A A A A G G G G A A A A A A G G
1 chr1_52741677 0 52741677 A A A A A A A A G G G G A A A A A A G G
1 chr1_52759372 0 52759372 A A A A A A A A C C C C A A A A A A C C
1 chr1_52773962 0 52773962 C C C C C C C C C C C C C C C T C C C C
1 chr1_52774649 0 52774649 T T C C C C T T C C C C C C C C C C C C
1 chr1_52778313 0 52778313 A A A A A A A A C C C C A A A A A A C C
1 chr1_52783768 0 52783768 C C C C C C C C A A A A C C C C C C A A
1 chr1_52786342 0 52786342 C C C C C C C C C C C C C G G G G G C C
1 chr1_52808768 0 52808768 A A A A A A A A A G A A A A A A A A A A
1 chr1_52824154 0 52824154 C T C C C C C C C C C C C C C C C C C C
1 chr1_52826868 0 52826868 T T T T T T T T C C C C T T T T T T C C
1 chr1_52834926 0 52834926 G G G G G G G G A A A A G G G G G G A A
1 chr1_52841755 0 52841755 G G G G G G G G A A A A G G G G G G A A
1 chr1_52845207 0 52845207 G G G G G G G G A A A A G G G G G G A A
1 chr1_52845703 0 52845703 A G G G G G G G G G G G G G G G G G G G
1 chr1_52850370 0 52850370 T T C C C C T T T T T T T T T T T T T T
1 chr1_52853538 0 52853538 G G G G G G A A G G G G G G G G G G G G
1 chr1_52858953 0 52858953 C C C C C C C C C C C C T T C C C C C C
1 chr1_52868349 0 52868349 G G G G G G G G A G A A G G G G G G A A
1 chr1_52873031 0 52873031 G G G G A G G G G G G G G G G G G G G G
1 chr1_52875132 0 52875132 C T C C C C T T C C C C C C C C C C C C
1 chr1_52878415 0 52878415 C C C C C C C C C T C C C C C C C C C C
1 chr1_52881711 0 52881711 A A A A A A A A G G G G A A A A A A G G
1 chr1_52881936 0 52881936 A A A A A A A A G G G G A A A A A A G G
1 chr1_52882519 0 52882519 T T T T T T T T C C C C T T T T T T T T
1 chr1_52885355 0 52885355 G G G G G G G G G G G G A A G G G G G G
1 chr1_52894725 0 52894725 T T C C C C T T C C C C C C C C C C C C
1 chr1_52897519 0 52897519 C C C C C C C C C C C C C C C C T T C C
1 chr1_52909758 0 52909758 T T T T G T T T T T T T T T T T T T T T
1 chr1_52911219 0 52911219 C C C C A C C C C C C C C C C C C C C C
1 chr1_52923286 0 52923286 C C C C C C C C T T T T C C C C C C T T
1 chr1_52923287 0 52923287 G G A G A G G G G G G G G G G G G G G G
1 chr1_52928729 0 52928729 C C C C C C C C C C C C C C C C C T C C
1 chr1_52934984 0 52934984 T T T T T T T T T T C T T T T T T T T T
1 chr1_52935026 0 52935026 T T T T T T T T C C C C T T T T T T C C
1 chr1_52935446 0 52935446 C C C C C C C C T T T T C C C C C C T T
1 chr1_52936483 0 52936483 T T T T T T T T C C C C T T T T T T C C
1 chr1_52938958 0 52938958 C C C C C C T T C C C C C C C C C C C C
1 chr1_52944899 0 52944899 T T T T T T T T T T G T T T T T T T T T
1 chr1_52946412 0 52946412 C C T T C C C C C C C C C C C C C C C C
1 chr1_52946652 0 52946652 A A A A A A A A G G G G A A A A A A G G
1 chr1_52947508 0 52947508 C C C C C C T T C C C C C C C C C C C C
1 chr1_52956163 0 52956163 T T T T T T T T C C C C T T T T T T C C
1 chr1_52964244 0 52964244 G G G G G G G G G G G G G G G G A A G G
1 chr1_52969586 0 52969586 A A A A A C A A A A A A A A A A A A A A
1 chr1_52971918 0 52971918 C C C C C C C C C C C C C C C C G G C C
1 chr1_53003254 0 53003254 T T T T T T T T C C C C T T T T T T C C
1 chr1_53009464 0 53009464 T T T T T T T T C C C C T T T T T T C C
1 chr1_53017817 0 53017817 A A G G A G A A A A A A A A A A G G A A
1 chr1_53019879 0 53019879 C C T T T T C C C C C C C C C C C C C C
1 chr1_53021463 0 53021463 G G G G G G G G A A A G G G G G G G A A
1 chr1_53023425 0 53023425 T T C C C C T T C C C C T T T T T T C C
1 chr1_53032291 0 53032291 T T T T T T T T A A A A T T T T T T A A
1 chr1_53039367 0 53039367 C C C C C C C C C C C C C C T T C C C C
1 chr1_53041102 0 53041102 A A A A A A A A A A A A A A A A A T A A
1 chr1_53051730 0 53051730 G G G G G G G G G G G G A G G G G G G G
1 chr1_53053270 0 53053270 A A C C A C A A A A A A A A A A A A A A
1 chr1_53055404 0 53055404 C C C C C C C C C T C C C C C C C C C C
1 chr1_53056383 0 53056383 C C C C C C C C C T C C C C C C C C C C
1 chr1_53062232 0 53062232 T T C C C T T T C C C C C C C T C C C C
1 chr1_53062389 0 53062389 T T T T T T C T T T T T T T T T T T T T
1 chr1_53062820 0 53062820 T T C C C T T T T T T T C C C T C C T T
1 chr1_53075594 0 53075594 T T T T C T T T C C C C C C C C C C C C
1 chr1_53083778 0 53083778 G G G G A G G G G G G G G G G G G G G G
1 chr1_53084588 0 53084588 G G G G G G G G G G G G G G A A G G A A
1 chr1_53087110 0 53087110 A A A A A A A A A A A A A A G G A A A A
1 chr1_53088708 0 53088708 C C C C C C C C C C C C C C C C A C C C
1 chr1_53089778 0 53089778 T T T T T T T T C C C C T T T T T T C C
1 chr1_53090573 0 53090573 C C C C C T C C C C C C C C C C C C C C
1 chr1_53093245 0 53093245 C C C C C C A C C C C C C C C C C C C C
1 chr1_53096880 0 53096880 G G G G G G A G G G G G G G G G G G G G
1 chr1_53098544 0 53098544 A A A A A A A C A A A A A A A A A A A A
1 chr1_53102964 0 53102964 A A A A A A A A A A A A A G A A A A A A
1 chr1_53117393 0 53117393 G G G G G G G G A A A A G G G G G G A A
1 chr1_53119064 0 53119064 G G G G T T G G G G G G G G G G G G G G
1 chr1_53121346 0 53121346 G G G G G G G G A A A A G G G G G G A A
1 chr1_53121961 0 53121961 G G G G G G G G G G G G A G G G G G G G
1 chr1_53124279 0 53124279 G G G G C G G G G G G G G G G G G G G G
1 chr1_53130083 0 53130083 A A A A A G A A A A A A A A A A A A A A
1 chr1_53131071 0 53131071 G G G G G G G G G G G G G G G G A G G G
1 chr1_53134109 0 53134109 A A A A A A A A G G G G A A A A A A G G
1 chr1_53151517 0 53151517 C C C C C C C C C C C C C C C C G G C C
1 chr1_53153092 0 53153092 G G A A A A G G A A A A A A A A A A A A
1 chr1_53157641 0 53157641 T T T T T T T T C C C C T T T T T T C C
1 chr1_53160626 0 53160626 G G G G G G G G G G G G A G G G G G G G
1 chr1_53161958 0 53161958 C C A A A C C C A A A A C C C C C C A A
1 chr1_53163574 0 53163574 G G G G A G G G G G G G G G G G G G G G
1 chr1_53165346 0 53165346 C C C C C C C C T T T T C C C C C C T T
1 chr1_53165386 0 53165386 G G G G G G G G A A A A G G G G G G A A
1 chr1_53167949 0 53167949 T T T T A T T T T T T T T T T T T T T T
1 chr1_53172709 0 53172709 A A A A A A A A A A A A A A A A G G A A
1 chr1_53178617 0 53178617 G G G G G G G G A A A A G G G G G G A A
1 chr1_53179396 0 53179396 G G G G G G G G C C C C G G G G G G C C
1 chr1_53180793 0 53180793 C C C C C C C C C C C C C C C G C C C C
1 chr1_53182713 0 53182713 C C C C C C C C T T T T C C C C C C T T
1 chr1_53184842 0 53184842 A A A A A A A A A A A T A A A A A A A A
1 chr1_53185168 0 53185168 T T T T T T T T T T T T C C T T T T T T
1 chr1_53192625 0 53192625 C C G G G G C C G G G G G G G G C G G G
1 chr1_53195901 0 53195901 G G G G G G G G G G G G G G G G A A G G
1 chr1_53200797 0 53200797 G G G G G G G G G G A G G G G G G G G G
1 chr1_53201010 0 53201010 C C C C C C C C C C C C C C T T C C C C
1 chr1_53203086 0 53203086 A A A A A A A A A A A G A A A A A A A A
1 chr1_53210163 0 53210163 A A A A A T A A A A A A A A A A A A A A
1 chr1_53215952 0 53215952 A G A A A A A A A A A A A A A A A A A A
1 chr1_53216572 0 53216572 G G G G G G G G G G G G A G G G G G G G
1 chr1_53221573 0 53221573 C C C C C C C C A A A A C C C C C C C C
1 chr1_53222432 0 53222432 A A G G G G A A G G G G G G G G G G A A
1 chr1_53226018 0 53226018 G G A G G G G G G G G G G G G G G G G G
1 chr1_53226641 0 53226641 A A A A A A A A G G A G A A A A A A G G
1 chr1_53247189 0 53247189 G G A A A A G G A A A A A G A A A A A A
1 chr1_53253438 0 53253438 T T T T T T T T C C C C T T T T T T C C
1 chr1_53261448 0 53261448 C C C C C T C C C T C C C C C C C C C C
1 chr1_53263260 0 53263260 A A A A A A A A A A A A A A G G A A A A
1 chr1_53263314 0 53263314 C C C C C C C C A A A A C C C C C C A A
1 chr1_53267585 0 53267585 C C C C C G C C C C C C C C C C C C C C
1 chr1_53268751 0 53268751 T T T T C T T T T T T T T T T T T T T T
1 chr1_53269643 0 53269643 T T T T T T T T C C C C T T T T T T C C
1 chr1_53270254 0 53270254 G G G G G G G G G G G G A A A A G G G G
1 chr1_53271471 0 53271471 C C C C C C C C T T T T C C C C C C T T
1 chr1_53287274 0 53287274 A A A A A A A A A A A A G G A A A A A A
1 chr1_53287759 0 53287759 C C C C C C C C T T T T C C C C C C T T
1 chr1_53295488 0 53295488 A A C C C C A A C C C C C C C C C C C C
1 chr1_53303113 0 53303113 A A A A A A A A A A A A G G A A A A A A
1 chr1_53308891 0 53308891 C C T T T T C C T T T T T T T T T T T T
1 chr1_53314843 0 53314843 A A A A A C A A A A A A A A A A A A A A
1 chr1_53317568 0 53317568 G G G G G G G G C C C C G G G G G G C C
1 chr1_53318675 0 53318675 C C C C C C C C G G G G C C C C C C G G
1 chr1_53324211 0 53324211 C C C C C C C C A A A A C C C C C C A A
1 chr1_53330297 0 53330297 G G G G C G G G G G G G G G G G G G G G
1 chr1_53332589 0 53332589 C C C C C C C T C C C C T T T T T T C C
1 chr1_53332661 0 53332661 G G A A A A A G A A A A A A A A A A A A
1 chr1_53333948 0 53333948 C C C C C C C C C C C C T T C C C C C C
1 chr1_53343222 0 53343222 C C T T T T T T T T T T T T T T T T T T
1 chr1_53344151 0 53344151 C C C C T T C C T T T T C C C C C C T T
1 chr1_53351549 0 53351549 T T T T C C T T T T T T T T T T T T T T
1 chr1_53351626 0 53351626 T T C C C C T T C C C T C C C C C C T T
1 chr1_53359753 0 53359753 G G A A A G G G A A A A G G G G G G A A
1 chr1_53361084 0 53361084 T T T T T T C T T T T T T T T T T T T T
1 chr1_53396995 0 53396995 C C C C C C C C T T T T C C C C C C T T
1 chr1_53425058 0 53425058 T T T T T T T T G G G G T T T T T T G G
1 chr1_53434250 0 53434250 G G G G G G G G A A A A G G G G G G A A
1 chr1_53440359 0 53440359 G G G G G G G G G T G T G G G G G G G G
1 chr1_53448252 0 53448252 C C C C C C C C C G C C C C C C C C C C
1 chr1_53449797 0 53449797 A A A A A A A A G G G G A A A A A A G G
1 chr1_53450259 0 53450259 T T T T A A T T T T T T T T T T T T T T
1 chr1_53458801 0 53458801 G G A G A G G G G G G G G G G G G G G G
1 chr1_53460025 0 53460025 T T G G G G T T G G G G T T T T T T G G
1 chr1_53466641 0 53466641 C C C C C C C C C C C C A C C C C C C C
1 chr1_53481604 0 53481604 A A A A A A A A A G A A A A A A A A A A
1 chr1_53491409 0 53491409 G G G G G G G G A A A A G G G G G G A A
1 chr1_53495794 0 53495794 T T T T T T T T C C C C T T C C T T C C
1 chr1_53504447 0 53504447 T T G G G G T T G G G G G G G G G G G G
1 chr1_53507872 0 53507872 C C C C C C C C T T T T C C C C C C T T
1 chr1_53509345 0 53509345 C C C C C C C C C C C C C C T T C C C C
1 chr1_53521603 0 53521603 G G G G G G G G A A A A G G G G G G A A
1 chr1_53523004 0 53523004 A A A A A A A A A A A A A A A G A A A A
1 chr1_53526797 0 53526797 A A A A A A A A A A A A A A G G A A A A
1 chr1_53538591 0 53538591 G G G G G G G G G G G G G G C G G G G G
1 chr1_53547667 0 53547667 T T T T T T T T C C C C T T T T T T C C
1 chr1_53554104 0 53554104 C C T T C T C C C C C C C C C C C C C C
1 chr1_53561737 0 53561737 C C C T C C C C C C C C C C C C C C C C
1 chr1_53585890 0 53585890 C C C C C T C C C C C C C C C C C C C C
1 chr1_53603954 0 53603954 C C C C C C C C C C C C C C C C T T T T
1 chr1_53616993 0 53616993 G G G G G G A G G G G G G G G G G G G G
1 chr1_53617360 0 53617360 T T C C C C T T T T T T T T T T T T T T
1 chr1_53622665 0 53622665 G G G G G G G G G G G G G G G G A A G G
1 chr1_53626493 0 53626493 A A A A A A A A A A A A A A A G A A A A
1 chr1_53629144 0 53629144 C C C C C C C C C C C C C C C T C C C C
1 chr1_53637444 0 53637444 A A A A A A A A A A A A A A A A T T A A
1 chr1_53643339 0 53643339 G G G G G G G G G G G G A A G G G G G G
1 chr1_53653277 0 53653277 T T A A A A T T A A A A A A A A A A A A
1 chr1_53655193 0 53655193 A A A A A A A A A A A A A A A A T T A A
1 chr1_53660875 0 53660875 C C C C C C C C C C C C C C G G C C C C
1 chr1_53661034 0 53661034 A A A A A A A G A A A A A A G G A A A A
1 chr1_53664336 0 53664336 C C C C C C C C A A A A C C C C C C A A
1 chr1_53665986 0 53665986 A A A A A A A A A A A A T T A A A A A A
1 chr1_53669144 0 53669144 T T T T T T T T C C C C T T T T T T C C
1 chr1_53675488 0 53675488 T T T T T T T T T T T T T T T T G G T T
1 chr1_53683657 0 53683657 G G A A A A G G A A A A A A A A A A A A
1 chr1_53706453 0 53706453 C C C C C C C C C C T T C C C C C C C C
1 chr1_53720594 0 53720594 T T T T T T T T T T T T C C T T T T T T
1 chr1_53723789 0 53723789 A C A A A A A A A A A A A A A A A A A A
1 chr1_53723925 0 53723925 A A A A A A A A A A A A A A A A C C A A
1 chr1_53731731 0 53731731 A A A A A A A A T T T T A A A A A A T T
1 chr1_53736046 0 53736046 T T T T T T T T T T T T C T T T T T T T
1 chr1_53767152 0 53767152 T T T T T T T T T T C T T T T T T T C C
1 chr1_53772055 0 53772055 T T T T T T C C T T T T T T T T T T T T
1 chr1_53772162 0 53772162 C C C C C C C C T T T T C C C C C C T T
1 chr1_53772922 0 53772922 C C C C C C C C C C C C C C C C T T C C
1 chr1_53785861 0 53785861 C C C C C T C C C C C C C C C C C C C C
1 chr1_53810139 0 53810139 T T T T T T T T C C C C T T T T T T C C
1 chr1_53821968 0 53821968 G G G G G G G G T T T T G G G G G G T T
1 chr1_53830777 0 53830777 T T C T T T T T T T T T T T T T T T T T
1 chr1_53848779 0 53848779 C C C C C C C C C C C C C T C C C C C C
1 chr1_53850178 0 53850178 C C C C C C C C C C C C A C C C A A C C
1 chr1_53855885 0 53855885 A A G G G G A A G G G G A A A A A A G G
1 chr1_53866879 0 53866879 T T T T T T T T T T T T T T T T G T T T
1 chr1_53869732 0 53869732 A T T T T T T T T T T T T T T T T T T T
1 chr1_53876307 0 53876307 C C C C C C C C C G C C C C C C C C C C
1 chr1_53887732 0 53887732 T T T T A T T T T T T T T T T T T T T T
1 chr1_53891268 0 53891268 T T T T T T T T T T T T T T T T A A T T
1 chr1_53892606 0 53892606 C C C C C C C C C C C T C C C C C C T T
1 chr1_53897616 0 53897616 T T C T C T T T T T T T T T T T T T T T
1 chr1_53920634 0 53920634 G G G G G G G G A A A A G G G G G G A A
1 chr1_53931043 0 53931043 G G G G G G G G C C C C G G G G G G C C
1 chr1_53938130 0 53938130 G G A A A A G G A G G G G G G G G G G G
1 chr1_53940513 0 53940513 A G G G G G G G G G G G G G G G G G G G
1 chr1_53947063 0 53947063 A A A A A A A A T T T T A A A A A A T T
1 chr1_53950819 0 53950819 T T C C C C T T T T T T C C C C C C T T
1 chr1_53955083 0 53955083 T T T T T T T T A A A A T T T T T T A A
1 chr1_53955462 0 53955462 T T T T T T T T A T T T T T T T T T T T
1 chr1_53955530 0 53955530 G G G G G G G G A A A G G G G G G G A A
1 chr1_53963238 0 53963238 T T T T T T T T T T T T T T T T C C T T
1 chr1_53963256 0 53963256 T T T T T T T T T T T T T T G G T T T T
1 chr1_53968443 0 53968443 T T T T T T T T C C C C T T T T T T C C
1 chr1_53977096 0 53977096 A A G G A A G G G G G G G G G G G G G G
1 chr1_53977517 0 53977517 G G G G G G G G T T T T G G G G G G T T
1 chr1_53980948 0 53980948 T T T T T T T T T T T T A A A A A A T T
1 chr1_53986049 0 53986049 A A A G A A A A A A A A A A A A A A A A
1 chr1_53990827 0 53990827 A A A A A A A A A A A A A A A A A G A A
1 chr1_54020559 0 54020559 A A A A A A A A G G G G A A A A A A G G
1 chr1_54054803 0 54054803 T T T T T T T T C C C C T T T T T T C C
1 chr1_54057269 0 54057269 C C C C C C C C C T C T C C C C C C C C
1 chr1_54057730 0 54057730 G G A A A A G G A A A A A A A A A A A A
1 chr1_54063695 0 54063695 C C C C G G C C G G G G C C C C C C G G
1 chr1_54063765 0 54063765 C C C C T T C C T T T T C C C C C C T T
1 chr1_54064829 0 54064829 G G A A A A G G A A A A G G G G G G A A
1 chr1_54065678 0 54065678 C C C C C C C C C C C C T T C C C C C C
1 chr1_54080125 0 54080125 G G G G G G G G A A A A G G G G G G A A
1 chr1_54094176 0 54094176 C C C C C C C C A A A A C C C C C C A A
1 chr1_54105914 0 54105914 G G G G G G G G A A A A G G G G G G A A
1 chr1_54109933 0 54109933 G G G G A G G G G G G G G G G G G G G G
1 chr1_54114801 0 54114801 G G G G G G G G A A A A G G G G G G A A
1 chr1_54116138 0 54116138 A A A A A A A A G G G G A A A A A A G G
1 chr1_54117922 0 54117922 A A A A A A A A C C C C A A A A A A C C
1 chr1_54124959 0 54124959 C C C C C C C C C C C C C C C C A C C C
1 chr1_54125556 0 54125556 G G A A G G G G G G G G G G G G G G G G
1 chr1_54134997 0 54134997 C C T T T T T T T T T T T T T T T T T T
1 chr1_54139030 0 54139030 A A A A A A A A A A A A A A A C A A A A
1 chr1_54144712 0 54144712 T T T T T T T T C C C C T T T T T T C C
1 chr1_54156583 0 54156583 C C C C C C C C T T T T C T C C C C T T
1 chr1_54170117 0 54170117 T T T T T T T T A A A A T T T T T T A A
1 chr1_54178173 0 54178173 G G G G A A G G G G G G G G A A G G G G
1 chr1_54183482 0 54183482 G G G G G G G G C C C C G G G G G G C C
1 chr1_54186003 0 54186003 T T T T T T T T T T T T C T T T T T T T
1 chr1_54186056 0 54186056 A A A A A A A A A A A A A A G G A A A A
1 chr1_54200352 0 54200352 T T A A T T T T A A A A T T T T A A A A
1 chr1_54200974 0 54200974 G G C C G G G G G G G G G G G G G G G G
1 chr1_54205015 0 54205015 G G G G G G G G A A A A G G G G G G A A
1 chr1_54207000 0 54207000 A A A A A A A A G G A G A A A A A A G G
1 chr1_54207124 0 54207124 T T T T T T T T A A A A T T T T T T A A
1 chr1_54212954 0 54212954 G G G G G G G G G G A G G G G G G G G G
1 chr1_54217880 0 54217880 T T T T C T T T T T T T T T T T T T T T
1 chr1_54226743 0 54226743 T T T T T T T T T T T T T T T T C T T T
1 chr1_54227138 0 54227138 T T T T T T T T C C C C T T T T C C C C
1 chr1_54232692 0 54232692 C C C C C C C C T T T T C C C C C C T T
1 chr1_54242266 0 54242266 A A A A A A A A A G G G A A A A A A G G
1 chr1_54247569 0 54247569 C C C C G G C C C C C C C C C C C C C C
1 chr1_54249012 0 54249012 G G G G G G G G G G A G G G G G G G G G
1 chr1_54265067 0 54265067 T T T T T T T T C C C C T T T T T T C C
1 chr1_54289487 0 54289487 G G G G G G G G G G G G G G G G A G G G
1 chr1_54292222 0 54292222 G G G G G G G G G G G G G G G G A G G G
1 chr1_54292651 0 54292651 T T T T T T T T C T T T T T T T T T C C
1 chr1_54299037 0 54299037 C C C T C C C C C C C C C C C C C C C C
1 chr1_54301684 0 54301684 A A A A A A A A A A A A A T A A A A A A
1 chr1_54328335 0 54328335 T T T T T T T T C C C C T T T T T T C C
1 chr1_54336548 0 54336548 A A A A A A A A G G G G A A A A A A G G
1 chr1_54346887 0 54346887 T T C T C T T T T T T T T T T T C C T T
1 chr1_54350980 0 54350980 A A A A A A A A G G G G A A A A A A G G
1 chr1_54354185 0 54354185 C C C C C C C C C C C C C C T T C C C C
1 chr1_54356643 0 54356643 G G G G A G G G G G G G G G G G G G G G
1 chr1_54357788 0 54357788 T T T T T T T T C C C C T T C C T T C C
1 chr1_54368852 0 54368852 C C C T C T C C C C C C C C C T C C C C
1 chr1_54370285 0 54370285 G G G G G G G G G G G G A A A G G G G G
1 chr1_54373826 0 54373826 T T T T C T T T T T T T T T T T T T T T
1 chr1_54374113 0 54374113 A G A A G G A G A A G G A A A A G G G G
1 chr1_54387902 0 54387902 T T T T T T T T T T T T G T T T T T T T
1 chr1_54406553 0 54406553 G G G G G G G G A G G G G G G G G G G G
1 chr1_54413259 0 54413259 T T T T T T T T C C C C T T T T T T C C
1 chr1_54415413 0 54415413 A G A A A A A A A A A A A A A A A A A A
1 chr1_54415654 0 54415654 G G G G G G G G A A A A G G G G G G A A
1 chr1_54424858 0 54424858 G G A A G G G G A A A A G G G G G G A A
1 chr1_54427084 0 54427084 G G G G G G G G G G G G A G G G G G G G
1 chr1_54441296 0 54441296 A A A A A A A A A G A A A A A A A A G G
1 chr1_54450508 0 54450508 T T G G G G T T G G G G G G G G G G G G
1 chr1_54459760 0 54459760 A A G G G G A A G G G G G G G G G G G G
1 chr1_54466669 0 54466669 A A A A A A A A C C C C A A A A A A C C
1 chr1_54466893 0 54466893 G G G G G G G G C C C C G G G G G G C C
1 chr1_54479360 0 54479360 G G G G G G G G G G G G G G A G G G G G
1 chr1_54480854 0 54480854 G G G G G G G G G G A G G G G G G G G G
1 chr1_54481416 0 54481416 A A A A A A A A A A A A A G A A A A A A
1 chr1_54481862 0 54481862 A C A A A A A A A A A A A A A A A A A A
1 chr1_54500703 0 54500703 C C C C C C C C C C C C C C C C A C C C
1 chr1_54501891 0 54501891 G G G G G G G G G G G G G G A G G G G G
1 chr1_54503055 0 54503055 A A A A A A A A A A A A A A A A A G A A
1 chr1_54511931 0 54511931 C C C C C C C C C C C C C C C T C C C C
1 chr1_54513629 0 54513629 T T T T T T T T G G G G T T T T T T G G
1 chr1_54515565 0 54515565 G G G G G G G G G G A G G G G G G G G G
1 chr1_54535707 0 54535707 G G G G G G G G A A A A G G G G G G A A
1 chr1_54539393 0 54539393 G G G G A G G G G G G G A G A G A A G G
1 chr1_54539593 0 54539593 A A A A A A A A A A A A A A A A A C A A
1 chr1_54549232 0 54549232 C C C C C C C C T T T T C C T T C C T T
1 chr1_54566395 0 54566395 C C C C C C C C T T T T C C C C C C T T
1 chr1_54569076 0 54569076 C C C C C T C C C C C C C C C C C C C C
1 chr1_54574466 0 54574466 A A A T A A A A T T T T A A A A A A T T
1 chr1_54585600 0 54585600 G G A A G G G G G G G G A A G G A A G G
1 chr1_54588137 0 54588137 A A A A A A A A A A A A A G A A A A A A
1 chr1_54589383 0 54589383 C C C C T T C C C C C C C C C C C C C C
1 chr1_54596553 0 54596553 T T T T T T T T C C C C T T T T T T C C
1 chr1_54596771 0 54596771 G T G G G G G G G G G G G G G G G G G G
1 chr1_54609827 0 54609827 C C C C C C C C A A A A C C C C C C A A
1 chr1_54614049 0 54614049 A A A A A A A A C C C C A A A A A A C C
1 chr1_54616532 0 54616532 C C T T T T C C T T T T T T T T T T T T
1 chr1_54620607 0 54620607 T T T T T T T T T T T T T T T T C C T T
1 chr1_54623733 0 54623733 C C T T T T C C T T T T T T T T T T T T
1 chr1_54625815 0 54625815 T T T T T T T T C C C C T T T T T T C C
1 chr1_54651370 0 54651370 T T T T T T T T C C C C T T T T T T C C
1 chr1_54651997 0 54651997 G G G G G G G G A A A A G G G G G G A A
1 chr1_54652416 0 54652416 T T T T T T T T T T T T C T T T T T T T
1 chr1_54658169 0 54658169 C C C C C C C C T T T T C C C C C C T T
1 chr1_54661624 0 54661624 T T T T T T T T C C C C T T T T T T C C
1 chr1_54664854 0 54664854 A A A A A A A A A A A A A G A A A A A A
1 chr1_54671796 0 54671796 A A A A A A A A G G G G A A A A A A G G
1 chr1_54672937 0 54672937 T T T T T T T T T T T T T T C C T T T T
1 chr1_54676842 0 54676842 C C C C T T C C C C C C C C C C C C C C
1 chr1_54678221 0 54678221 C C C C C C C C T T T T C C C C C C T T
1 chr1_54690480 0 54690480 C C C C C C T T C C C C C C C C C C C C
1 chr1_54691745 0 54691745 A A A A A A A A A A A A A G A A A A A A
1 chr1_54703919 0 54703919 C C C C C C C C A A A A C C C C C C A A
1 chr1_54708387 0 54708387 T T T T T T T T G G G G T T T T T T G G
1 chr1_54710809 0 54710809 A A A A A A A A A A A A G G A A A A A A
1 chr1_54711082 0 54711082 A A A A A A A A A G A A A A A A A A A A
1 chr1_54712368 0 54712368 G G G G G G G G G G G G A G G G G G G G
1 chr1_54712598 0 54712598 G G G G G G G G A A A A G G G G G G A A
1 chr1_54714220 0 54714220 T T T T T T T T T T G T T T T T T T T T
1 chr1_54718997 0 54718997 T T A T T T T T T T T T T T T T T T T T
1 chr1_54719593 0 54719593 A G G G G G G G G G G G G G G G G G G G
1 chr1_54727224 0 54727224 T T T T C T T T T T T T T T T T T T T T
1 chr1_54743629 0 54743629 G G G G G G G G G G G G A G G G G G G G
1 chr1_54744700 0 54744700 C C C C C C C C C C C C C T C C C C C C
1 chr1_54745145 0 54745145 C C T T T T C C T T T T T T T T T T T T
1 chr1_54745872 0 54745872 T T T T T T T T C C C C T T T T T T C C
1 chr1_54749981 0 54749981 A A A G G G A A A A A A A A A A A A A A
1 chr1_54764931 0 54764931 C C C C C C C C A A A A C C C C C C A A
1 chr1_54770772 0 54770772 C C G G G G C C G G G G G G G G G G G G
1 chr1_54780515 0 54780515 T T T T C T T T T T T T T T T T T T T T
1 chr1_54782894 0 54782894 A A A A A A A A A A A A A A A G A A A A
1 chr1_54785062 0 54785062 G G G G G G G G G G G G A G A A G G G G
1 chr1_54791039 0 54791039 T T T T T T T T C C C C T T T T T T C C
1 chr1_54791309 0 54791309 A A G G G G A A G G G G G G G G G G G G
1 chr1_54792097 0 54792097 C C C C C C C C A A A C C C C C C C C C
1 chr1_54792957 0 54792957 C C C C T T C C C C C C C C C C C C C C
1 chr1_54793383 0 54793383 A A A A A A A A A A A A A A A A C C A A
1 chr1_54800209 0 54800209 G G G G G G G G A A A A G G G G G G A A
1 chr1_54816955 0 54816955 A A A T T T A A A A A A A A A A A A A A
1 chr1_54819126 0 54819126 C C C C C C C C C C C T C C C C C C C C
1 chr1_54826065 0 54826065 C C C C C C C C T T T T C C C C C C T T
1 chr1_54827343 0 54827343 G G G G G G G G G G G G G G G G A G G G
1 chr1_54827358 0 54827358 T T T T T T T T T T T T C T T T T T T T
1 chr1_54843371 0 54843371 A A G G G G A A G G G G G G G G G G G G
1 chr1_54846953 0 54846953 G G G G G G G G G G G G G G A A G G G G
1 chr1_54848902 0 54848902 T T C C C T T T C C C C C C C C C C C C
1 chr1_54853824 0 54853824 G G G G G G G G A A A A G G G G G G A A
1 chr1_54865489 0 54865489 C C C C C C C C A A A A C C C C C C A A
1 chr1_54882025 0 54882025 A A A A A A A A A G A A A A A A A A A A
1 chr1_54883590 0 54883590 A A A A A A A A A A A T A A A A A A A A
1 chr1_54888886 0 54888886 C C C C C C C G C C C C C C C C C C C C
1 chr1_54911694 0 54911694 C C C T C C C C C C C C C C C C C C C C
1 chr1_54914510 0 54914510 C C C C C C C T C C C C C C C C C C C C
1 chr1_54935148 0 54935148 C C C C C C C C C C C C C T C C C C C C
1 chr1_54938011 0 54938011 T T C C C C T T C C C C C C C C C C C C
1 chr1_54939718 0 54939718 A A A A A A A A G G G G A A A A A A G G
1 chr1_54939810 0 54939810 C C C C C C C C C C C C C G C C C C C C
1 chr1_54940798 0 54940798 C C C C C C C C T T T T C C C C C C T T
1 chr1_54947463 0 54947463 T T C C T T T T T T T T T T T T T T T T
1 chr1_54947975 0 54947975 C C G G G G C G G G G G G G G G G G G G
1 chr1_54949878 0 54949878 G G G G G G G G G G G G C C C C G G G G
1 chr1_54964826 0 54964826 C C T T T T C T T T T T T T T T T T T T
1 chr1_54989478 0 54989478 A A A A A A A A A A A A A A A A A G A A
1 chr1_54993720 0 54993720 C C C C C C C C C C C C C C C T C C C C
1 chr1_54999308 0 54999308 G G G G A A G G G G G G G G G G G G G G
1 chr1_55002127 0 55002127 C C C C C C C C C C C C C C C C T T C C
1 chr1_55032246 0 55032246 G G G G G G G G G G G G G G A A G G G G
1 chr1_55040672 0 55040672 C C C C C C C C C C C T C C C C C C C C
1 chr1_55040874 0 55040874 A A A A A A A A G G G G A A A A A A G G
1 chr1_55044002 0 55044002 T T T T T T T T C C C C T T T T T T C C
1 chr1_55075729 0 55075729 C C C C A A C C C C C C C C C C C C C C
1 chr1_55075986 0 55075986 C C C C C C C C T T T T C C C C C C T T
1 chr1_55079359 0 55079359 T T T T C C T T T T T T T T T T T T T T
1 chr1_55081742 0 55081742 A A A A A A A A A G A A A A A A A A A A
1 chr1_55087048 0 55087048 A A A A A A A A G G A G A A A A A A G G
1 chr1_55091689 0 55091689 T T T T T T G T T T T T T T T T T T T T
1 chr1_55098775 0 55098775 C C C C C C C C C T T T C C C C C C T T
1 chr1_55100364 0 55100364 C C C C C C C C C C C T C C C C C C C C
1 chr1_55105106 0 55105106 G G C C G G G G G G G G G G G G G G G G
1 chr1_55108501 0 55108501 C C C C C C A C C C C C C C C C C C C C
1 chr1_55112367 0 55112367 A A A A A A A A A G A A A A A A A A G G
1 chr1_55146224 0 55146224 A A A A A G A A A A A A A A A A A A A A
1 chr1_55161491 0 55161491 G G G G G G G G G G G G C G G G G G G G
1 chr1_55170778 0 55170778 A A A A A A A A G G G G A A A A A A G G
1 chr1_55179522 0 55179522 C C C C C C C C T T T T C C C C C C T T
1 chr1_55189079 0 55189079 C C C C C C C C T T T T C C C C C C T T
1 chr1_55195702 0 55195702 C C C C C C C C C C C C C C T T T T C C
1 chr1_55198521 0 55198521 C C C C C C C C C C C G C C C C C C C C
1 chr1_55199571 0 55199571 C C C C C T C C C C C C C C C C C C C C
1 chr1_55203122 0 55203122 A A A A A A A A C C C C A A A A A A C C
1 chr1_55204394 0 55204394 A A A A A A A A C C C C A A A A A A C C
1 chr1_55239332 0 55239332 C C C T C C C C C C C C C C C C C C C C
1 chr1_55245663 0 55245663 C C C C C C C C T T T T C C C C C C T T
1 chr1_55250558 0 55250558 A A A A A A A A T T T T A A A A A A T T
1 chr1_55251734 0 55251734 T T T T C T T T T T T T T T T T T T T T
1 chr1_55259008 0 55259008 A A A A A C A A A A A A A A A A A A A A
1 chr1_55263436 0 55263436 T T T T T T T T T T T T A T T T T T T T
1 chr1_55278426 0 55278426 C C T T T T T T T T T T T T T T T T T T
1 chr1_55280243 0 55280243 C C C C T T C C C C C C C C C C C C C C
1 chr1_55287858 0 55287858 T T C T T T T T T T T T T T T T T T T T
1 chr1_55302367 0 55302367 T T C C T T T T T T T T T T T T T T T T
1 chr1_55304627 0 55304627 C C C C C C C C C C C C C C C T C C C C
1 chr1_55305032 0 55305032 A A A A A A A A A A A A A G A A A A A A
1 chr1_55308417 0 55308417 A G G G G G G G G G G G G G G G G G G G
1 chr1_55310396 0 55310396 A A A A A A A A G G G G A A A A A A G G
1 chr1_55315690 0 55315690 A A G G G G A A G G G G A A A A A A G G
1 chr1_55328560 0 55328560 G G G G G G G G A A A A G G G G G G A A
1 chr1_55329035 0 55329035 G G G G G G G G T T T T G G G G G G T T
1 chr1_55329379 0 55329379 A A A A A A A A G G G G A A A A A A G G
1 chr1_55332998 0 55332998 A A A A A A A A G G G G A A A A A A G G
1 chr1_55346005 0 55346005 T T T T T T T T C C C C T T T T T T C C
1 chr1_55349192 0 55349192 C C C C C C C C C C C C C C C T C C C C
1 chr1_55362510 0 55362510 C T C C C C C C C C C C C C C C C C C C
1 chr1_55375961 0 55375961 C C C C C C C C C C C C C C C G C C C C
1 chr1_55384611 0 55384611 G G G G G T G G G G G G G G G G G G G G
1 chr1_55385520 0 55385520 A A A A A A A A G G G G A A A A A A G G
1 chr1_55388555 0 55388555 C C C C C C C C T T T T C C C C C C T T
1 chr1_55388565 0 55388565 C T C C C C C C C C C C C C C C C C C C
1 chr1_55392661 0 55392661 T T C T C T T T T T T T T T T T T T T T
1 chr1_55395709 0 55395709 A A C C C C C C C C C C C C C C C C C C
1 chr1_55404297 0 55404297 C C C C C C C C C C C C C C C C T T C C
1 chr1_55407252 0 55407252 T T C T T T T T T T T T T T T T T T T T
1 chr1_55407306 0 55407306 C C C C C C C C C C C T C C C C C C C C
1 chr1_55408032 0 55408032 C T C C C C C C C C C C C C C C C C C C
1 chr1_55415693 0 55415693 A A A A A A A A G G G G A A A A A A G G
1 chr1_55416416 0 55416416 A A A A A A A A C C C C A A A A A A C C
1 chr1_55416425 0 55416425 C C C C T T C C C C C C C C C C C C C C
1 chr1_55417109 0 55417109 C C C T C C C C C C C C C C C C C C C C
1 chr1_55417187 0 55417187 G G G G G G G G A G G G G G G G G G A A
1 chr1_55425086 0 55425086 T T T T T T T T T T T T C C T T T T T T
1 chr1_55428455 0 55428455 C C C C C T C C C C C C C C C C C C C C
1 chr1_55429273 0 55429273 A A C C C C A A A A A A A A A A A A A A
1 chr1_55430011 0 55430011 C C C C C C C C G G G G C C C C C C G G
1 chr1_55430695 0 55430695 G G G G G G G G A A A A G G G G G G A A
1 chr1_55431001 0 55431001 A A C C C C A A C C C C C C C C C C C C
1 chr1_55432461 0 55432461 A A A A A A A A A A A A A G A A A A A A
1 chr1_55433654 0 55433654 A A A A A A A A A A A A A A T T A A A A
1 chr1_55435822 0 55435822 C C C T C C C C C C C C C C C C C C C C
1 chr1_55436928 0 55436928 T T T T T T T T A A A A T T T T T T A A
1 chr1_55441623 0 55441623 C C C C C C C C T T T T C T C C C C T T
1 chr1_55442783 0 55442783 C G C C C C G G C C C C C C C C C C C C
1 chr1_55457379 0 55457379 A A A A A A A A A A A A A A A A A T A A
1 chr1_55459850 0 55459850 A A A A A A A A T T T T A A A A A A T T
1 chr1_55465720 0 55465720 A A A A A A A A A A A A A A A A A C A A
1 chr1_55470750 0 55470750 A A A A A A A A T T T T A A A A A A T T
1 chr1_55471905 0 55471905 T T C T T T T T T T T T T T T T T T T T
1 chr1_55493222 0 55493222 T T T T T T C C T T T T T T T T T T T T
1 chr1_55493835 0 55493835 A A A A A A A A A A A A A T A A A A A A
1 chr1_55495115 0 55495115 G G C C C C G G C C C C G G G G G G C C
1 chr1_55512879 0 55512879 T T T T T T T T T T C T T T T T T T T T
1 chr1_55514245 0 55514245 G G G G G G G G C G G G G G G G G G C C
1 chr1_55518880 0 55518880 C C C C C C C C C C C C C G C C C C C C
1 chr1_55526032 0 55526032 A A A A A A A A A A A A A A A G A A A A
1 chr1_55536820 0 55536820 A A A A A A A A C C C C A A C C A A C C
1 chr1_55541704 0 55541704 A A G G G G A G A A A A G G G G G G A A
1 chr1_55552971 0 55552971 A A T T T T T T T T T T T T T T T T T T
1 chr1_55563379 0 55563379 G G G G G G G G A A A A A A A A A A A A
1 chr1_55564142 0 55564142 C C C C C C C C G G G G C C C C C C G G
1 chr1_55571332 0 55571332 C C C C C C C C T T T T C C C C C C T T
1 chr1_55576034 0 55576034 T T T T T T T T G T G G T T T T T T T T
1 chr1_55578061 0 55578061 T T G G G G T T G G G G G G G G G G G G
1 chr1_55593952 0 55593952 A A A A A A A A A C A A A A A A A A A A
1 chr1_55594549 0 55594549 C T C C C C C C C C C C C C C C C C C C
1 chr1_55596914 0 55596914 A A A A A A A A A C A C A A A A A A A A
1 chr1_55601705 0 55601705 A A A A A A A A A C A C A A A A A A C C
1 chr1_55606581 0 55606581 T T T T T T T T C T C T T T T T T T T T
1 chr1_55613946 0 55613946 C C C C C C C C C C C C C G C C C C C C
1 chr1_55614253 0 55614253 C C C C C C C C C C C C C C C G C C C C
1 chr1_55615656 0 55615656 G G G G G G G G A A A A G G G G G G A A
1 chr1_55617655 0 55617655 T T T T T T T T T T T T T T T T G T T T
1 chr1_55623899 0 55623899 T T T T T T T T C C C C T T T T T T C C
1 chr1_55624682 0 55624682 G G G G C C G G G G G G G G G G G G G G
1 chr1_55638231 0 55638231 A A A A A A A A A A A T A A A A A A A A
1 chr1_55639188 0 55639188 G G G G G G G G G G G G G G A A G G G G
1 chr1_55644155 0 55644155 G G G G G G G G A A A A G G G G G G A A
1 chr1_55657708 0 55657708 A A A A A A A A A A A A A A G G A A A A
1 chr1_55658145 0 55658145 A A A A A A A A A A A A A A A A A G A A
1 chr1_55669300 0 55669300 G G G G G G G G A A A A A A A A A A A A
1 chr1_55681620 0 55681620 G G G G G G G G G G A G G G G G G G G G
1 chr1_55681737 0 55681737 G G A G G G G G G G G G G G G G G G G G
1 chr1_55685424 0 55685424 C C C C C C T T C C C C C C C C C C C C
1 chr1_55703583 0 55703583 G G G G G G G G G G G G G G G G A G G G
1 chr1_55709793 0 55709793 A A A A A A A A G G G G A A A A A A G G
1 chr1_55764163 0 55764163 G G G G G G G G C C C C G G G G G G C C
1 chr1_55770317 0 55770317 T T T T C T T T T T T T T T C C T T T T
1 chr1_55774952 0 55774952 A A G G A G A A A A A A A A A A A A A A
1 chr1_55788784 0 55788784 G G G G G G G G G G G G G G G G A A G G
1 chr1_55794646 0 55794646 T T G G G G T T G G G G G G G G G G G G
1 chr1_55800606 0 55800606 G G G G G G G G G G G G G G A G G G G G
1 chr1_55804182 0 55804182 C T T T T T T T T T T T T T T T T T T T
1 chr1_55804274 0 55804274 G G G G G G G G G G G G G G G G C C G G
1 chr1_55804798 0 55804798 C C C C C C C C C C C C A C C C C C C C
1 chr1_55807498 0 55807498 T T T T T T T T C C C C T T T T T T C C
1 chr1_55809572 0 55809572 G G G G G G G G A G G G G G G G G G G G
1 chr1_55812240 0 55812240 C C C C C C C C C C C C C C C C T T C C
1 chr1_55814855 0 55814855 A A A A A A A A G G G G A A A A A A G G
1 chr1_55861198 0 55861198 A G G G G G G G G G G G G G G G G G G G
1 chr1_55861537 0 55861537 G G G G G G G G T T T T G G G G G G T T
1 chr1_55870520 0 55870520 T T T T T T T T C C C C T T T T T T C C
1 chr1_55873528 0 55873528 G G G G G G G G A A A A G G G G G G A A
1 chr1_55875452 0 55875452 C C C C C C C C C C C C C C C T C C C C
1 chr1_55883902 0 55883902 G G G G G G G G G G G G A G G G G G G G
1 chr1_55888911 0 55888911 T T T T T T T T T T T T C C T T T T T T
1 chr1_55891311 0 55891311 C C C C C C C C C C C C C T C C C C C C
1 chr1_55891709 0 55891709 A A A A A A A A A A A A A A A A G G A A
1 chr1_55894713 0 55894713 G G G G G G G G G G G G A A A A A A G G
1 chr1_55895216 0 55895216 A A A G A A A A A A A A A A A A A A A A
1 chr1_55899707 0 55899707 C C C T C T C C C C C C C C C C C C C C
1 chr1_55903032 0 55903032 A A A A A A A A A T A A A A A A A A A A
1 chr1_55910809 0 55910809 T T T T T T T T T T C C T T T T T T T T
1 chr1_55928431 0 55928431 A G G G G G G G G G G G G G G G G G G G
1 chr1_55932856 0 55932856 T T T T T T G G T T T T T T T T T T T T
1 chr1_55934896 0 55934896 C C C C C C C C T T T T C C C C C C T T
1 chr1_55935136 0 55935136 C C C C C C C C C C C C C T T T T T C C
1 chr1_55943045 0 55943045 A G G G G G G G G G G G G G G G G G G G
1 chr1_55958254 0 55958254 G G G G A G G G G G G G G G G G G G G G
1 chr1_55960003 0 55960003 A A G G G G G G G G G G G G G G G G G G
1 chr1_55961016 0 55961016 G G A A G G G G G G G G G G G G G G G G
1 chr1_55963609 0 55963609 A A A A A A A A T T T T A A A A A A T T
1 chr1_55970932 0 55970932 C C C C C C C C T T T T C C C C C C T T
1 chr1_55972012 0 55972012 C C C C C C C C C C C C C C A C C C C C
1 chr1_55978798 0 55978798 G G G G G G G G A A A A G G G G G G A A
1 chr1_55986311 0 55986311 A A A A A A G G A A A A A A A A A A A A
1 chr1_55986699 0 55986699 G G G G G G G G G G G G G G G G A G G G
1 chr1_55987620 0 55987620 G G A A A A G G G G G G G G G G G G G G
1 chr1_55987707 0 55987707 G G G G G G G G G G G G G T G G G G G G
1 chr1_55988919 0 55988919 T T T T T T T T G G G G T T T T T T G G
1 chr1_55989003 0 55989003 A A A A A A A A A A A A A T A A A A A A
1 chr1_56009441 0 56009441 A A G G A A A A A A A A A A A A A A A A
1 chr1_56013182 0 56013182 A A A A A A A A A A A A A G A A A A A A
1 chr1_56016211 0 56016211 A A C C C C A A A A A A A A A A A A A A
1 chr1_56020263 0 56020263 G G T T T T G G G G G G G G G G G G G G
1 chr1_56020418 0 56020418 G G G G G G G G G G G G G G A A G G G G
1 chr1_56025699 0 56025699 C C C C C C C C C C C C C G C C C C C C
1 chr1_56042508 0 56042508 C C C C C C C C A A A A C C C C C C A A
1 chr1_56042650 0 56042650 G G G G G G G G A G G G G G G G G G G G
1 chr1_56042895 0 56042895 G G G G G G G G A A A A G G G G G G A A
1 chr1_56048829 0 56048829 C C C C C C C C C C C C C C T T C C C C
1 chr1_56050144 0 56050144 G G G G G G C C C C C C C C C C C C C C
1 chr1_56053170 0 56053170 A A A A A A A A A A A A A A C C A A A A
1 chr1_56055336 0 56055336 G G G G A G G G G G G G G G G G G G G G
1 chr1_56062205 0 56062205 C C C C C C C C C C C C C C C G C C C C
1 chr1_56064936 0 56064936 C C C C C C C C G G G G C C C C C C G G
1 chr1_56076638 0 56076638 C C C C T T C C C C C C C C C C C C C C
1 chr1_56081637 0 56081637 G G G G G G G G A A A A G G G G G G A A
1 chr1_56082036 0 56082036 T T C C T T T T T T T T T T T T T T T T
1 chr1_56085760 0 56085760 C C T T C T T T T T T T C C C C C C T T
1 chr1_56087308 0 56087308 T T T T T T T T C T T T T T T T T T T T
1 chr1_56089436 0 56089436 G G G G G G A A G G G G G G G G G G G G
1 chr1_56089527 0 56089527 G G G G G G G G G G G G G G A G G G G G
1 chr1_56092378 0 56092378 A A G G A A A A A A A A A A A A A A A A
1 chr1_56099423 0 56099423 G G G G G G G G G G G G G G G G A G G G
1 chr1_56107610 0 56107610 T T T T C T T T T T T T T T T T T T T T
1 chr1_56118751 0 56118751 G G G G G G G G A A A A G G G G G G A A
1 chr1_56134242 0 56134242 T T T T G T T T T T T T T T T T T T T T
1 chr1_56142734 0 56142734 C C C C C C C C T T T T C C C C C C T T
1 chr1_56149502 0 56149502 A A C C C C A A C C C C C C C C C C C C
1 chr1_56155287 0 56155287 A A G G G G G G G G G G G G G G G G G G
1 chr1_56156571 0 56156571 G G G G G G G G G G G G G G C C G G G G
1 chr1_56156686 0 56156686 C C C C C C C C G G G G C C C C C C G G
1 chr1_56160699 0 56160699 C C C C C C C C C C C C C T C C C C C C
1 chr1_56165979 0 56165979 A A A A A A A A C C C C A A A A A A C C
1 chr1_56218678 0 56218678 A A A A A A A A A A A A A A A C A A A A
1 chr1_56224661 0 56224661 C C C C C C C C C C C C C T C C C C C C
1 chr1_56225530 0 56225530 C C C C C C C C C C C T C C C C C C C C
1 chr1_56229772 0 56229772 C C C C C C C C C C C C C C C C T T C C
1 chr1_56241809 0 56241809 C C C C C C C C A A A A C C C C C C A A
1 chr1_56242995 0 56242995 G G G G G G G G T T T T G G G G G G T T
1 chr1_56245982 0 56245982 C C A A A A A A A A A A A A A A A A A A
1 chr1_56261690 0 56261690 T T T T T T T T A A A A T T T T T T A A
1 chr1_56261977 0 56261977 C C C T C T C C C C C C C C C C C C C C
1 chr1_56264650 0 56264650 G G A A A A A A A A A A A A A A A A A A
1 chr1_56266998 0 56266998 A A A A A G A A A A A A A A A A A A A A
1 chr1_56268600 0 56268600 T T T T T T T T C C C C T T T T T T C C
1 chr1_56280263 0 56280263 T T T T T T T T T T T T A T T T T T T T
1 chr1_56283704 0 56283704 C C C C C T C C C C C C C C C C C C C C
1 chr1_56296354 0 56296354 T T C C C C C C T T T T C C C C C C T T
1 chr1_56309134 0 56309134 A A A A A G A A A A A A A A A A A A A A
1 chr1_56316766 0 56316766 C C C C C C C C A A A A C C C C C C A A
1 chr1_56316905 0 56316905 A A A A A A A A A A A A A T A A A A A A
1 chr1_56333453 0 56333453 G G G G G G G G G G G G A A A A G G G G
1 chr1_56352201 0 56352201 T T T T T T T T C C C C T T T T T T C C
1 chr1_56353425 0 56353425 G G G G G G G G C C C C G G G G G G C C
1 chr1_56361479 0 56361479 C T C C C C C C C C C C C C C C C C C C
1 chr1_56362601 0 56362601 T T T T T T T T T T T T T T C C T T T T
1 chr1_56363864 0 56363864 A A A A A A A A T T T T T T T T T T T T
1 chr1_56367053 0 56367053 T T T T T T T T C C C C T T C C C C C C
1 chr1_56374342 0 56374342 G G G G G G G G A A A A G G G G G G A A
1 chr1_56386440 0 56386440 C C C C C T C C C C C C C C C C C C C C
1 chr1_56413237 0 56413237 T T T T T T T T C C C C C C C C C C C C
1 chr1_56419404 0 56419404 G G G G G G G G G G G G A A G G G G G G
1 chr1_56434523 0 56434523 C C C C C C C C A A A A C C C C C C A A
1 chr1_56436843 0 56436843 G G G G G G G G C C C C G G G G G G C C
1 chr1_56439327 0 56439327 C G C C C C C C C C C C C C C C C C C C
1 chr1_56439723 0 56439723 A A A A A A A A A A A G A A A A A A A A
1 chr1_56455135 0 56455135 A A A A A A A A A A A A A A G G A A A A
1 chr1_56457867 0 56457867 C C T T T T C C T T T T T T T T T T T T
1 chr1_56472882 0 56472882 C C T T T T C C T T T T T T T T T T T T
1 chr1_56476704 0 56476704 A G G G G G G G G G G G G G G G G G G G
1 chr1_56481744 0 56481744 C C T T T T C C T T T T T T T T T T T T
1 chr1_56483386 0 56483386 C C C C C C C C C C C C C C C C C T C C
1 chr1_56494788 0 56494788 G G T T T T G G T T T T T T T T T T T T
1 chr1_56513402 0 56513402 A G G G G G A A G G G G G G G G G G G G
1 chr1_56517981 0 56517981 A A A A A A A A G G G G A A A A A A G G
1 chr1_56525900 0 56525900 C C C T C C C C C C C C C C C C C C C C
1 chr1_56529313 0 56529313 A A A A A A A A A A A A A A A A C C A A
1 chr1_56529387 0 56529387 A A A A A A A A A A A A A A A A G G A A
1 chr1_56529871 0 56529871 C C C C C T C C C C C C C C C C C C C C
1 chr1_56543131 0 56543131 A A A A A A A A G G G G A A A A A A G G
1 chr1_56550564 0 56550564 T T T T T T T T T T T T G G G G G G T T
1 chr1_56554686 0 56554686 G G G G G G G G G G G G G T G G G G G G
1 chr1_56557622 0 56557622 A A A A A A A A C C C C A A A A A A C C
1 chr1_56559681 0 56559681 T T T T T T T T C T C T T T T T T T T T
1 chr1_56559814 0 56559814 A A A A A A A A C C C C A C A A A A C C
1 chr1_56565831 0 56565831 T T T T T T T T C C C C T T T T T T C C
1 chr1_56578157 0 56578157 A A A A A A A A A G A A A A A A A A A A
1 chr1_56579379 0 56579379 A A A A A A A A A A A A G G A A A A A A
1 chr1_56583003 0 56583003 G G G G G G G G G G G G G G A A G G G G
1 chr1_56592619 0 56592619 G G G G G G G G G G G G A G G G G G G G
1 chr1_56593464 0 56593464 C C C C C C C C C C C C C T C C C C C C
1 chr1_56596897 0 56596897 A A A A A A A A A A A G A A A A A A A A
1 chr1_56599095 0 56599095 C C C C C C C C T T T T C C C C C C T T
1 chr1_56605755 0 56605755 G G G G G G A A G G G G G G G G G G G G
1 chr1_56608045 0 56608045 G G G G G G G G A A A A G G G G G G A A
1 chr1_56616770 0 56616770 T T T T T T T T C C C T T T T T T T C C
1 chr1_56647763 0 56647763 A A G G G G G G G G G G G G G G G G G G
1 chr1_56647876 0 56647876 T T T T T T T T C C C C T T T T T T C C
1 chr1_56649965 0 56649965 G G G G G T G G G G G G G G G G G G G G
1 chr1_56652250 0 56652250 T T T T T T T T A A A A A A A A A A A A
1 chr1_56654276 0 56654276 A A A A A A A A A A A A C C A A A A A A
1 chr1_56664986 0 56664986 T T T T T T T T C C C C T T T T T T C C
1 chr1_56667337 0 56667337 C C T T T T C C C C C C C C C C C C C C
1 chr1_56671730 0 56671730 C C T T T T C C C C C C C C C C C C C C
1 chr1_56673315 0 56673315 G G C C C C G G C C C C C C C C C C C C
1 chr1_56673668 0 56673668 A A A A A A A A T T T T A A A A A A T T
1 chr1_56686410 0 56686410 A A A A A A A A G G G G A A A A A A G G
1 chr1_56692337 0 56692337 C C C C C C C C C C C C C C T T C C C C
1 chr1_56735412 0 56735412 G G G G G G G G G G G G G G A G G G G G
1 chr1_56772349 0 56772349 G G G G G G G G C C C C G G G G G G C C
1 chr1_56802524 0 56802524 C C C C C C C C C C C G C C C C C C C C
1 chr1_56858549 0 56858549 G G G G G T G G G G G G G G G G G G G G
1 chr1_56861699 0 56861699 A A A A A A A A A A A A G G A A A A A A
1 chr1_56862781 0 56862781 A A A A A A A A T T T T A A A A A A T T
1 chr1_56864870 0 56864870 A A A A A A A A T T T T A A A A A A T T
1 chr1_56867394 0 56867394 C C C C C T C C C C C C C C C C C C C C
1 chr1_56870974 0 56870974 C C C C C C C C T T T T C C C C C C T T
1 chr1_56884731 0 56884731 G G G G G G G G A A A A G G G G G G A A
1 chr1_56889587 0 56889587 G G G G G G G G A A A A G G G G G G A A
1 chr1_56910744 0 56910744 G G G G G G G G A A A A G G G G G G A A
1 chr1_56912155 0 56912155 A A A A A A A A A A A A G G A A G G A A
1 chr1_56915258 0 56915258 A A A A A A A A G G A G A A A A A A G G
1 chr1_56915310 0 56915310 T T T T T T T T C T C T T T T T T T T T
1 chr1_56931787 0 56931787 A A A A A A A A A A A C A A A A A A A A
1 chr1_56949984 0 56949984 G G G G G G G G G G G G A A G G G G G G
1 chr1_56957263 0 56957263 G G G G G G G G A A A A G G G G G G A A
1 chr1_56958861 0 56958861 G G G G G G G G G G G G C C G G C G G G
1 chr1_56992658 0 56992658 G G G G G G C G G G G G G G G G G G G G
1 chr1_56994591 0 56994591 T T T T T T T T C C C C T T T T T T C C
1 chr1_56997608 0 56997608 T T C C C C T T T T T T C C C C C C T T
1 chr1_57003052 0 57003052 T T T T T T T T T T T T T T T T C C T T
1 chr1_57017732 0 57017732 T T T T T T T T G G G G T T T T T T G G
1 chr1_57027183 0 57027183 G G G G G G G G G G G G G G C G G G G G
1 chr1_57041640 0 57041640 A A A A A A A A G G G G A A A A A A G G
1 chr1_57042794 0 57042794 A A A A A A A A A A A A A A A C A A A A
1 chr1_57055349 0 57055349 A A A A A A A A A A A A A G A A A A A A
1 chr1_57082398 0 57082398 A A A A A A A A G G G G A A A A A A G G
1 chr1_57094632 0 57094632 G G G G G G G G G G G G A A A A G G G G
1 chr1_57099621 0 57099621 C C C C C C C C C C C G C C C C C C G G
1 chr1_57104643 0 57104643 G G G G G G G G G G G G C C C C G G G G
1 chr1_57112128 0 57112128 C C C C C C C C G G G G C C C C C C G G
1 chr1_57112965 0 57112965 C T C C C C C C C C C C C C C C C C C C
1 chr1_57112995 0 57112995 T T C C C C T T C C C C C C C C C C C C
1 chr1_57118937 0 57118937 T T T T T T T T C C C C T T T T T T C C
1 chr1_57119742 0 57119742 A A A A A A A A A A A G A A A A A A A A
1 chr1_57122177 0 57122177 T T T T T T T T T T T T T T G G T T T T
1 chr1_57124542 0 57124542 G G G G G G G G G G G G G G C C C C G G
1 chr1_57133022 0 57133022 C C C C C C C C T T T T C C C C C C T T
1 chr1_57135784 0 57135784 G G G G G G G G G G G G G G G G A A G G
1 chr1_57142257 0 57142257 A A A A A A A A A A A A A A A C A A A A
1 chr1_57146840 0 57146840 T T T T T T T T T T T T G G G G T T T T
1 chr1_57153460 0 57153460 A T A A A A A A A A A A A A A A A A A A
1 chr1_57169884 0 57169884 G G G G G G G G G G G G G G C G G G G G
1 chr1_57190268 0 57190268 A A A A A A A A C C C C A A A A A A C C
1 chr1_57205676 0 57205676 C C C C C C C C C C C C C C T T C C C C
1 chr1_57206921 0 57206921 C C C C C C T T C C C C C C C C C C C C
1 chr1_57215428 0 57215428 T T T T T T T T C C C C T T T T T T C C
1 chr1_57215492 0 57215492 T T T T T T T T T T T T T T T T G G T T
1 chr1_57219218 0 57219218 A A A A A G A A A A A A A A A A A A A A
1 chr1_57230589 0 57230589 C C C C C T C C C C C C C C C C C C C C
1 chr1_57233982 0 57233982 C C C C C C C C C C C T C C C C C C C C
1 chr1_57240645 0 57240645 T T T T T T T T G G G G T T T T T T G G
1 chr1_57240909 0 57240909 C C C C C C C C C C C C C C C T C C T T
1 chr1_57241668 0 57241668 C C C C C G C C C C C C C C C C C C C C
1 chr1_57243334 0 57243334 G G G G G G G G A A A A G G G G G G A A
1 chr1_57246541 0 57246541 C C C C T T C C C C C C C C C C C C C C
1 chr1_57247853 0 57247853 C C C C C C C C C C C C C C C C T T C C
1 chr1_57247922 0 57247922 A A G G G G A A G G G G G G G G G G G G
1 chr1_57248171 0 57248171 A A A A A A A A A A A G A A A A A A A A
1 chr1_57248727 0 57248727 G G G G G G G G G G G G G G A G G G G G
1 chr1_57268872 0 57268872 T T T T T T T T T T C T T T T T T T T T
1 chr1_57276304 0 57276304 T T T T T T T T T T C T T T T T T T T T
1 chr1_57278756 0 57278756 G G G G G G G G G G G G C G G G G G G G
1 chr1_57288776 0 57288776 G G G G C G G G G G G G G G G G G G G G
1 chr1_57289079 0 57289079 C C C C C C C C C C C C T T T T T T C C
1 chr1_57293848 0 57293848 T T T T T T T T C T T T T T T T T T T T
1 chr1_57298894 0 57298894 A A A A A A A A G G G G A A A A A A G G
1 chr1_57301285 0 57301285 C C C C C C C C C C C C C C C T C C C C
1 chr1_57309674 0 57309674 C C C C C C C C T T T T C C C C C C T T
1 chr1_57311082 0 57311082 C C C C C C C C C C C C C C C G C C C C
1 chr1_57312765 0 57312765 C C C C C C C C T T T T C C C C C C T T
1 chr1_57317825 0 57317825 G G G G G G G G G G G G G G G G A A G G
1 chr1_57320719 0 57320719 A A A A A A A A A A A A A A A A G G A A
1 chr1_57320920 0 57320920 T T T T T T T T C C C C T T T T T T C C
1 chr1_57322138 0 57322138 C C C C C C C C T T T T C C C C C C T T
1 chr1_57322405 0 57322405 C C T T T T C C C C C C T T T T T T C C
1 chr1_57328126 0 57328126 A A G G A A A A A A A A A A A A A A A A
1 chr1_57328325 0 57328325 C C C C C T C C C C C C C C C C C C C C
1 chr1_57334518 0 57334518 G G G G A G G G G G G G G G G G G G G G
1 chr1_57335335 0 57335335 G G A A G G G G G G G G G G G G G G G G
1 chr1_57348767 0 57348767 T T T T T T T T C C C C T T T T T T C C
1 chr1_57368781 0 57368781 T T T T T T T T C C C C T T T T T T C C
1 chr1_57403915 0 57403915 C C C C C T C C C C C C C C C C C C C C
1 chr1_57404485 0 57404485 G G A A G G G G G G G G G G G G G G G G
1 chr1_57408293 0 57408293 C C C C C C C C C C A C C C C C C C C C
1 chr1_57429047 0 57429047 G G G G G G G G G G G G G G G G A A G G
1 chr1_57432206 0 57432206 G G G G G G G G G G G G C G G G G G G G
1 chr1_57446282 0 57446282 A A A A A A A A G G G G A A A A A A G G
1 chr1_57450616 0 57450616 T T C C C C T T C C C C C C C C C C C C
1 chr1_57451072 0 57451072 C C C C C C C C A A A A A A A A A A A A
1 chr1_57453459 0 57453459 C C T T C C C C C C C C C C C C C C C C
1 chr1_57454450 0 57454450 C C C C C C C C T T T T C C C C C C T T
1 chr1_57457098 0 57457098 A A G G G G A A G G G G G G G G G G G G
1 chr1_57458668 0 57458668 T T G G T T T T T T T T T T T T T T T T
1 chr1_57464001 0 57464001 G G G G G G G G G G G G A A A A A A G G
1 chr1_57464673 0 57464673 A A A A A A A A A T A T A A A A A A T T
1 chr1_57464862 0 57464862 A G G G G G G G G G G G G G G G G G G G
1 chr1_57471689 0 57471689 C C C C T T C C C C C C C C C C C C C C
1 chr1_57473779 0 57473779 C C T T C C C C C C C C C C C C C C C C
1 chr1_57481738 0 57481738 A G G G G G G G G G G G G G G G G G G G
1 chr1_57482644 0 57482644 A A A A A A C C A A A A A A A A A A A A
1 chr1_57483197 0 57483197 G G G G G G G G A A A A G G G G G G A A
1 chr1_57486364 0 57486364 G G G G G G G G G G A G G G G G G G G G
1 chr1_57492339 0 57492339 T T T T T T T T C T C T T T T T T T T T
1 chr1_57494474 0 57494474 A A A A A T A A A A A A A A A A A A A A
1 chr1_57496031 0 57496031 G T G G G G G G G G G G G G G G G G G G
1 chr1_57500893 0 57500893 G G G G G G G G G G G G A G G G G G G G
1 chr1_57515060 0 57515060 C C C C C T C C C C C C C C C C C C C C
1 chr1_57527844 0 57527844 A A A A A A A A A G A G A A A A A A A A
1 chr1_57528697 0 57528697 C C C C C C C C C G C G C C C C C C G G
1 chr1_57546428 0 57546428 T T T T T T T T T T T T T T C C T T T T
1 chr1_57549699 0 57549699 T T T T T T T T C C C C T T T T T T C C
1 chr1_57551098 0 57551098 C C C C C C C C C C C C T T C C C C C C
1 chr1_57552944 0 57552944 A A G G G G A A G G G G G G G G G G G G
1 chr1_57559757 0 57559757 C C C C C C C C G G G G C C C C C C G G
1 chr1_57578806 0 57578806 G G G G A A G G G G G G G G G G G G G G
1 chr1_57581884 0 57581884 T T T T T T T T C C C C T T T T T T T T
1 chr1_57581965 0 57581965 T T C C C C T T T T T T T T T T T T T T
1 chr1_57583418 0 57583418 C C C C C C C C C T C C C C C C C C C C
1 chr1_57586086 0 57586086 A A A A A A A A A A A A A A A A A G A A
1 chr1_57595159 0 57595159 G G G G G G G G G G G G C C G G G G G G
1 chr1_57596509 0 57596509 A A A A A A A A A A A A A A A A G G A A
1 chr1_57603848 0 57603848 G G G G G G G G G G G G G G A A G G G G
1 chr1_57608760 0 57608760 G G T T T T G G G G G G G G G G G G G G
1 chr1_57609849 0 57609849 T T T T T T T T G G G G T T T T T T G G
1 chr1_57610196 0 57610196 T T T T T T T T T T T T T T G G T T T T
1 chr1_57610904 0 57610904 G G A A G G G G G G G G G G G G G G G G
1 chr1_57624655 0 57624655 G G G G G G G G G G G G G G G G A A G G
1 chr1_57625794 0 57625794 C C C C C C C C C C C C C C C C G G C C
1 chr1_57626801 0 57626801 C C C C C C C C C C C C C C G G C C C C
1 chr1_57629401 0 57629401 C C T T C C C C C C C C C C C C C C C C
1 chr1_57635505 0 57635505 C C C C C C C T C C C C C C C C C C C C
1 chr1_57635566 0 57635566 T T T T T T T T T T T T G T T T T T T T
1 chr1_57639686 0 57639686 A A A A A A A A A A A A G G G G G G A A
1 chr1_57645298 0 57645298 C C C C C C C C C C C C C C A A C C C C
1 chr1_57646397 0 57646397 G G G G G G G G A A A A G G G G G G A A
1 chr1_57652084 0 57652084 C C T T T T C C C C C C C C C C C C C C
1 chr1_57660563 0 57660563 T T T T T T T T T T T T T T C C T T T T
1 chr1_57661600 0 57661600 G G G G G G G G G G G G G G G G A A G G
1 chr1_57665203 0 57665203 A A A A A A A A G G G G A A A A A A G G
1 chr1_57665733 0 57665733 C C C C C C C C C T C T C C C C C C C C
1 chr1_57666562 0 57666562 C C C C C C C C C C C C C T C C C C C C
1 chr1_57677057 0 57677057 G G G G G G G G A A A A G G G G G G A A
1 chr1_57677919 0 57677919 C C C C A C C C C C C C C C C C C C C C
1 chr1_57681122 0 57681122 T T C C C C T T C C C C C C C C C C C C
1 chr1_57684812 0 57684812 A A C C A A A A A A A A A A A A A A A A
1 chr1_57686773 0 57686773 T T T T T T T T T T T T T T A A T T T T
1 chr1_57687172 0 57687172 C C C C C C C C C C C C T T C C C C C C
1 chr1_57693177 0 57693177 C C C C C C C C T T T T C C C C C C T T
1 chr1_57696857 0 57696857 G G G G G G G G A A A A G G G G G G A A
1 chr1_57697709 0 57697709 G G G G G G G G A A A A G G G G G G A A
1 chr1_57703718 0 57703718 C C C T C C C C C C C C C C C C C C C C
1 chr1_57708370 0 57708370 T T T T G G T T T T T T T T T T T T T T
1 chr1_57708870 0 57708870 C C C C C C C C C C C C G G C C C C C C
1 chr1_57709067 0 57709067 C C C C C T C C C C C C C C C C C C C C
1 chr1_57710782 0 57710782 C C C C C C C C T T T T C C C C C C T T
1 chr1_57712559 0 57712559 C C T T T T T T T T T T T T T T T T T T
1 chr1_57717590 0 57717590 C C C C G G C C C C C C G G C C C C C C
1 chr1_57718288 0 57718288 T T T T T T T T C T C T T T T T T T T T
1 chr1_57720952 0 57720952 C C C C C C C C C C A C C C C C C C C C
1 chr1_57721137 0 57721137 C C C C T T C C C C C C C C C C C C C C
1 chr1_57721769 0 57721769 A A A A A A A G A A A A A A A A A A A A
1 chr1_57729621 0 57729621 G G G G G G G G A A A A G G G G G G A A
1 chr1_57733239 0 57733239 G G A G A A G G G G G G G G G G G G G G
1 chr1_57733560 0 57733560 G G G G G G G G G G G G A G G G G G G G
1 chr1_57734977 0 57734977 A A A A A A A A A A A G A A A A A A G G
1 chr1_57738520 0 57738520 C C C C C C C C C C C C C T C C C C C C
1 chr1_57742957 0 57742957 C C C C C C C C C C C C C T C C C C C C
1 chr1_57744989 0 57744989 T T T T T T T T C C C C T T T T T T C C
1 chr1_57745772 0 57745772 A A A A A A A A G G G G A A A A A A G G
1 chr1_57746152 0 57746152 C C C C C C C C G G G G C C C C C C G G
1 chr1_57749084 0 57749084 C C G G G G C C G G G G C C C C C C G G
1 chr1_57750050 0 57750050 A A A A A A A A A A A A A A C C A A A A
1 chr1_57750184 0 57750184 G G G G G G G G G G G G C G G G G G G G
1 chr1_57756278 0 57756278 A A G G G G A G G G G G G G G G G G G G
1 chr1_57760504 0 57760504 T T C C T T T T T T T T T T T T T T T T
1 chr1_57761611 0 57761611 C C C C C C C C C C C C C C C C T T C C
1 chr1_57762544 0 57762544 G G G G G G G G A A A A G G A A G G A A
1 chr1_57763325 0 57763325 C C C C C C C C T T T T C C C C C C T T
1 chr1_57767834 0 57767834 A A A A A A A A A A A A A A A A G G A A
1 chr1_57768158 0 57768158 C C C C C C C C C C C C C C G G C C C C
1 chr1_57768495 0 57768495 C C C C C C C C C C C C C C C T C C C C
1 chr1_57773420 0 57773420 G G G G G G G G G G C G G G G G G G G G
1 chr1_57776248 0 57776248 C C C C C C C C T T T T C C C C C C T T
1 chr1_57777824 0 57777824 C C C C C C C C T T T T C C C C C C T T
1 chr1_57778401 0 57778401 T T T T T T T T C C C C T T T T T T C C
1 chr1_57782815 0 57782815 C C C C C C C C C C C C C G C C C C C C
1 chr1_57786078 0 57786078 T T T T T T T T C C C C T T T T T T C C
1 chr1_57794348 0 57794348 C C C C C T C C C C C C C C C C C C C C
1 chr1_57797445 0 57797445 T T T T T T T T C C C C T T T T T T C C
1 chr1_57803489 0 57803489 C C C C C C C C G G G G C C C C C C G G
1 chr1_57804421 0 57804421 A A A A A A A A A A A A A A A A T T A A
1 chr1_57806207 0 57806207 T T G G G G G T G G G G G G G G G G G G
1 chr1_57806351 0 57806351 C C C C C C C C C C C C C C C T C C C C
1 chr1_57807417 0 57807417 T T T T T T T T C C C C T T T T T T C C
1 chr1_57807602 0 57807602 T T T T C T T T T T T T T T T T T T T T
1 chr1_57809289 0 57809289 C C C C C C C T C C C C C C C C C C C C
1 chr1_57809664 0 57809664 A A A A A A A C A A A A A A A A A A A A
1 chr1_57809694 0 57809694 T T T T T T T T C C C C T T T T T T C C
1 chr1_57813738 0 57813738 A A A A A A A A G G G G A A A A A A G G
1 chr1_57815434 0 57815434 C C C C C C C C T T T T C C C C C C T T
1 chr1_57817489 0 57817489 C C C C C T C C C C C C C C C C C C C C
1 chr1_57817709 0 57817709 T T T T T T T T C C C C T T T T T T C C
1 chr1_57820200 0 57820200 C C C C C C C C C C C C C C C T C C C C
1 chr1_57824460 0 57824460 G G G G G G G G G G G G A G G G G G G G
1 chr1_57832747 0 57832747 C C C C C T C C C C C C C C C C C C C C
1 chr1_57832748 0 57832748 G G A A G G G G G G G G G G G G G G G G
1 chr1_57835334 0 57835334 G G T T T T G G T T T T T T T T T T T T
1 chr1_57837171 0 57837171 G G G G G G G G G G A G G G G G G G G G
1 chr1_57839200 0 57839200 C C C C C C C C C C C C T T C C C C C C
1 chr1_57839372 0 57839372 G G G G G G G G G G A G G G G G G G G G
1 chr1_57844600 0 57844600 C C C C C C C C C C C C C C C C C T C C
1 chr1_57848065 0 57848065 G G G G G G G G A A A G G G G G G G A A
1 chr1_57849275 0 57849275 C C C C C C C C G G G G C C C C C C G G
1 chr1_57850420 0 57850420 C C C C T T C C C C C C C C C C C C C C
1 chr1_57854302 0 57854302 G G A A A A G G A A A A A A A A A A A A
1 chr1_57863306 0 57863306 T T T T T T T T C C C C T T T T T T C C
1 chr1_57864252 0 57864252 G G A A A A A G A A A A A A A A A A A A
1 chr1_57864414 0 57864414 A A A A A A A A A A A A A A G G A A A A
1 chr1_57865378 0 57865378 C C C C C C C C G G G G C C C C C C G G
1 chr1_57867118 0 57867118 G G G G G G G G G G G G A G G G G G G G
1 chr1_57868194 0 57868194 C C C C C C C C C C C C C C C C T T C C
1 chr1_57871556 0 57871556 T T C C C C C T C C C C C C C C C C C C
1 chr1_57876882 0 57876882 T T T T T T T T T T T T C T T T T T T T
1 chr1_57878286 0 57878286 G G A A A A G G G G G G G G G G G G G G
1 chr1_57879168 0 57879168 C C C C C C C C C C T T C C C C C C C C
1 chr1_57879591 0 57879591 C C C C C C C C C C C C C G C C C C C C
1 chr1_57881743 0 57881743 G G G G G G G G C C C C G G G G G G C C
1 chr1_57881875 0 57881875 G G G G G G G G T T T T G G G G G G T T
1 chr1_57882335 0 57882335 G G G G G G G G A A A A G G G G G G A A
1 chr1_57885970 0 57885970 G G G G G G G G A A A A G G G G G G A A
1 chr1_57888535 0 57888535 T T T T T T T T T T T T T T C T T T T T
1 chr1_57888644 0 57888644 C C C C C C C C C T C T C C C C C C T T
1 chr1_57891361 0 57891361 C C C C C G C C C C C C C C C C C C C C
1 chr1_57895257 0 57895257 G G A A A A A G A A A A A A A A A A A A
1 chr1_57895380 0 57895380 C C C C C C C C G G G G C C C C C C G G
1 chr1_57897038 0 57897038 C C C C C C C C C C C C C C C T C C C C
1 chr1_57897411 0 57897411 C C C C C C C C G G G G C C C C C C G G
1 chr1_57903531 0 57903531 T T T T T T T T C C C C T T T T T T T T
1 chr1_57905273 0 57905273 C C C C C C C C G G G G C C C C C C G G
1 chr1_57906864 0 57906864 C C T T T T C C C C C C C C C C C C C C
1 chr1_57907708 0 57907708 C C C C C T C C C C C C C C C C C C C C
1 chr1_57907848 0 57907848 T T T T T T T T T T T T G G T T T T T T
1 chr1_57908672 0 57908672 T T C C C C T T C C C C C C C C C C C C
1 chr1_57915701 0 57915701 G G G G G G G G G G G G G G A G G G G G
1 chr1_57917963 0 57917963 A A G G G G A A A A A A A A A A A A A A
1 chr1_57926865 0 57926865 G G G G G G G G A A A A G G G G G G A A
1 chr1_57933830 0 57933830 G G G G G G G G A G A A G G G G G G A A
1 chr1_57934642 0 57934642 T T T T T T T T T T T T G T T T T T T T
1 chr1_57935748 0 57935748 C C C C C C C C C C C C C C C C T T C C
1 chr1_57935907 0 57935907 T T C C C C T T C C C C C C C C C C C C
1 chr1_57936871 0 57936871 G G A G G G G G G G G G G G G G G G G G
1 chr1_57940578 0 57940578 G G G G G G G G T T T T G G G G G G T T
1 chr1_57948194 0 57948194 C C C C C C C C C T C T C C C C C C T T
1 chr1_57951827 0 57951827 C C C C C C C C G G G G C C C C C C G G
1 chr1_57962021 0 57962021 T T T T T T T T C T T T T T T T T T T T
1 chr1_57965917 0 57965917 G G G G G G G G A A A A G G G G G G A A
1 chr1_57975483 0 57975483 A A A A A A A A G G A G A A A A A A A A
1 chr1_57978406 0 57978406 G G G G G G G G G G G G A G G G G G G G
1 chr1_57979731 0 57979731 T T T T A A T T T T T T T T T T T T T T
1 chr1_57981352 0 57981352 G G G G C C G G G G G G G G G G G G G G
1 chr1_57982488 0 57982488 G G G G G G G G A A A G G G G G G G G G
1 chr1_57982671 0 57982671 G G A G G G G G G G G G G G G G G G G G
1 chr1_57984987 0 57984987 C C C C C C C C C C C C C C T T C C C C
1 chr1_57991049 0 57991049 A A A A A A A A G G G G A A A A A A G G
1 chr1_57992803 0 57992803 C C C C C C C C G G G G C C C C C C G G
1 chr1_57996004 0 57996004 C C C C C C C C G G G G C C C C C C G G
1 chr1_57998365 0 57998365 A A A A A A A A A C A A A A A A A A A A
1 chr1_57999471 0 57999471 G G A A G G G G G G G G G G G G G G G G
1 chr1_57999957 0 57999957 G G G G G G G G G G G G G G A A G G G G
1 chr1_58004860 0 58004860 C C C C C C C C C T C C C C C C C C T T
1 chr1_58006131 0 58006131 T T T T T T T T C T C C T T T T T T T T
1 chr1_58010018 0 58010018 C C C C C C C C C C C C C C A C C C C C
1 chr1_58020284 0 58020284 A A A A A A A A T T T T A A A A A A T T
1 chr1_58026542 0 58026542 C C C C C C C C T T T T C C C C C C T T
1 chr1_58030261 0 58030261 C G C C C C G G C C C C C C C C C C C C
1 chr1_58030266 0 58030266 G G A A A G G G G G G G G G G G G G G G
1 chr1_58032399 0 58032399 C C A A A A C C A A A A A A A A A A A A
1 chr1_58033082 0 58033082 C C C C C C C C C C C C C T T T T T C C
1 chr1_58040511 0 58040511 T T T T T T T T C T C C T T T T T T C C
1 chr1_58043946 0 58043946 G G G G G G G G G G G G T T G G G G G G
1 chr1_58044329 0 58044329 A A A A A A A A A A A A A T A A A A A A
1 chr1_58045308 0 58045308 T T T T T T T T T T T T G G T T T T T T
1 chr1_58046856 0 58046856 C C T T C C C C C C C C C C C C C C C C
1 chr1_58047141 0 58047141 G G G G G G G G G G G G A G G G G G G G
1 chr1_58055246 0 58055246 G G G G G G G G A G G G G G G G G G A A
1 chr1_58055878 0 58055878 C C C C C C C C C T T T C C C C C C T T
1 chr1_58057717 0 58057717 T T T T T T T T G G G G T T T T T T G G
1 chr1_58058935 0 58058935 C C C C C C C C C C C C T T C C C C C C
1 chr1_58058981 0 58058981 A A A A A A A A C C C C C C C C C C C C
1 chr1_58063184 0 58063184 G G A A G G G G G G G G G G G G G G G G
1 chr1_58067068 0 58067068 G G A A G G G G G G G G G G G G G G G G
1 chr1_58067123 0 58067123 T T C C C C T T C C C C C C C C C C C C
1 chr1_58067965 0 58067965 C C C C C C C C C C C C C T T T T T C C
1 chr1_58070308 0 58070308 C C T T T T C T C C C C C C C C C C C C
1 chr1_58078639 0 58078639 T T T T T T T T C C C C T T T T T T C C
1 chr1_58078644 0 58078644 G G G G G G G G G G G G G G A A G G G G
1 chr1_58082279 0 58082279 G G A G G G G G G G G G G G G G G G G G
1 chr1_58083066 0 58083066 A A A A A A A A G G G G A A A A A A G G
1 chr1_58083892 0 58083892 G G G G G G G G G G A G G G G G G G G G
1 chr1_58088036 0 58088036 T T T T T T T T A T A T T T T T T T T T
1 chr1_58092424 0 58092424 G G G G G G G G A A A A G G G G G G A A
1 chr1_58096653 0 58096653 C C C C C C C C T T T T C C C C C C T T
1 chr1_58102081 0 58102081 G G G G G G G G A A A A G G G G G G A A
1 chr1_58102786 0 58102786 C C C C C C C C T T T T C C C C C C T T
1 chr1_58104230 0 58104230 G G G G G G G G G G G G A G G G G G G G
1 chr1_58109574 0 58109574 T T T T T T T T C T T T T T T T T T T T
1 chr1_58113209 0 58113209 G G G G G G G G G G G G G T G G G G G G
1 chr1_58117985 0 58117985 A A A A A G A A A A A A A A A A A A A A
1 chr1_58119671 0 58119671 C C C C C C C C C C C C C C G G C C C C
1 chr1_58133921 0 58133921 A A A A A A A G A A A A A A A A A A A A
1 chr1_58138562 0 58138562 G G G G G G G G A A A A G G G G G G A A
1 chr1_58144433 0 58144433 A A A A T T A A A A A A A A A A A A A A
1 chr1_58148888 0 58148888 T T T T T T T T T T T T A T T T T T T T
1 chr1_58149133 0 58149133 C C C C C C C C C C A C C C C C C C C C
1 chr1_58151492 0 58151492 G G G G G G G G A A A A G G G G G G A A
1 chr1_58164557 0 58164557 A A G G A G A A A A A A A A A A A A A A
1 chr1_58165230 0 58165230 T T T T T T T T C T T T T T T T T T T T
1 chr1_58177694 0 58177694 C C C C C C C C C C C C T T C C C C C C
1 chr1_58190408 0 58190408 T T T T T T T T G T G G T T T T T T T T
1 chr1_58195297 0 58195297 C C C C A C C C C C C C C C C C C C C C
1 chr1_58196765 0 58196765 C C C C C T C C C C C C C C C C C C C C
1 chr1_58200783 0 58200783 C T T T T T T T T T T T T T T T T T T T
1 chr1_58200790 0 58200790 C C C C C C C C C C C C C C T T C C C C
1 chr1_58204392 0 58204392 C C G G C C C C C C C C C C C C C C C C
1 chr1_58214472 0 58214472 C C C C C C C C C C C C C T C C C C C C
1 chr1_58223919 0 58223919 A A A C A C A A A A A A A A A A A A A A
1 chr1_58224175 0 58224175 C C T T C C C C C C C C C C C C C C C C
1 chr1_58225437 0 58225437 G G G G G G G G G G G G A G G G G G G G
1 chr1_58225450 0 58225450 C C C C C C C C C C C C C G C C C C C C
1 chr1_58236419 0 58236419 C C C C C C C C A A A A C C C C C C A A
1 chr1_58251501 0 58251501 G G G G G G G G A A A A G G G G G G A A
1 chr1_58251974 0 58251974 A A A A A A A A A A A A A A A A A C A A
1 chr1_58253480 0 58253480 G G G G G G G G C C C C G G G G G G C C
1 chr1_58254777 0 58254777 C C C C C C C C T T T T C C C C C C T T
1 chr1_58260304 0 58260304 A G A A A A A A A A A A A A A A A A A A
1 chr1_58276858 0 58276858 G G G G A G G G G G G G G G G G G G G G
1 chr1_58280428 0 58280428 C C C C C C C C C C C C C C G G C C C C
1 chr1_58304138 0 58304138 G G G G G G G G G G G G A G G G G G G G
1 chr1_58308032 0 58308032 G G G G G G A G G G G G G G G G G G G G
1 chr1_58310241 0 58310241 T T T T T T T T C C C C T T T T T T C C
1 chr1_58311569 0 58311569 C C C C A C C C C C C C C C C C C C C C
1 chr1_58318326 0 58318326 G G G G G G G G G G G G G G A A G G G G
1 chr1_58321906 0 58321906 G G A G A G G G G G G G G G G G G G G G
1 chr1_58330980 0 58330980 G G G G G G G G C C C G G G G G G G C C
1 chr1_58352643 0 58352643 C C C C C C C C A A A A C C C C C C A A
1 chr1_58352976 0 58352976 C C C T C C C C C C C C C C C C C C C C
1 chr1_58353670 0 58353670 T T T T T T T T C C C C T T T T T T C C
1 chr1_58356836 0 58356836 C C C C C C C C C C C C C C C C C T C C
1 chr1_58357343 0 58357343 A A G G G G A A A A A A A A A A A A A A
1 chr1_58358040 0 58358040 C C C C C C C C T T T T C C C C C C T T
1 chr1_58376937 0 58376937 A A A A A A A A G G G G A A A A A A G G
1 chr1_58382543 0 58382543 A A A A A A A A G G G G A A A A A A G G
1 chr1_58389560 0 58389560 G G G G G G G G G G G G G T G G G G G G
1 chr1_58389615 0 58389615 T T T T T T T T A A A A T T T T T T A A
1 chr1_58390962 0 58390962 C C C C C C C C T T T T C C C C C C T T
1 chr1_58397384 0 58397384 G G T T T T G T T T T T T T T T T T T T
1 chr1_58405142 0 58405142 C C C C C T C C C C C C C C C C C C C C
1 chr1_58405458 0 58405458 G G G G G G G G G G G G C G G G G G G G
1 chr1_58407906 0 58407906 T T T T T T T T T T G T T T T T T T T T
1 chr1_58412413 0 58412413 C C C C C C C C T T C T C C C C C C T T
1 chr1_58412474 0 58412474 G G G G G G G G A A A A G G G G G G A A
1 chr1_58421298 0 58421298 C C C C C C C C C T C C C C C C C C C C
1 chr1_58421374 0 58421374 A A A A A A A A A A A A A A A C A A A A
1 chr1_58422522 0 58422522 T T T T T T T T C C T T T T T T T T C C
1 chr1_58423090 0 58423090 G G G G G G G G G G G G A G G G G G G G
1 chr1_58425208 0 58425208 C C C C C C C C T T T T C C C C C C T T
1 chr1_58435757 0 58435757 C C C C C C C C C C T T C C C C C C C C
1 chr1_58439128 0 58439128 C C C C C C C C T T T T C C C C C C T T
1 chr1_58441113 0 58441113 A A A G A G A A A A A A A A A A A A A A
1 chr1_58442456 0 58442456 G G G G A G G G G G G G G G G G G G G G
1 chr1_58447212 0 58447212 C C T T C T C C C C T T T T T T T T C C
1 chr1_58451754 0 58451754 C C C C C C C C C C C C C C C T C C C C
1 chr1_58461379 0 58461379 T T T T T T T T C C C C T T T T T T C C
1 chr1_58461987 0 58461987 G G G G G G G G A A A A G G G G G G A A
1 chr1_58468570 0 58468570 C C C C C C C C C C C T C C C C C C C C
1 chr1_58469109 0 58469109 G G G G G G G G G G A G A A G G G G G G
1 chr1_58469644 0 58469644 G G G G G G G G G G G G G G G G A A G G
1 chr1_58470816 0 58470816 A A A A A A A A A A A A A A A A T T A A
1 chr1_58471942 0 58471942 C C C C C C C C C C C C C C C C T T C C
1 chr1_58473286 0 58473286 T T T T T T T T T T T T T T T T C C T T
1 chr1_58478161 0 58478161 A A A A A A A A A A A A A A A T A A A A
1 chr1_58479766 0 58479766 C C C C C C C C T T T T C C C C C C T T
1 chr1_58481375 0 58481375 G G G G G G G G G G G G A G G G G G G G
1 chr1_58487553 0 58487553 T T C C C C T T C C C C C C C C C C C C
1 chr1_58487970 0 58487970 A A A A A A G G A A A A A A A A A A A A
1 chr1_58490462 0 58490462 G G G T G G G G G G G G G G G G G G G G
1 chr1_58492739 0 58492739 C C T T C C C C T T T T C C C C C C T T
1 chr1_58509744 0 58509744 C C T T C C C C C C C C C T C C C C C C
1 chr1_58522753 0 58522753 G G G G G G G G G G G G G G G G A G G G
1 chr1_58523465 0 58523465 A A A A A A A A A A A G A A A A A A A A
1 chr1_58524903 0 58524903 C C C C C C C C G G G G C C C C C C G G
1 chr1_58526354 0 58526354 G G G G G G G G A A A A G G G G G G A A
1 chr1_58534034 0 58534034 A A A A A A A A G G G G A A A A A A G G
1 chr1_58535447 0 58535447 C C C C C C C C C C C C C C C T C C C C
1 chr1_58542932 0 58542932 G G G G G G G G A A A A A A A A A A A A
1 chr1_58546184 0 58546184 G G G G G G G G G G G G G T G G G G G G
1 chr1_58546222 0 58546222 C C C C C T C C C C C C C C C C C C C C
1 chr1_58550830 0 58550830 C C C C C C C C C C C C C C C C T T C C
1 chr1_58553725 0 58553725 G G A A G G G G G G G G G G G G G G G G
1 chr1_58556622 0 58556622 T T T T T T T T C C C C T T T T T T C C
1 chr1_58558796 0 58558796 A A A A A A A A G G G G A A A A A A G G
1 chr1_58560324 0 58560324 C C C C C C C C T T T T C C C C C C T T
1 chr1_58563412 0 58563412 C C C C C C A C C C C C C C C C C C C C
1 chr1_58564849 0 58564849 C C C C C C C C T T T T C C C C C C T T
1 chr1_58572598 0 58572598 G T T T T T T T T T T T T T T T T T T T
1 chr1_58576647 0 58576647 A A A A A A A A A A A A A G A A A A A A
1 chr1_58576784 0 58576784 A A A A A A A A G G G G A A A A A A G G
1 chr1_58579796 0 58579796 G G G G G G C G G G G G G G G G G G G G
1 chr1_58584205 0 58584205 C C C C C C C C C C C C C C C C T T C C
1 chr1_58585450 0 58585450 G G G G A G G G G G G G G G G G G G G G
1 chr1_58587194 0 58587194 G G A A A A G G G G G G G G G G G G G G
1 chr1_58589836 0 58589836 T T T T T T T T C C C C T T T T T T C C
1 chr1_58591843 0 58591843 C C C C C C C C C C C C C T C C C C C C
1 chr1_58593681 0 58593681 A A A A A A A A G G G G A A A A A A G G
1 chr1_58594879 0 58594879 G G G G G G A A G G G G G G G G G G G G
1 chr1_58596066 0 58596066 C C C C C C C C C C C C C C C C T T C C
1 chr1_58596438 0 58596438 G G G G G G G G A A A A G G G G G G A A
1 chr1_58600723 0 58600723 C C C C C C C C T T T T T T T T T T T T
1 chr1_58602032 0 58602032 A A A A A A A A G G G G A A A A A A G G
1 chr1_58602335 0 58602335 C C C C C C C C C C C C C C C C C T C C
1 chr1_58607120 0 58607120 G G G G G G G G G G G G C C G G G G G G
1 chr1_58609910 0 58609910 C C C C C C C C T T T T C C C C C C T T
1 chr1_58614906 0 58614906 G G G G G G G G G G G G A A G G G G G G
1 chr1_58615736 0 58615736 C C C C C T C C C C C C C C C C C C C C
1 chr1_58616204 0 58616204 G G G T G G G G G G G G G G G G G G G G
1 chr1_58617853 0 58617853 T T T T C T T T T T T T T T T T T T T T
1 chr1_58623825 0 58623825 C C T T C C C C C C C C C C C C C C C C
1 chr1_58625373 0 58625373 G G G G G G G G G G G G G G G G A A G G
1 chr1_58629810 0 58629810 T T T T C T T T T T T T T T T T T T T T
1 chr1_58631755 0 58631755 C C C C C C C C C C C C C C C T C C C C
1 chr1_58635324 0 58635324 C C G G G G C C C C C C C C C C C C C C
1 chr1_58637895 0 58637895 A A A A A A A A G G G G A A A A A A G G
1 chr1_58643410 0 58643410 G G G G G G G G G G G G G G A G G G G G
1 chr1_58643616 0 58643616 A A A A A A A A A A A A A A A G A A A A
1 chr1_58643905 0 58643905 A A A A A A A A A A A T A A A A A A A A
1 chr1_58644284 0 58644284 C C C C G G C C C C C C C C C C C C C C
1 chr1_58644976 0 58644976 G G A G G G G G G G G G G G G G G G G G
1 chr1_58647194 0 58647194 G G G G G G G G T T T T G G G G G G T T
1 chr1_58647209 0 58647209 T T C C C C T T C C C C C C C C C C C C
1 chr1_58660973 0 58660973 T T T T T T T T C C C C T T T T T T C C
1 chr1_58666022 0 58666022 C C C C C C C C C C C C C C C C C T C C
1 chr1_58668129 0 58668129 G G G G G G G G A A A A G G G G G G A A
1 chr1_58668643 0 58668643 T T T T T T T T C C C C T T T T T T C C
1 chr1_58674326 0 58674326 T T C T T T T T T T T T T T T T T T T T
1 chr1_58674826 0 58674826 T T T T T T T T T T C T T T T T T T T T
1 chr1_58691904 0 58691904 T T C T T T T T T T T T T T T T T T T T
1 chr1_58692452 0 58692452 C C C C C C C C C C C C C T C C C C C C
1 chr1_58699508 0 58699508 T T T T T T T T T T T T C C C C T T T T
1 chr1_58702794 0 58702794 G G G G G G G G A A A A G G G G G G A A
1 chr1_58705114 0 58705114 T T T T T T T T C C C C T T T T T T C C
1 chr1_58705621 0 58705621 C T C C C C C C C C C C C C C C C C C C
1 chr1_58706580 0 58706580 A A A A A A A A A A A A A G A A A A A A
1 chr1_58709283 0 58709283 C C C C C C C C C T C C C C C C C C C C
1 chr1_58712780 0 58712780 G G G G G G G G A A A A G G G G G G A A
1 chr1_58714219 0 58714219 A A A A A A A A A A A A A G A A A A A A
1 chr1_58717486 0 58717486 C C C C C C C C C C C C C C C C T T C C
1 chr1_58720224 0 58720224 T T C C C C T T C C C C C C C C C C C C
1 chr1_58725318 0 58725318 A A G G G G A A G G G G G G G G G G G G
1 chr1_58727455 0 58727455 G G G G A G G G G G G G G G G G G G G G
1 chr1_58728673 0 58728673 C C C C C C C C C C C C C C C C C T C C
1 chr1_58730032 0 58730032 C C C C C C C C C C C C C C T T C C C C
1 chr1_58730994 0 58730994 C C C C C C C C T T T T C T C C C C T T
1 chr1_58735861 0 58735861 C C C T C T C C C C C C C C T T T T C C
1 chr1_58744274 0 58744274 G G G G A G G G G G G G G G G G G G G G
1 chr1_58745290 0 58745290 C C C C C C C C T T T T C C C C C C T T
1 chr1_58748756 0 58748756 T T C C C C T T C C C C C C C C C C C C
1 chr1_58749638 0 58749638 A A A A A A A A G G G G A A A A A A G G
1 chr1_58750931 0 58750931 T T C T C C T T C C C C C C C C C C C C
1 chr1_58750972 0 58750972 C C C C C C C C C T C T C C C C C C T T
1 chr1_58752423 0 58752423 C C C C C C C C C C C C T T C C C C C C
1 chr1_58760745 0 58760745 G G G G G G G G C C C C G G G G G G C C
1 chr1_58761463 0 58761463 G G G G C C G G G G G G G G G G G G G G
1 chr1_58761465 0 58761465 C C T T T T C C T T T T T T T T T T T T
1 chr1_58762453 0 58762453 A A A A A A A A A A A A A A A A C C A A
1 chr1_58766333 0 58766333 C C C C C C C C C T C C C C C C C C C C
1 chr1_58767986 0 58767986 A A G G G G A A A A A A A A A A A A A A
1 chr1_58768297 0 58768297 C C C C C C C C C C C C C C C T C C C C
1 chr1_58768995 0 58768995 G G G G G G G G A A A A G G G G G G A A
1 chr1_58770764 0 58770764 A A G G G G A A G G G G G G G G G G G G
1 chr1_58771100 0 58771100 G G G G G G G G G G G G T T G G G G G G
1 chr1_58774658 0 58774658 C C C C T T C C C C C C T T T T C C C C
1 chr1_58778375 0 58778375 C C C C C C C C C C C C C C C G C C C C
1 chr1_58781295 0 58781295 G T G G G G G G G G G G G G G G G G G G
1 chr1_58781314 0 58781314 C C C C C C C C C C C C C C T T C C C C
1 chr1_58783106 0 58783106 T T T T T T T T C T T T T T T T T T T T
1 chr1_58794771 0 58794771 G G A A G G G G G G G G G G G G G G G G
1 chr1_58796763 0 58796763 C C C C C C C G C C C C C C C C C C C C
1 chr1_58800652 0 58800652 C C G G G G C C G G G G G G G G G G G G
1 chr1_58805752 0 58805752 T T C C C C T T C C C C T T T T T T C C
1 chr1_58805988 0 58805988 G G G G G G G G A A A A G G G G G G A A
1 chr1_58807562 0 58807562 C C T T T T C C C C C C C C C C C C T T
1 chr1_58815262 0 58815262 C C C C C C C C C C C C G G G G C C C C
1 chr1_58820431 0 58820431 C C C C C C C C C C C C C C T T C C C C
1 chr1_58822903 0 58822903 G G G G G G G G A G G G G G G G G G A A
1 chr1_58823460 0 58823460 C C C C C G C C C C C C C C C C C C C C
1 chr1_58824898 0 58824898 C C C C C T C C C C C C C C C C C C C C
1 chr1_58827043 0 58827043 C C C C C C C C T T T T C C C C C C T T
1 chr1_58829865 0 58829865 C C C C C C C C G G G G C C C C C C G G
1 chr1_58831219 0 58831219 C C C C C C C C T T T T C C C C C C T T
1 chr1_58833513 0 58833513 A A G G A G A A A A A A A A A A A A A A
1 chr1_58833872 0 58833872 T T C C C C C C C C C C C C C C C C C C
1 chr1_58835399 0 58835399 T T T T T T T T C C C C T T T T T T C C
1 chr1_58836140 0 58836140 A A A A A A A A A G G G A A A A A A A A
1 chr1_58839311 0 58839311 G G G G G G G G G G G G G G G G C G G G
1 chr1_58840076 0 58840076 G G G G G G G G C G G G G G G G G G G G
1 chr1_58846447 0 58846447 T T C C T T T T C C C C T T T T T T C C
1 chr1_58848983 0 58848983 C C C C C T C C C C C C C C C C C C C C
1 chr1_58855899 0 58855899 T T T T T T T T T T T T T T A A T T T T
1 chr1_58858905 0 58858905 T T T T T T T T T T T T C T C C C C T T
1 chr1_58860426 0 58860426 A A A A A A A A G G G G A A A A A A G G
1 chr1_58871062 0 58871062 A A A A A A A A A A A A A A G G A A A A
1 chr1_58873399 0 58873399 G G G G G G G G G G G G A G G G G G G G
1 chr1_58875312 0 58875312 C C C C C C C C C C C C C C C C C T C C
1 chr1_58875996 0 58875996 C C C C C C C C C C C C C C C C G G C C
1 chr1_58877583 0 58877583 C C C C C C C C C C C C G G C C C C C C
1 chr1_58877801 0 58877801 C C C C C T C C C C C C C C C C C C C C
1 chr1_58881652 0 58881652 A A A A A G A A A A A A A A A A A A A A
1 chr1_58882072 0 58882072 A A A A A A A A A A A A A A G G A A A A
1 chr1_58892687 0 58892687 C C C C C C C C C C C C C C C C G G C C
1 chr1_58893169 0 58893169 C C C C C C C C A A A A C C C C C C A A
1 chr1_58893380 0 58893380 G G G G G G G G G G G G G G A A G G G G
1 chr1_58896484 0 58896484 A A A A A A A A A A A A G G G G G G A A
1 chr1_58901897 0 58901897 C C C C C C C C C T C C C C C C C C C C
1 chr1_58904308 0 58904308 G G G G G G G G G G G G G G G T G G G G
1 chr1_58904901 0 58904901 T T T T T T T T T T T T G T T T T T T T
1 chr1_58909194 0 58909194 G G G G G G G G C C C C G G G G G G C C
1 chr1_58911034 0 58911034 G G G G G G G G G G G G A G G G G G G G
1 chr1_58911995 0 58911995 A A A A A A A A G G G G A A A A A A G G
1 chr1_58915943 0 58915943 T T T T T T T T C C C C T T T T T T C C
1 chr1_58922733 0 58922733 T T C C C C T T C C C C C C C C C C C C
1 chr1_58923759 0 58923759 C C C C C C C C C C C C A A C C C C C C
1 chr1_58935591 0 58935591 C C C C C C C C C T T T C C C C C C T T
1 chr1_58936098 0 58936098 C C C C C C C C C C C C C C T T C C C C
1 chr1_58936231 0 58936231 C C C C C C C C C C C C T T C C C C C C
1 chr1_58942776 0 58942776 G G G G G G G G A G G G G G G G G G G G
1 chr1_58944130 0 58944130 T T T T T T T T C C C C T T T T T T C C
1 chr1_58945244 0 58945244 G G G G C G G G G G G G G G G G G G G G
1 chr1_58945346 0 58945346 C C C C C T C C T T T T T T T T T T T T
1 chr1_58956677 0 58956677 C C C C C C C C C T C C C C C C C C C C
1 chr1_58957486 0 58957486 G G G G G G G G G G G G G G G G A A G G
1 chr1_58960966 0 58960966 C C T T C C C C C C C C C C C C C C C C
1 chr1_58961164 0 58961164 G G G G G G G G G G G G G G G G T T G G
1 chr1_58961251 0 58961251 T T T T T T T T G T T T T T T T T T T T
1 chr1_58964744 0 58964744 G G G G G G G G C G G G G G G G G G G G
1 chr1_58967370 0 58967370 C C T T C C C C C C C C C C C C C C T T
1 chr1_58975126 0 58975126 C C C C C C C C C C C C T T T T T T C C
1 chr1_58975797 0 58975797 C C C C C C C C C C C C C C C C T T C C
1 chr1_58978072 0 58978072 C C C C C C C C T T C T C C C C C C T T
1 chr1_58978939 0 58978939 G G G G G G G G A G G G G G G G G G G G
1 chr1_58979229 0 58979229 G G A G G G G G G G G G A A A A A A G G
1 chr1_58980591 0 58980591 G G G G C C G G G G G G G G G G G G G G
1 chr1_58982370 0 58982370 T T C T T T T T T T T T C C C C C C T T
1 chr1_58989578 0 58989578 G G G G G G G G G G G G C C G G G G G G
1 chr1_58989719 0 58989719 T T C T T T T T T T T T C C C C C C T T
1 chr1_58990255 0 58990255 T T T T T T T T C C C C C C C C C C C C
1 chr1_58991853 0 58991853 G G G G G G G G G G G G G G A A G G G G
1 chr1_58992833 0 58992833 A A G G G G G G G G G G G G G G G G G G
1 chr1_58995282 0 58995282 C C C C C C A C C C C C C C C C C C C C
1 chr1_58995817 0 58995817 A A A A A A A A T T T T A A A A A A T T
1 chr1_58997370 0 58997370 C C C C C T C C C C C C C C C C C C C C
1 chr1_59000982 0 59000982 A A A A A A A A A A A A A A A G A A A A
1 chr1_59002823 0 59002823 C C C C C C C C T T C C C C C C C C T T
1 chr1_59004771 0 59004771 A A A A A A A A G G G G A A A A A A G G
1 chr1_59005796 0 59005796 A A A A A A A A A A A A A G A A A A A A
1 chr1_59009382 0 59009382 G G G G G G G G G T G G G G G G G G G G
1 chr1_59010622 0 59010622 C C C C C C C C C C C C C C C C C T C C
1 chr1_59010770 0 59010770 C C C C C C C C C C C C C C T T C C C C
1 chr1_59011103 0 59011103 G G G G G G A G G G G G G G G G G G G G
1 chr1_59015481 0 59015481 A A A A A A A A G G G G A A A A A A G G
1 chr1_59023074 0 59023074 T T G G G G T T G G G G G G G G G G G G
1 chr1_59025137 0 59025137 C C C C A C C C C C C C C C C C C C C C
1 chr1_59026563 0 59026563 C C C T C T C C C C C C C C C C C C C C
1 chr1_59028130 0 59028130 T T C C C C C T C C C C C C C C C C C C
1 chr1_59037073 0 59037073 G G G G G G G G A A A A G G G G G G A A
1 chr1_59045320 0 59045320 T T T T T T T T G G G G T T T T T T G G
1 chr1_59052384 0 59052384 C C C C C C C C T T T T C C C C C C T T
1 chr1_59055444 0 59055444 T T T T T T T T C T C C T T T T T T C C
1 chr1_59058224 0 59058224 G G G G G G G G A G G G G G G G G G G G
1 chr1_59063682 0 59063682 G G A G G G G G G G G G G G G G G G G G
1 chr1_59064665 0 59064665 C C C C C C C C G G G G C C C C C C G G
1 chr1_59066242 0 59066242 G G G G G G G G G G G G G G A G G G G G
1 chr1_59067970 0 59067970 C C C T C C C C C C C C C C C C C C C C
1 chr1_59068052 0 59068052 C T C C C C C C C C C C C C C C C C C C
1 chr1_59072353 0 59072353 G G G G G G G G G G G G A A G G G G G G
1 chr1_59074176 0 59074176 A A A A A A A A A A A A A A G G A A A A
1 chr1_59077604 0 59077604 G G G G G G A A G G G G G G G G G G G G
1 chr1_59078661 0 59078661 A A A A A A A A G G G G A A A A A A G G
1 chr1_59080218 0 59080218 A A A A A A A A G G G G A A A A A A G G
1 chr1_59081469 0 59081469 C C C C C C C C T T T T C C C C C C T T
1 chr1_59087920 0 59087920 C C C C C C C C C T C T C C C C C C C C
1 chr1_59088558 0 59088558 T T G T T T T T T T T T T T T T T T T T
1 chr1_59089621 0 59089621 G G G G G G G G A G A G A A A A A A A A
1 chr1_59091680 0 59091680 G G G G G G G G G G G G A G A A A A G G
1 chr1_59099125 0 59099125 C C C T C C C C C C C C C C C C C C C C
1 chr1_59100941 0 59100941 G G A G A A G G G G G G G G G G G G G G
1 chr1_59102455 0 59102455 G T G G G G G G G G G G G G G G G G G G
1 chr1_59103515 0 59103515 G G G G G G G G A G A A G G G G G G A A
1 chr1_59104623 0 59104623 A A A A A A A A A A A A A A A G A A A A
1 chr1_59106944 0 59106944 T T T T T T T T T T T T T T T T C T T T
1 chr1_59119388 0 59119388 C C C C T T C C C C C C C C C C C C C C
1 chr1_59126227 0 59126227 T T T T T T T T C C C C T T T T T T C C
1 chr1_59126523 0 59126523 A G G G G G A A G G G G G G G G G G G G
1 chr1_59128224 0 59128224 T T T T T T T T C C C C T T T T T T C C
1 chr1_59133734 0 59133734 A A A A A A A A A A A C A A A A A A A A
1 chr1_59134189 0 59134189 C C C C C C C C C C C C C C T T C C C C
1 chr1_59135134 0 59135134 A A A A A A A A C C C C A A A A A A C C
1 chr1_59139219 0 59139219 C C C C C C C C T T T T T T T T T T T T
1 chr1_59143305 0 59143305 G G G G G G G G A A A A G G G G G G A A
1 chr1_59144317 0 59144317 C C C C C C C C T T C T C C C C C C T T
1 chr1_59145326 0 59145326 G G A G G G G G G G G G G G G G G G G G
1 chr1_59148144 0 59148144 C C A C A A C C C C C C C C C C C C C C
1 chr1_59148266 0 59148266 C C C C C C C C C C C C C C C C T T C C
1 chr1_59148615 0 59148615 T T T T T T T T T T T T C T T T T T T T
1 chr1_59148681 0 59148681 C C C C C C C C C C C C C T C C C C C C
1 chr1_59148909 0 59148909 C C C C C C C C T T T T C C C C C C T T
1 chr1_59155681 0 59155681 C C C C C C C C T T T T C C C C C C T T
1 chr1_59155860 0 59155860 A A A C A A A A C C C C C C C C C C C C
1 chr1_59156241 0 59156241 C C C C C C C C C T C T C C C C C C T T
1 chr1_59161293 0 59161293 T T T T T T T T A T T T T T T T T T A A
1 chr1_59166252 0 59166252 C C C C C C C C T T T T C C C C C C T T
1 chr1_59170616 0 59170616 T T T T T T T T G G T T T T T T T T G G
1 chr1_59174018 0 59174018 C C C C C T C C C C C C C C C C C C C C
1 chr1_59178078 0 59178078 G G G G G G G G A A A A G G G G G G A A
1 chr1_59180763 0 59180763 A A A A A A A A C C C C A A A A A A C C
1 chr1_59182406 0 59182406 C C A A A C C C C C C C A A A A A A C C
1 chr1_59184566 0 59184566 G G G G A G G G G G G G A G G G G G G G
1 chr1_59184641 0 59184641 T T T T T T T T T T T T C C C C C C T T
1 chr1_59185618 0 59185618 C C C C C C C C C C C C C C C T C C C C
1 chr1_59189344 0 59189344 C C C C C C C C T T T T C C C C C C T T
1 chr1_59189980 0 59189980 G G G G G G G G G G G G G G C G G G G G
1 chr1_59191417 0 59191417 A A A A A A A A G G G G A A A A A A G G
1 chr1_59193147 0 59193147 G G G G G G G G G G G G G G G G A G G G
1 chr1_59195608 0 59195608 C C C C C C C C T T T T C C C C C C T T
1 chr1_59198099 0 59198099 C C C C C C C C C C C C C C T T C C C C
1 chr1_59206440 0 59206440 C C C C C C C C C C C C C C C T C C C C
1 chr1_59210983 0 59210983 T T T T T T T T T T C T T T T T T T T T
1 chr1_59211953 0 59211953 A A A G G G A A A A A A A A A A A A A A
1 chr1_59214523 0 59214523 A A A A A A A A A A A A A A A G A A A A
1 chr1_59217347 0 59217347 T T C C C C T T C C C C C C C C C C C C
1 chr1_59233937 0 59233937 C C C C C C C C G G G G C C C C C C G G
1 chr1_59234687 0 59234687 G G A G G G G G A G A G G G G G G G G G
1 chr1_59235883 0 59235883 T T T T T T T T T T T T C C C C T T T T
1 chr1_59237585 0 59237585 C C C C C C C T C C C C C C C C C C C C
1 chr1_59239508 0 59239508 T T T T T T T T C C C C T T T T T T C C
1 chr1_59239594 0 59239594 T T C T T T T T T T T T T T T T T T T T
1 chr1_59242386 0 59242386 G T G G G G G G G G G G G G G G G G G G
1 chr1_59243163 0 59243163 C C C C C C C C C C C C C C C C G G C C
1 chr1_59245063 0 59245063 T T T T T T T T C C C C T T T T T T C C
1 chr1_59245947 0 59245947 T T T T T T T T A A A A T T T T T T A A
1 chr1_59249658 0 59249658 A A A A A A A A A A A A T T A A A A A A
1 chr1_59253059 0 59253059 G G G G G G G G G G G G G G G T G G G G
1 chr1_59257805 0 59257805 T T T T T T T T T T T T T T G G T T T T
1 chr1_59258114 0 59258114 G G G G G G G G A A A A G G G G G G A A
1 chr1_59260786 0 59260786 G G A G A A G G G G G G G G G G G G G G
1 chr1_59268517 0 59268517 C C C C C C C C T T C T T T C C C C T T
1 chr1_59270526 0 59270526 C C C C C C C C C C C G C C C C C C G G
1 chr1_59271749 0 59271749 G G G T G G G G G G G G G G G G G G G G
1 chr1_59283850 0 59283850 T T T T T T T T C C C C T T T T T T C C
1 chr1_59285140 0 59285140 A A A A A A A A G G G G A A A A A A G G
1 chr1_59286695 0 59286695 C C C C C C C C A A A A C C C C C C A A
1 chr1_59288090 0 59288090 T T T T T T T T C C C C T T T T T T C C
1 chr1_59291934 0 59291934 T T C C T T T T T T T T T T T T T T T T
1 chr1_59306316 0 59306316 C C C C C C C C C C C T C C C C C C C C
1 chr1_59309764 0 59309764 G G G G G G G G G G G G A G G G G G G G
1 chr1_59310655 0 59310655 T T T T T T T T C C C C T T T T T T C C
1 chr1_59312213 0 59312213 G G G G G G G G A A A G G G G G G G A A
1 chr1_59312838 0 59312838 C C C C C T C C C C C C C C C C C C C C
1 chr1_59313643 0 59313643 C C C C C C C C C C C C C C C C T T C C
1 chr1_59315945 0 59315945 T T T T T T T T C C C C T T T T T T C C
1 chr1_59321790 0 59321790 G G G G G G G G A A A A G G G G G G A A
1 chr1_59323037 0 59323037 A A A A A A A A C C C C A A A A A A C C
1 chr1_59324335 0 59324335 G G G G G G G G G T G T G G G G G G G G
1 chr1_59325692 0 59325692 A T T T T T T T T T T T T T T T T T T T
1 chr1_59329597 0 59329597 G G G G G G G G A A A A G G G G G G A A
1 chr1_59335087 0 59335087 G G G G G G G G G G G G G G A A G G G G
1 chr1_59335156 0 59335156 G G G G G G G G G G G G A G G G G G G G
1 chr1_59338532 0 59338532 A A G G G G A A G G G G G G G G G G G G
1 chr1_59339071 0 59339071 G G G G G G G G G G G G G G G G C G G G
1 chr1_59340775 0 59340775 T T T T T T T T T T T T T T C T T T T T
1 chr1_59342587 0 59342587 G G A A A A G G G G G G A A A A A A G G
1 chr1_59344845 0 59344845 C C T T C T C C C C C C C C C C C C C C
1 chr1_59349887 0 59349887 A A A A A A A A G G G G A A A A A A A A
1 chr1_59351514 0 59351514 A A A A A A A A C C C C A A A A A A C C
1 chr1_59357928 0 59357928 T T T T T T T T C C C C T T T T T T C C
1 chr1_59366963 0 59366963 C C C C C C C C C C C C A C C C C C C C
1 chr1_59370880 0 59370880 C C C C C C C C C C C C C C C T C C C C
1 chr1_59370965 0 59370965 C C C C C C T T C C C C C C C C C C C C
1 chr1_59375944 0 59375944 G G G G G G G G G G G G A G G G G G G G
1 chr1_59377292 0 59377292 T T T T T T T T C C C C T T T T T T C C
1 chr1_59377338 0 59377338 T T T T T T T T T T C T T T T T T T T T
1 chr1_59386691 0 59386691 T T T T C T T T T T T T T T T T T T T T
1 chr1_59388992 0 59388992 G G G G G G G G G G G G C C G G G G G G
1 chr1_59394062 0 59394062 A A A A A A A A A A A A A A G G A A A A
1 chr1_59394948 0 59394948 A A A A A A A A G G G G A A A A A A G G
1 chr1_59396667 0 59396667 A A A A A A A A G G G G A A A A A A G G
1 chr1_59398369 0 59398369 T T T T T T T T C C C C T T T T T T C C
1 chr1_59398883 0 59398883 G G G G G G G G G G G G G G A G G G G G
1 chr1_59399359 0 59399359 C C C C C C C C G G G G G G C C C C G G
1 chr1_59405727 0 59405727 G G G G G G G G A G G G G G G G G G G G
1 chr1_59410497 0 59410497 C C C C C T C C C C C C C C C C C C C C
1 chr1_59419522 0 59419522 G G G G G G G G T T T T G G G G G G T T
1 chr1_59419600 0 59419600 A A A A A A A A G G G G A A A A A A G G
1 chr1_59424852 0 59424852 C C C C C C C C T T T T C C C C C C T T
1 chr1_59425011 0 59425011 G G G G A G G G G G G G G G G G G G G G
1 chr1_59425619 0 59425619 C C C C C C C C C C C C T T C C T T T T
1 chr1_59426075 0 59426075 T T T T T T T T A A A A A A T T A A A A
1 chr1_59427794 0 59427794 C G C C C C C C C C C C C C C C C C C C
1 chr1_59429917 0 59429917 T T T T C C T T T T T T T T T T T T T T
1 chr1_59435692 0 59435692 G G G G G G G G G G G G A G G G G G G G
1 chr1_59441170 0 59441170 G G G G G G G G C C C C G G G G G G C C
1 chr1_59443232 0 59443232 G G G G G G G G G G G G G G A G G G G G
1 chr1_59443259 0 59443259 G G G G G G C C G G G G G G G G G G G G
1 chr1_59444066 0 59444066 G G G G A A G G G G G G G G G G G G G G
1 chr1_59447378 0 59447378 G G G G G G G G G G G G G G G G A A G G
1 chr1_59447690 0 59447690 A A A A A A A A A A A G A A A A A A A A
1 chr1_59448858 0 59448858 C C C C C C C C C C C C C T C C C C C C
1 chr1_59458713 0 59458713 G G G G G G G G G G G G A G G G G G G G
1 chr1_59459231 0 59459231 G G C C G G G G G G G G G G G G G G G G
1 chr1_59461652 0 59461652 A G G G G G A A G G G G G G G G G G G G
1 chr1_59463805 0 59463805 G G G G G G G G A A A A G G G G G G A A
1 chr1_59469513 0 59469513 G G G G G G G G C C C C G G G G G G C C
1 chr1_59474840 0 59474840 T T T T T T T T C C T T T T T T T T C C
1 chr1_59477602 0 59477602 T T T T T T T T T T C C T T T T T T C C
1 chr1_59480289 0 59480289 T T T T T T T T C C C C T T T T T T C C
1 chr1_59485262 0 59485262 A A A A G G A A A A A A A A A A A A A A
1 chr1_59492118 0 59492118 C C C C C C C C G G G G C C C C C C G G
1 chr1_59492881 0 59492881 G G G G G G G G G G G G A G G G G G G G
1 chr1_59494940 0 59494940 G G C C C C G G C C C C C C C C C C C C
1 chr1_59498429 0 59498429 T T T T T T T T C C C T T T T T T T C C
1 chr1_59499551 0 59499551 G G G G G G A A G G G G G G G G G G G G
1 chr1_59506300 0 59506300 C C C C C C C C C C C C C C T T C C C C
1 chr1_59510650 0 59510650 T T T T C T T T T T T T T T T T T T T T
1 chr1_59515711 0 59515711 C C C C C C C C G G G G C C C C C C G G
1 chr1_59518659 0 59518659 C C G G G G C C G G G G G G G G G G G G
1 chr1_59519223 0 59519223 T T T T T T T T C C C C T T T T T T C C
1 chr1_59521314 0 59521314 C C C C C C C C C C C C C C T T C C C C
1 chr1_59522940 0 59522940 C C C C C C C C G G G G C C C C C C G G
1 chr1_59526335 0 59526335 C C T T C C C C C C C C C C C C C C C C
1 chr1_59528616 0 59528616 A A A A A A A A A A A A A A A A G G A A
1 chr1_59535784 0 59535784 C C T T T T C C T T T T T T T T T T T T
1 chr1_59537221 0 59537221 A A A A A A A A C C C C A A A A A A C C
1 chr1_59542762 0 59542762 C C C C C C C C G G G G C C C C C C G G
1 chr1_59542834 0 59542834 T T C C C C T T C C C C C C C C C C C C
1 chr1_59543776 0 59543776 C C A A C C C C C C C C C C C C C C C C
1 chr1_59544595 0 59544595 G G G G A G G G G G G G G G G G G G G G
1 chr1_59545365 0 59545365 T T T T T T T T C C C C T T T T T T C C
1 chr1_59545391 0 59545391 C C C C C C T T C T C C C C C C C C C C
1 chr1_59547619 0 59547619 G G G G G G G G A A A A G G G G G G G G
1 chr1_59550104 0 59550104 A A A A A A A A A G A A A A A A A A A A
1 chr1_59550965 0 59550965 G G G G G G G G G G A G G G G G G G A A
1 chr1_59557967 0 59557967 C C C C C C C C C C C C C C C G C C C C
1 chr1_59559153 0 59559153 G G G G G G G G A A A A G G G G G G A A
1 chr1_59561128 0 59561128 C C C C C C C C C C C T C C C C C C C C
1 chr1_59564483 0 59564483 T T C T C T T T T T T T T T T T T T T T
1 chr1_59565812 0 59565812 G G G G G G G G C C C C C C C C C C C C
1 chr1_59566661 0 59566661 C C C G C C C C C C C C C C C C C C C C
1 chr1_59568114 0 59568114 G G G G G G G G C C C C G G G G G G C C
1 chr1_59572858 0 59572858 A A G G G G A A G G G G G G G G G G G G
1 chr1_59573762 0 59573762 C C C C C C C C C C C C C C T T C C C C
1 chr1_59578719 0 59578719 T T T T C C T T C C C C C C C C C C C C
1 chr1_59579771 0 59579771 T T T T T T T T T T T T T T C T T T T T
1 chr1_59587604 0 59587604 C C C C T T C C C C C C C C C C C C C C
1 chr1_59588984 0 59588984 C C C C C C C C C C C C T T C C C C C C
1 chr1_59590163 0 59590163 C C T T C C C C C C C C C C C C C C C C
1 chr1_59591873 0 59591873 G G G G G G G G G G G G G G G G A G G G
1 chr1_59591950 0 59591950 C C C C C C C C C C C C T T C C C C C C
1 chr1_59595785 0 59595785 C C C C C C C C C C C T C C C C C C C C
1 chr1_59598211 0 59598211 A A A A A A A A A A A A A A A G A A A A
1 chr1_59598614 0 59598614 A A A A A A A A A A A A A A A A G G A A
1 chr1_59599175 0 59599175 G G G G G G G G G G G G A G G G G G G G
1 chr1_59602629 0 59602629 T T T T T T T T C C C T T T T T T T C C
1 chr1_59606721 0 59606721 G G G G G G G G G G G G G G A G G G G G
1 chr1_59609652 0 59609652 G G G G G G G G G G G G G G G G A G G G
1 chr1_59610433 0 59610433 G G G G G G G G G G G G A G G G G G G G
1 chr1_59610682 0 59610682 C C C C C C C C C C C T C C C C C C C C
1 chr1_59611395 0 59611395 G G G G G G G G A A A A G G G G G G A A
1 chr1_59611802 0 59611802 G G G G G G G G G G G G G G A A G G G G
1 chr1_59614719 0 59614719 T T T T T T T T C C C C T T T T T T C C
1 chr1_59618309 0 59618309 A A A A A A A A G G G G A A A A A A G G
1 chr1_59619763 0 59619763 G G G G G G G G G G G G A G G G G G G G
1 chr1_59626769 0 59626769 C C C C C C C C A C C C C C C C C C C C
1 chr1_59629091 0 59629091 A A A A A A A A G G G G A A A A A A G G
1 chr1_59630060 0 59630060 A A A A A A A A A A A A A A A A G G A A
1 chr1_59636435 0 59636435 A A A A A A A A G G G G A A A A A A G G
1 chr1_59644548 0 59644548 C C C C C C C C T T T T C C C C C C T T
1 chr1_59644588 0 59644588 C C C C C T C C C C C C C C C C C C C C
1 chr1_59646813 0 59646813 T T T T T T T T G G G G T T T T T T G G
1 chr1_59647788 0 59647788 C C C C C G C C C C C C C C C C C C C C
1 chr1_59648143 0 59648143 G G G G G G G G A A A A G G G G G G A A
1 chr1_59648221 0 59648221 A A A A A A A A A A A A G G A A A A A A
1 chr1_59648721 0 59648721 G G G G G G G G C G G G G G G G G G G G
1 chr1_59654616 0 59654616 G G G G G G G G G G G G A A G G G G G G
1 chr1_59656885 0 59656885 A A G G A A A A A A A A A A A A A A A A
1 chr1_59660763 0 59660763 C C C C C T C C C C C C C C C C C C C C
1 chr1_59661325 0 59661325 A G G G G G A A G G G G G G G G G G G G
1 chr1_59665174 0 59665174 G G G G G G G G C C C C G G G G G G C C
1 chr1_59665346 0 59665346 T T T T T T T T C C C C T T T T T T C C
1 chr1_59671471 0 59671471 C C C C C T C C C C C C C C C C C C C C
1 chr1_59674663 0 59674663 C C C C C C C C C C C C C C C C A A C C
1 chr1_59677361 0 59677361 G G G G G G G G A G G G G G G G G G G G
1 chr1_59677910 0 59677910 C C C C C C C C G G G G C C C C C C G G
1 chr1_59678685 0 59678685 A A A A A A A A C C C C A A A A A A C C
1 chr1_59689421 0 59689421 C C C C C C C C C C C C C T C C C C C C
1 chr1_59696427 0 59696427 A A T T T T T T T T T T T T T T T T T T
1 chr1_59697198 0 59697198 G G G G G G G G A A A A G G G G G G A A
1 chr1_59702961 0 59702961 A A A A A A A A G G G G A A A A A A G G
1 chr1_59704085 0 59704085 G G G G G G G G G G A G G G G G G G G G
1 chr1_59704732 0 59704732 C C C C C C C C T T T T C C C C C C T T
1 chr1_59706063 0 59706063 C T C C C C C C C C C C C C C C C C C C
1 chr1_59706244 0 59706244 G G G G G G G G G G G G A G G G G G G G
1 chr1_59708778 0 59708778 C C C C C C C C C C T T C C C C C C C C
1 chr1_59709437 0 59709437 A A G G G G A A G G G G G G G G G G G G
1 chr1_59711020 0 59711020 C C C C T T C C C C C C C C C C C C C C
1 chr1_59711136 0 59711136 C C C C C C C C C C C C C C C C T T C C
1 chr1_59716949 0 59716949 C C C C C C C C C C C C C T C C C C C C
1 chr1_59720831 0 59720831 T T C C C C T T C C C C C C C C C C C C
1 chr1_59723398 0 59723398 A A A A A A A A G G G G A A A A A A G G
1 chr1_59726063 0 59726063 C C C C C C C C T T T T C C C C C C T T
1 chr1_59726331 0 59726331 C C C C C C C C A C C C C C C C C C A A
1 chr1_59730930 0 59730930 C C T T C C C C C C C C C C C C C C C C
1 chr1_59734507 0 59734507 G G G G G G G G G G A G G G G G G G G G
1 chr1_59735227 0 59735227 G G G G G G G G G G G G A A G G G G G G
1 chr1_59739129 0 59739129 C C C C C C C C C C A C C C C C C C C C
1 chr1_59744704 0 59744704 G G G G G G G G G G G G G G A A G G G G
1 chr1_59750172 0 59750172 G G G G G G G G G G G G A G G G G G G G
1 chr1_59768859 0 59768859 G G A G G G G G G G G G G G G G G G G G
1 chr1_59768933 0 59768933 C C C C C C A C C C C C C C C C C C C C
1 chr1_59772012 0 59772012 A A A A A A A A A A A A A A A A C C A A
1 chr1_59772479 0 59772479 C C C C C C C C C C C C C C C T C C C C
1 chr1_59772959 0 59772959 A A A A A A A A G G G G A A A A A A G G
1 chr1_59774995 0 59774995 A A A A A A A A G G G G A A A A A A G G
1 chr1_59776424 0 59776424 G G G G G G G G G G G G A G G G G G G G
1 chr1_59777759 0 59777759 C C C C C C C C C C C C C C C C C T C C
1 chr1_59781859 0 59781859 A A A A A A A A A T A A A A A A A A A A
1 chr1_59784682 0 59784682 G G G G G G G G G G G G G G G G A A G G
1 chr1_59792610 0 59792610 G G G G G G G G G G G G G G A A G G G G
1 chr1_59793174 0 59793174 A A A A A A A A G G G G A A A A A A G G
1 chr1_59795062 0 59795062 A A A A A A A A G G G G A A A A A A G G
1 chr1_59795977 0 59795977 T T C T T T T T T T T T T T T T T T T T
1 chr1_59799440 0 59799440 G G G G G G G G G G G G G G G G A A G G
1 chr1_59800907 0 59800907 T T T T T T T T T T T T T T T T C C T T
1 chr1_59804218 0 59804218 G G G G G G G G A A A A G G G G G G A A
1 chr1_59811449 0 59811449 C C C C C C C C C C C T C C C C C C C C
1 chr1_59822208 0 59822208 A A A A A A A A G G G G A A A A A A G G
1 chr1_59827195 0 59827195 G G G G G G G G G G G G C C C C C C G G
1 chr1_59830651 0 59830651 C C C C C C C C C C C C C C C T C C C C
1 chr1_59847194 0 59847194 G G G G G G G G G G G G A A A A G G G G
1 chr1_59848125 0 59848125 T T T T T T T T C T C C T T T T T T C C
1 chr1_59864232 0 59864232 G G G G G G G G A A A A G G G G G G A A
1 chr1_59865470 0 59865470 A A A A A A A A A G A A A A A A A A A A
1 chr1_59872282 0 59872282 T T C C C C T T C C C C C C C C C C C C
1 chr1_59874860 0 59874860 C C C C C C C C C C C C C C G G C C C C
1 chr1_59875391 0 59875391 T T T T C T T T T T T T T T T T T T T T
1 chr1_59878192 0 59878192 A A A A A A A A A A A A G G G G G G A A
1 chr1_59880872 0 59880872 C C C C C C C C C C C C C T C C C C C C
1 chr1_59880892 0 59880892 C C T T T T C C C T C C C C C C C C C C
1 chr1_59881683 0 59881683 G G G G G G G G A A A A G G G G G G A A
1 chr1_59882553 0 59882553 C C T T C T C C C C C C C C C C C C C C
1 chr1_59883504 0 59883504 T T T T T T T T C C C C T T T T T T C C
1 chr1_59899220 0 59899220 G G G G C G G G G G G G G G G G G G G G
1 chr1_59903762 0 59903762 G G C C C C C C C C C C C C C C C C C C
1 chr1_59923947 0 59923947 A A A A A A A A A A A A G G A A A A A A
1 chr1_59926228 0 59926228 T T T T T T T T C C C C T T T T T T C C
1 chr1_59926738 0 59926738 T T T T T T T T T T C T T T T T T T T T
1 chr1_59927910 0 59927910 C C C C C C C C G G G G C C C C C C G G
1 chr1_59929540 0 59929540 C C C C C C C C C C C C C C C C T T C C
1 chr1_59930545 0 59930545 A A A A A A A A A A A A A A A A C C A A
1 chr1_59941856 0 59941856 G G G G G G A G G G G G G G G G G G G G
1 chr1_59946019 0 59946019 C C C C C C C C C C C C C C A C C C C C
1 chr1_59949374 0 59949374 T T T T T T T T T T T T C C C C C C T T
1 chr1_59956602 0 59956602 T T T T T T T T T T C T T T T T T T C C
1 chr1_59957358 0 59957358 T T G G G T T T T T T T T T T T T T T T
1 chr1_59963114 0 59963114 C C C C C C C C C T C C C C C C C C C C
1 chr1_59969125 0 59969125 T T T T T T T T C T C C T T T T T T C C
1 chr1_59969149 0 59969149 T T T T T T T T C C C C T T T T T T C C
1 chr1_59970379 0 59970379 A A A A A A A A G G G G A A A A A A G G
1 chr1_59971154 0 59971154 C C C C C C C C C C C C C T C C C C C C
1 chr1_59971879 0 59971879 C C C C A C C C C C C C C C C C C C C C
1 chr1_59975579 0 59975579 C C C C C C C C T T T T C C C C C C T T
1 chr1_59977788 0 59977788 A A A A A A A A G G G G A A A A A A G G
1 chr1_59978515 0 59978515 T T T T T T T T C C C C T T T T T T C C
1 chr1_59982667 0 59982667 C C C C C C C C G G G G C C C C C C G G
1 chr1_59983426 0 59983426 C C C C C C C C T T T T C C C C C C T T
1 chr1_59986350 0 59986350 C C C C C C C C C C C C C T C C C C C C
1 chr1_59990884 0 59990884 C C C C C C C C T T T T C C C C C C T T
1 chr1_60000313 0 60000313 C C C C C C C C C C C C C T C C C C C C
1 chr1_60002242 0 60002242 A G A A A A A A A A A A A A A A A A A A
1 chr1_60002902 0 60002902 T T G G G G T T T T T T T T T T T T T T
1 chr1_60005680 0 60005680 T T T T T T C T T T T T T T T T T T T T
1 chr1_60013234 0 60013234 C C C C C C C C T T T T C C C C C C T T
1 chr1_60015743 0 60015743 G G G G G G G G C C C C G G G G G G C C
1 chr1_60016060 0 60016060 A A A A A G A A A A A A A A A A A A A A
1 chr1_60058996 0 60058996 G G G G G G G G A A A A G G G G G G A A
1 chr1_60068422 0 60068422 C C C C C C C C C C C C C C T T C C C C
1 chr1_60068446 0 60068446 G G G G G G G G G G G G A G G G G G G G
1 chr1_60068472 0 60068472 A A A A A A A A G G G G A A A A A A G G
1 chr1_60106498 0 60106498 G G G G G G G G A A A A G G G G G G A A
1 chr1_60112140 0 60112140 T T T T T T T T C C C C T T T T T T C C
1 chr1_60112642 0 60112642 C C C C C C C C T T T T C C C C C C T T
1 chr1_60114320 0 60114320 C C T T T T C C C C C C C C C C C C C C
1 chr1_60118398 0 60118398 C C C C C C C C C C C C C C T T C C C C
1 chr1_60121855 0 60121855 A A A A A A A A A A A A A A A A C C A A
1 chr1_60121957 0 60121957 G G G G G G G G G G G G G G A A G G G G
1 chr1_60132576 0 60132576 T T T T T T T T T T T T T T C C T T T T
1 chr1_60139262 0 60139262 A A A A A A A A G G G G A A A A A A G G
1 chr1_60139755 0 60139755 T T T T T T T T T T T T C T T T T T T T
1 chr1_60142365 0 60142365 C C C C C C C C C C C C C C C T C C C C
1 chr1_60146015 0 60146015 C C C C C C C C T T T T T T T T T T T T
1 chr1_60149526 0 60149526 A A A A A A A A C C C C A A A A A A C C
1 chr1_60151935 0 60151935 C C C C C C C C T T T T C C C C C C T T
1 chr1_60153044 0 60153044 C C C C C C C C C C C C C C T T C C C C
1 chr1_60154628 0 60154628 T T T T T T T T C C C C T T T T T T C C
1 chr1_60155292 0 60155292 C C C C C C C C T T T T C C C C C C T T
1 chr1_60156342 0 60156342 C T T T T T T T T T T T T T T T T T T T
1 chr1_60157236 0 60157236 A A C C C C A A C C C C C C C C C C C C
1 chr1_60165554 0 60165554 G G G G G G G G C C C C G G G G G G C C
1 chr1_60166378 0 60166378 C C A A A A C C A A A A A A A A A A A A
1 chr1_60170601 0 60170601 C C C C C C C C T T T T C C C C C C T T
1 chr1_60172390 0 60172390 C C C C C C C C T T T T C C C C C C T T
1 chr1_60181293 0 60181293 G G A A A G G G G G G G A G G G G G G G
1 chr1_60187051 0 60187051 C C T T T T C C T T T T T T T T T T T T
1 chr1_60189273 0 60189273 A A A A A A A A A A A A A G A A A A A A
1 chr1_60196131 0 60196131 C C C C C C C C T T T T C C C C C C T T
1 chr1_60200984 0 60200984 A A A A A A A A A A A A A A A C A A A A
1 chr1_60201533 0 60201533 C C T T T T C C C C C C C C C C C C C C
1 chr1_60203287 0 60203287 C C C C C C C C G G G G C C C C C C G G
1 chr1_60207136 0 60207136 G G G G G G G G G G G G G G C C G G G G
1 chr1_60207909 0 60207909 A T T T T T T T T T T T T T T T T T T T
1 chr1_60215160 0 60215160 A C C C C C C C C C C C C C C C C C C C
1 chr1_60216511 0 60216511 T T T T T T T T T T T T T T T T G T T T
1 chr1_60218268 0 60218268 A A A A A A A A A A A A A A A A A C A A
1 chr1_60221985 0 60221985 G G G G G G G G A G G G G G G G G G G G
1 chr1_60237810 0 60237810 G G G G G G G G G G G G G G G G A G G G
1 chr1_60239804 0 60239804 G G G G G G G G C G C G G G G G G G C C
1 chr1_60262971 0 60262971 G G G G G G G G G G G G C G G G G G G G
1 chr1_60274251 0 60274251 A A G G G G A A G G G G G G G G G G G G
1 chr1_60276648 0 60276648 C C C C C C C C C C C C T T C C C C C C
1 chr1_60281835 0 60281835 T T T T T T A A T T T T T T T T T T T T
1 chr1_60283226 0 60283226 C C C C C C C C C C C C C C T T C C C C
1 chr1_60298870 0 60298870 A A A A A A A A A A A A A A C C A A A A
1 chr1_60309352 0 60309352 G G G G G G G G G G G G G G A A G G G G
1 chr1_60318814 0 60318814 C C C C C C C C C C C C T T C C C C C C
1 chr1_60319796 0 60319796 T T C T T T T T T T T T T T T T T T T T
1 chr1_60323788 0 60323788 G G G G G G G G G G G G G G G G A A G G
1 chr1_60328230 0 60328230 A A A A A A A A C C C C A A A A A A C C
1 chr1_60338969 0 60338969 C C C C C C C T C C C C C C C C C C C C
1 chr1_60342705 0 60342705 C C C C C C C C C C C C G G G G G G C C
1 chr1_60354925 0 60354925 G G G G G G G G G G G G A A G G G G G G
1 chr1_60359627 0 60359627 C C C C C C C C C C C C C C C C T T C C
1 chr1_60362509 0 60362509 G G G G G G G G A A A A G G G G G G A A
1 chr1_60365209 0 60365209 C C C C C C C C C T C C C C C C C C C C
1 chr1_60377801 0 60377801 G G G G G G G G G G A G G G G G G G G G
1 chr1_60379281 0 60379281 C C C C C C C C T T T T C C C C C C T T
1 chr1_60395693 0 60395693 T T T T T T T T G G G G T T T T T T G G
1 chr1_60413971 0 60413971 A G G G G G G G G G G G G G G G G G G G
1 chr1_60416755 0 60416755 A A C C C C A A C C C C C C C C C C C C
1 chr1_60426571 0 60426571 T T T T T T T T T T C T T T T T T T T T
1 chr1_60429242 0 60429242 A G G G G G G G G G G G G G G G G G G G
1 chr1_60436701 0 60436701 T T T T T T T T T T T T C C T T T T T T
1 chr1_60450733 0 60450733 T T T T T T T T T T G T T T T T T T T T
1 chr1_60455377 0 60455377 A A A A A A A A T T T T A A A A A A T T
1 chr1_60476196 0 60476196 C T C C C C C C C C C C C C C C C C C C
1 chr1_60476682 0 60476682 C C C C C C C C T T T T C C C C C C T T
1 chr1_60478010 0 60478010 T T C C C C T T T T T T T T T T T T T T
1 chr1_60487120 0 60487120 C C C C C C C C C C C T C C C C C C C C
1 chr1_60489946 0 60489946 A A A A A A A A A G A A A A A A A A G G
1 chr1_60494095 0 60494095 T T T T T T T T A A A A T T T T T T A A
1 chr1_60506273 0 60506273 T T C C C C T T T T T T T T T T T T T T
1 chr1_60524145 0 60524145 T T T T T T T T C C C C T T T T T T C C
1 chr1_60534657 0 60534657 A A G G G G A A A A A A A A A A A A A A
1 chr1_60537563 0 60537563 G G G G G G A A G G G G G G G G G G G G
1 chr1_60556370 0 60556370 C C T T C C C C C C C C C C C C C C C C
1 chr1_60558325 0 60558325 A A A A A A A A A G A A A A A A A A A A
1 chr1_60569405 0 60569405 A A A A A A A A A A A A G G A A A A A A
1 chr1_60571875 0 60571875 C C C C C C C C T T T T C C C C C C T T
1 chr1_60585339 0 60585339 C C C C C T C C C C C C C C C C C C C C
1 chr1_60599791 0 60599791 A A A A A A A A A G A A A A A A A A A A
1 chr1_60600558 0 60600558 A A A A A A A A A G A A A A A A A A A A
1 chr1_60600789 0 60600789 A A A A A A A A A T A A A A A A A A T T
1 chr1_60630616 0 60630616 C C C C C C C C C C C C T T T T T T C C
1 chr1_60632682 0 60632682 A A A A A A A C A A A A A A A A A A A A
1 chr1_60645960 0 60645960 C C T T T T T T T T T T T T T T T T T T
1 chr1_60648514 0 60648514 C C C C C C C C C C C C C C C C C T C C
1 chr1_60658843 0 60658843 A G G G G G G G G G G G G G G G G G G G
1 chr1_60664708 0 60664708 A A A A A A A A A A A A A A A C A A A A
1 chr1_60674722 0 60674722 A A A A A A G G A A A A A A A A A A A A
1 chr1_60682431 0 60682431 C C C C C C C C T T T T C C C C C C T T
1 chr1_60716932 0 60716932 T T T T A A T T T T T T T T T T T T T T
1 chr1_60721606 0 60721606 G G G G G G G G G G G G G G A A G G G G
1 chr1_60721952 0 60721952 C C C C C C C C C C C C T T C C C C C C
1 chr1_60724197 0 60724197 A A A A A A A A A A A A A A A A G G A A
1 chr1_60729787 0 60729787 G G G G G G G G A A A A G G G G G G A A
1 chr1_60732619 0 60732619 A A A A A A A A A A A A A A A A A C A A
1 chr1_60735062 0 60735062 C C C C C C C C A C C C C C C C C C C C
1 chr1_60739868 0 60739868 A A A A A A A A A A A A C C A A A A A A
1 chr1_60740770 0 60740770 T T T T T T T T A T T T T T T T T T T T
1 chr1_60746414 0 60746414 A A A A A A A A A A A A A A C C A A A A
1 chr1_60750523 0 60750523 A G G G G G G G G G G G G G G G G G G G
1 chr1_60752966 0 60752966 G G G G G G G G G G G G C C C C C C G G
1 chr1_60753796 0 60753796 T T T T T T T T G G G G T T T T T T G G
1 chr1_60755205 0 60755205 C C C C C C C C C C C C C C C C G G C C
1 chr1_60759339 0 60759339 C C C C C C C C C C C C C C C T C C C C
1 chr1_60761927 0 60761927 G G G G A A G G G G G G A A A A G G G G
1 chr1_60767413 0 60767413 T T T T T T T T C C C C T T T T T T C C
1 chr1_60775197 0 60775197 A G A A A A A A A A A A A A A A A A A A
1 chr1_60777675 0 60777675 G G A A G G G G G G G G G G G G G G G G
1 chr1_60782118 0 60782118 C C C C C C C C C C C C C T C C C C C C
1 chr1_60824976 0 60824976 T T T T T T T T T T T T C T T T T T T T
1 chr1_60838553 0 60838553 G G G G G G G G G G G G A G G G G G G G
1 chr1_60842027 0 60842027 T T T T T T T T C T C C T T T T T T C C
1 chr1_60842214 0 60842214 T T T T T T T T T T T T T T A A T T T T
1 chr1_60848572 0 60848572 C C C C C C C C C C C C C C A A C C C C
1 chr1_60865478 0 60865478 C C C C C C C C C T C C C C C C C C C C
1 chr1_60869021 0 60869021 C C C C C C C C C C C C C C C C A A C C
1 chr1_60914893 0 60914893 G G G G G G G G G G G G A A G G G G G G
1 chr1_60917550 0 60917550 A A A A A A A A A A A A A A A A G G A A
1 chr1_60921243 0 60921243 T T T T T T T T T T T T A T T T T T T T
1 chr1_60921347 0 60921347 C T T T T T T T T T T T T T T T T T T T
1 chr1_60921663 0 60921663 G G G G G G G G G G A A G G G G G G G G
1 chr1_60921668 0 60921668 C C C C C C C C C C T T C C C C C C C C
1 chr1_60921941 0 60921941 T T T T T T T T C C C C T T T T T T C C
1 chr1_60929083 0 60929083 A A A A A A A A G G G G A A A A A A G G
1 chr1_60933037 0 60933037 T T C C C C T T C C C C C C C C C C C C
1 chr1_60933980 0 60933980 A A A A A G A A A A A A A A A A A A A A
1 chr1_60936777 0 60936777 C C C C C C C C G G G G C C C C C C G G
1 chr1_60940253 0 60940253 G G G G G G T T G G G G G G G G G G G G
1 chr1_60965790 0 60965790 G G G G G G G G A A A A G G G G G G A A
1 chr1_60973941 0 60973941 C C T T T T C C C C C C C C C C C C C C
1 chr1_60975663 0 60975663 G G G G G G G G G G G G A A G G G G G G
1 chr1_60987434 0 60987434 T T T T T T T T T T T T C C T T T T T T
1 chr1_60987780 0 60987780 G G G G G G G G G G G G G G G G A A G G
1 chr1_60987909 0 60987909 C C C C C C C C C C C C C C C C T T C C
1 chr1_60999480 0 60999480 C C C C C C C C C C C C C C C C T T C C
1 chr1_61018119 0 61018119 C C C C C C C C C C C T C C C C C C C C
1 chr1_61022783 0 61022783 A G G G G G G G G G G G G G G G G G G G
1 chr1_61024497 0 61024497 T T T T T T T T T T G T T T T T T T T T
1 chr1_61026715 0 61026715 G G G G G G G G G G G G G G A A G G G G
1 chr1_61036500 0 61036500 T T T T T T G T T T T T T T T T T T T T
1 chr1_61041222 0 61041222 A A G G A A A A A A A A A A A A A A A A
1 chr1_61059640 0 61059640 C C G G C G C C C C C C C C C C C C C C
1 chr1_61060978 0 61060978 A G G G G G G G G G G G G G G G G G G G
1 chr1_61102751 0 61102751 A A A A A A A A G G G G G G G G G G G G
1 chr1_61104605 0 61104605 C C C C C C C C T T T T C C C C C C T T
1 chr1_61116732 0 61116732 A A A A A A A A A A A A A A G G A A A A
1 chr1_61128567 0 61128567 G G G G G G G G G G G G G G G G A G G G
1 chr1_61149625 0 61149625 G G G G G G G G A A A A G G G G G G A A
1 chr1_61156925 0 61156925 G G G G G G G G A A A A G G G G G G A A
1 chr1_61158938 0 61158938 C C C C C C C C C G C C C C C C C C C C
1 chr1_61178454 0 61178454 T T T T T T T T T T T T C T C C T T T T
1 chr1_61180927 0 61180927 G G G G G G G G A G G G G G G G G G G G
1 chr1_61182002 0 61182002 T T T T C T T T T T T T T T T T T T T T
1 chr1_61183444 0 61183444 G G G G G G G G G G G G A A G G G G G G
1 chr1_61184485 0 61184485 C C C C C C C C C T C C C C C C C C C C
1 chr1_61186682 0 61186682 T T T T T T T T T T T T C C T T T T T T
1 chr1_61186779 0 61186779 C C C C C C C C C T C C C C C C C C C C
1 chr1_61193397 0 61193397 G G A A A A G G G G G G G G G G G G G G
1 chr1_61199275 0 61199275 T T T T T T T T T T T T C C T T T T T T
1 chr1_61213869 0 61213869 T T T T T T T T C C C C T T T T T T C C
1 chr1_61223690 0 61223690 T T T T T T T T C C C C T T T T T T C C
1 chr1_61229913 0 61229913 C C C C C C C C T T T T C C C C C C T T
1 chr1_61234276 0 61234276 T T T T T T T T C C C C T T T T T T C C
1 chr1_61280063 0 61280063 C C C C C C C C C C C C C C C C T T C C
1 chr1_61286380 0 61286380 T T T T T T T T T T T T A A T T T T T T
1 chr1_61297735 0 61297735 G G G G G G G G G G A A G G G G G G A A
1 chr1_61298895 0 61298895 T T T T T T T T C C C C T T T T T T C C
1 chr1_61307301 0 61307301 C C G G G G C C C C C C C C C C C C C C
1 chr1_61309679 0 61309679 T T C C C C T T T T T T C C C C C C T T
1 chr1_61310081 0 61310081 C C C C C C C C C C C C C C T T C C C C
1 chr1_61312800 0 61312800 G G T T T T G G T T T T T T T T T T T T
1 chr1_61318968 0 61318968 T T C C C C T T T T T T C C C C C C T T
1 chr1_61320412 0 61320412 A A A A A A A A A A A A A A A A G G A A
1 chr1_61329535 0 61329535 C C C C C C C C C C C C C C C C T T C C
1 chr1_61331882 0 61331882 G G G G G G G G G G G G T T G G G G G G
1 chr1_61337472 0 61337472 C C T T T T C C C C C C C C C C C C C C
1 chr1_61343792 0 61343792 A A A A A A A A C C C C A A A A A A C C
1 chr1_61344819 0 61344819 C C C C C C C C C C C C C C T T C C C C
1 chr1_61372342 0 61372342 A A G G G G A A G G G G G G G G G G G G
1 chr1_61376695 0 61376695 A A G G G G A A A A A A A A A A A A A A
1 chr1_61380004 0 61380004 A A A A A A A A G G G G A A A A A A G G
1 chr1_61399088 0 61399088 C C C C C C C C A A A A C C C C C C A A
1 chr1_61404253 0 61404253 T T T T T T T T G G G G G G G G G G G G
1 chr1_61405057 0 61405057 G G G G G G G G T T T T G G G G G G T T
1 chr1_61426175 0 61426175 T T T T T T T T T T C T T T T T T T T T
1 chr1_61427366 0 61427366 G G A A A A G G A A A A A A A A A A A A
1 chr1_61431255 0 61431255 G G G G G G G G C C C C G G G G G G C C
1 chr1_61432893 0 61432893 C C C C C C C C C C C G C C C C C C C C
1 chr1_61442322 0 61442322 G G G G G G G G A A A A G G G G G G A A
1 chr1_61460198 0 61460198 A G G G G G G G G G G G G G G G G G G G
1 chr1_61461138 0 61461138 A A A A A A G G A A A A A A A A A A A A
1 chr1_61472792 0 61472792 A A A A A A A A G G G G A A A A A A G G
1 chr1_61473182 0 61473182 C C C C C C C C C C A C C C C C C C C C
1 chr1_61486990 0 61486990 T T T T T T T T T T T T T T T T C C T T
1 chr1_61492234 0 61492234 T T T T T T T T C C C C T T T T T T C C
1 chr1_61501308 0 61501308 C C C C C C C C T T T T C C C C C C T T
1 chr1_61501751 0 61501751 C C C C C C C C C C C C T T T T C C C C
1 chr1_61503310 0 61503310 T T T T T T T T C C C C T T T T T T C C
1 chr1_61506849 0 61506849 G G A A A A G G G G G G G G G G G G G G
1 chr1_61510991 0 61510991 C C C T C C C C C C C C C C C C C C C C
1 chr1_61516952 0 61516952 C C C C C C C C T T T T C C C C C C T T
1 chr1_61520661 0 61520661 A G G G G G G G G G G G G G G G G G G G
1 chr1_61521425 0 61521425 T T T T T T T T C T C T T T T T T T C C
1 chr1_61527651 0 61527651 A A A A A A A A A A A G A A A A A A A A
1 chr1_61532112 0 61532112 A A A A A A A A G G G G A A A A A A G G
1 chr1_61537774 0 61537774 T T C C C C C C C C C C C C C C C C C C
1 chr1_61543255 0 61543255 C C C C C C C C G G G G C C C C C C G G
1 chr1_61556284 0 61556284 C C C C C C C C T T T T T T T T T T T T
1 chr1_61556760 0 61556760 A A A A A G A A A A A A A A A A A A A A
1 chr1_61563138 0 61563138 T T C C C C T T T T T T T T T T T T T T
1 chr1_61563764 0 61563764 T T T T T T T T C C C C T T T T T T C C
1 chr1_61564422 0 61564422 G G A A A A G G A A A A A A A A A A A A
1 chr1_61564814 0 61564814 G G G G G G G G G G A G G G G G G G G G
1 chr1_61565213 0 61565213 G G G G G G G G C C C C G G G G G G C C
1 chr1_61567520 0 61567520 T T T T T T T T T T T T C T T T T T T T
1 chr1_61568279 0 61568279 G G A A A G G G G G G G G G G G G G G G
1 chr1_61572367 0 61572367 C C C C C C C C C C A C C C C C C C C C
1 chr1_61580545 0 61580545 G G G G G G G G A A A A G G G G G G A A
1 chr1_61582776 0 61582776 T T T T G T T T T T T T T T T T T T T T
1 chr1_61601632 0 61601632 A A A A A A A A C C C C A A A A A A C C
1 chr1_61603005 0 61603005 C T T T T T T T C C C C T T T T T T C C
1 chr1_61605482 0 61605482 C C C C C T C C C C C C C C C C C C C C
1 chr1_61617265 0 61617265 T T T T T T T T G G G G T T T T T T G G
1 chr1_61620416 0 61620416 G G G G G G G G A A A A G G G G G G A A
1 chr1_61623682 0 61623682 A A A A A A A A G G G G A A A A A A G G
1 chr1_61625781 0 61625781 A A A A A A A A G G G G A A A A A A G G
1 chr1_61639105 0 61639105 G G G G G G C C G G G G G G G G G G G G
1 chr1_61642906 0 61642906 C C C C C C C C C C C C C C C C C T C C
1 chr1_61643312 0 61643312 A A A A A A A A G G G G A A A A A A G G
1 chr1_61655671 0 61655671 A A A A A A A A A A A A A A A A G G A A
1 chr1_61661049 0 61661049 A A G G G G A A A A A A A A A A A A A A
1 chr1_61662671 0 61662671 A A A A A A A A A A A A G G A A A A A A
1 chr1_61666247 0 61666247 C C C C C C C T C C C C C C C C C C C C
1 chr1_61676520 0 61676520 A A G G A A A A A A A A A A A A A A A A
1 chr1_61676832 0 61676832 A A A A A A A A A A A A A A C C A A A A
1 chr1_61687654 0 61687654 G G G G G G A G G G G G G G G G G G G G
1 chr1_61690540 0 61690540 A A A A A A A A G G G G A A A A A A G G
1 chr1_61702860 0 61702860 C G G G G G G G G G G G G G G G G G G G
1 chr1_61703480 0 61703480 A A A A A A A A A A A A A A A C A A A A
1 chr1_61713585 0 61713585 T T T T T T T T T T T T C C T T T T T T
1 chr1_61716178 0 61716178 T T T T T T T T T T T T T T T T A T T T
1 chr1_61723434 0 61723434 T T A A A A A T A A A A A A A A A A A A
1 chr1_61734060 0 61734060 G G G G G G G G T T T T G G G G G G T T
1 chr1_61741993 0 61741993 A A A A A A A A A A A A A A A A A C A A
1 chr1_61758581 0 61758581 T T T T T T T T T T T T T T T T G T T T
1 chr1_61772690 0 61772690 T T T T T T T T T T T T C T T T T T T T
1 chr1_61803378 0 61803378 C C C C C C C C C C C C G G C C C C C C
1 chr1_61806721 0 61806721 T T T T T T T T T T C T T T T T T T T T
1 chr1_61808960 0 61808960 G G G G C G G G G G G G G G G G G G G G
1 chr1_61809674 0 61809674 G G G G G G G G G G G G A G G G G G G G
1 chr1_61810151 0 61810151 C C C C C C C C C C C C C T C C C C C C
1 chr1_61827058 0 61827058 A A A A A A A A A A A A A G A A A A A A
1 chr1_61844633 0 61844633 G G G G G G G G A A A A G G G G G G A A
1 chr1_61865948 0 61865948 C C C C C C C C C C C C C C A A C C C C
1 chr1_61869557 0 61869557 C C C C C C C C C C C C C C A A C C C C
1 chr1_61871981 0 61871981 G G G G G G G G G G G T G G G G G G G G
1 chr1_61878488 0 61878488 G G A A G G G G G G G G G G G G G G G G
1 chr1_61880847 0 61880847 G G G G G G G G G G G G G G G G G T G G
1 chr1_61887387 0 61887387 T T T T T T T T G G G G T T T T T T G G
1 chr1_61899122 0 61899122 A A A A A A A A A A A A A C A A A A A A
1 chr1_61907512 0 61907512 C C C C C C C C C C C C C C C C C G C C
1 chr1_61912581 0 61912581 G G G G G G G G G G G G G G T T G G G G
1 chr1_61921036 0 61921036 A A A A A A A A A T A A A A A A A A T T
1 chr1_61921471 0 61921471 G G G G G G G G A A A A G G G G G G A A
1 chr1_61928292 0 61928292 A A A A A A A A A A A A A G A A A A A A
1 chr1_61936634 0 61936634 G G G G G G G G G G G G G G C G G G G G
1 chr1_61941281 0 61941281 G G G G G G G G G G G G G G G G A G G G
1 chr1_61967638 0 61967638 C C G G G G C C G G G G G G G G G G G G
1 chr1_61974992 0 61974992 C C C C C G C C C C C C C C C C C C C C
1 chr1_61975053 0 61975053 C C C C C C C T C C C C C C C C C C C C
1 chr1_61975471 0 61975471 C C C C C C C C C C C C T T C C T T C C
1 chr1_61978768 0 61978768 C C T T T T C C C C C C C C C C C C C C
1 chr1_61982599 0 61982599 G G G G G G G G G G G G G T G G G G G G
1 chr1_61985635 0 61985635 T T T T T T T T T T T T T T T T G G T T
1 chr1_61992011 0 61992011 T T T T T T T T C C C C T T T T T T C C
1 chr1_61993755 0 61993755 T T T T T T T T G G G G T T T T T T G G
1 chr1_62002406 0 62002406 G G G G G G G G G G G G G G T T G G G G
1 chr1_62005304 0 62005304 T T T T T T T T G G G G T T T T T T G G
1 chr1_62025274 0 62025274 A A A A A A A A T T T T A A A A A A T T
1 chr1_62041654 0 62041654 G G G G G G G G G G G G G G G G A A G G
1 chr1_62056216 0 62056216 A A A A A G A A A A A A A A A A A A A A
1 chr1_62063450 0 62063450 G G G G G G G G G G G G G G A A G G G G
1 chr1_62064816 0 62064816 G G G G G G G G A A A A G G G G G G A A
1 chr1_62070088 0 62070088 C C C C C C C C C C C T C C C C C C C C
1 chr1_62070545 0 62070545 T T G G G G T T G G G G G G G G G G G G
1 chr1_62089653 0 62089653 A A G G G G A A G G G G G G G G G G G G
1 chr1_62114923 0 62114923 C C C C C C C C A A A A C C C C C C A A
1 chr1_62120639 0 62120639 T T T T T T T T T T T T T T C T T T T T
1 chr1_62127089 0 62127089 A A A A A A A A A A A A A A G G A A A A
1 chr1_62128044 0 62128044 A A A A A A A A A A A A A G A A A A A A
1 chr1_62140498 0 62140498 C C T T T T C C C C C C C C C C C C C C
1 chr1_62149371 0 62149371 A G G G G G G G G G G G G G G G G G G G
1 chr1_62150033 0 62150033 C C C C C C C C C C C C C C T T C C C C
1 chr1_62156161 0 62156161 G G A A A A G G A A A A A A A A A A A A
1 chr1_62156908 0 62156908 A A A A A A A A A A A A A A A A A T A A
1 chr1_62158656 0 62158656 A G G G G G G G G G G G G G G G G G G G
1 chr1_62166109 0 62166109 A A A A A A A A G G G G A A A A A A G G
1 chr1_62170484 0 62170484 C C C C C C C C C C C C C C C T C C C C
1 chr1_62201466 0 62201466 A A A A A A A A A A A T A A A A A A A A
1 chr1_62207409 0 62207409 C C C C T T C C C C C C C C C C C C C C
1 chr1_62210951 0 62210951 C C C C C C C C C C C C C C C T C C C C
1 chr1_62211870 0 62211870 C C C C C C C C C G C C C C C C C C C C
1 chr1_62212796 0 62212796 G T G G G G T T G G G G G G G G G G G G
1 chr1_62219571 0 62219571 G G G G G G G G G G G G G G G G A G G G
1 chr1_62223388 0 62223388 T T T T T T T T C C C C T T T T T T C C
1 chr1_62243767 0 62243767 C C C C C C C C T T T T C C C C C C T T
1 chr1_62246313 0 62246313 G G G G G G G G A A A A G G G G G G A A
1 chr1_62253811 0 62253811 A A A A A A A A A A A A A A A A A T A A
1 chr1_62261385 0 62261385 A A A A A A A A A A A A A A A G A A A A
1 chr1_62266527 0 62266527 A A G G G G A A A A A A A A A A A A A A
1 chr1_62266657 0 62266657 G G G G G G G G T T T T G G G G G G T T
1 chr1_62274006 0 62274006 C C G G G G C C G G G G G G G G G G G G
1 chr1_62277357 0 62277357 G G G G G G G G G G G G A A G G G G G G
1 chr1_62279070 0 62279070 A A A A A A A A G G G G A A A A A A G G
1 chr1_62286606 0 62286606 C C C C C C C C C C C C C C A C C C C C
1 chr1_62298536 0 62298536 A A G G G G A A A A A A A A A A A A A A
1 chr1_62299122 0 62299122 T T T T T T T T C T T T T T T T T T T T
1 chr1_62308776 0 62308776 A A A A A A A A A A A A A G A A A A A A
1 chr1_62310301 0 62310301 C C C C C C C C A A A A C C C C C C A A
1 chr1_62320504 0 62320504 T T T T T T T T C C C C T T T T T T C C
1 chr1_62320802 0 62320802 C C T T T T C C T T T T C C C C C C T T
1 chr1_62329554 0 62329554 C T C C C C C C C C C C C C C C C C C C
1 chr1_62363670 0 62363670 C C C C C C C C C C C C A A C C A A C C
1 chr1_62376966 0 62376966 A A A A A A A A T T T T A A A A A A T T
1 chr1_62386326 0 62386326 C C C C A C C C C C C C C C C C C C C C
1 chr1_62394565 0 62394565 C C C C C C C C C C C C C C T T C C C C
1 chr1_62396639 0 62396639 C C C C C C C C C C C C C C C C T T C C
1 chr1_62396784 0 62396784 G G T T T T G G G G G G G G G G G G G G
1 chr1_62398595 0 62398595 G G G G G G G G A A A A G G G G G G A A
1 chr1_62400577 0 62400577 C C C C C C T T C C C C C C C C C C C C
1 chr1_62405500 0 62405500 A A A A A A A A T T T T A A A A A A T T
1 chr1_62406023 0 62406023 A A A A A A A A A A A A G G G G G G A A
1 chr1_62430462 0 62430462 G G G G G G G G G G G G G G C C G G G G
1 chr1_62430600 0 62430600 T T T T T T T T C C C C T T T T T T C C
1 chr1_62434502 0 62434502 G G G G G G G G G G G G G G C C G G G G
1 chr1_62436987 0 62436987 G G G G G G G G A A A A G G G G G G A A
1 chr1_62437050 0 62437050 G G G G G G G G A A A A G G G G G G A A
1 chr1_62438134 0 62438134 C T T T T T T T T T T T T T T T T T T T
1 chr1_62442082 0 62442082 T T G G G G T T T T T T T T T T T T T T
1 chr1_62450319 0 62450319 T T T T C T T T T T T T T T T T T T T T
1 chr1_62451777 0 62451777 C C C C C C C C T T T T C C C C C C T T
1 chr1_62457259 0 62457259 A A A A A A A A C C C C A A A A A A C C
1 chr1_62494666 0 62494666 T T A A A A A A A A A A A A A A A A A A
1 chr1_62495835 0 62495835 G G G G G G G G C C C C G G G G G G C C
1 chr1_62499084 0 62499084 G G A A G G G G G G G G G G G G G G G G
1 chr1_62528006 0 62528006 A A A A A A A A A A A A A G A A A A A A
1 chr1_62531471 0 62531471 C C C C C C T T C C C C C C C C C C C C
1 chr1_62538858 0 62538858 G G G G G G G G G G G G G G A G G G G G
1 chr1_62541377 0 62541377 T T T T T T T T C C C C T T T T T T C C
1 chr1_62542528 0 62542528 G G G G G G G G G G G G G G A A G G G G
1 chr1_62545917 0 62545917 C C C C C C C C C C C C C C C C T T C C
1 chr1_62552284 0 62552284 T T T T T T T T C C C C T T T T T T C C
1 chr1_62552506 0 62552506 A A A A A A T T A A A A A A A A A A A A
1 chr1_62557510 0 62557510 A A A A A A A C A A A A A A A A A A A A
1 chr1_62557724 0 62557724 G G G G G G G G A A A A G G G G G G A A
1 chr1_62560125 0 62560125 C C A C C C C C C C C C C C C C C C C C
1 chr1_62566005 0 62566005 G G G G G G G G G G G G G G C C G G G G
1 chr1_62566084 0 62566084 G G A A G G G G G G G G G G G G G G G G
1 chr1_62567689 0 62567689 G G G G G G G G A A A A G G G G A A A A
1 chr1_62568501 0 62568501 C C C C C C C C A A A A C C C C C C A A
1 chr1_62568791 0 62568791 G G A A A A G G G G G G G G G G A A G G
1 chr1_62582805 0 62582805 G G G G A G G G G G G G G G G G G G G G
1 chr1_62586607 0 62586607 G G G G G G A A G G G G G G G G G G G G
1 chr1_62596566 0 62596566 G G G G G G G G G G G G A G A A G G G G
1 chr1_62600990 0 62600990 T T T T T T T T C C C C T T T T T T C C
1 chr1_62601256 0 62601256 G G G G G G G G G G G G A G G G G G G G
1 chr1_62603444 0 62603444 C C C C C C C C C C C C C T C C C C C C
1 chr1_62604342 0 62604342 T T T T T T T T T T T T C C C C T T T T
1 chr1_62605358 0 62605358 C C C C C C C C C C C C C C C C T T C C
1 chr1_62605521 0 62605521 A A A A A A A A G G G G A A A A A A G G
1 chr1_62615044 0 62615044 A A C C C C A A A A A A A A A A A A A A
1 chr1_62619684 0 62619684 A A A A A A A A A A A A A A G G A A A A
1 chr1_62649592 0 62649592 G G G G G G G G T T T T G G G G G G T T
1 chr1_62650907 0 62650907 A A G G G G A A G G G G G G G G G G G G
1 chr1_62651191 0 62651191 G G G G T T G G G G G G G G G G G G G G
1 chr1_62657291 0 62657291 C C C C C C C C C C A A C C C C C C A A
1 chr1_62662592 0 62662592 G G C C C C G G C C C C C C C C C C C C
1 chr1_62671263 0 62671263 A A A A A A A A A A A A A A A T A A A A
1 chr1_62676307 0 62676307 A A A A A A A A G G G G A A A A A A G G
1 chr1_62678418 0 62678418 C C C C C C C C G G G G C C C C C C G G
1 chr1_62688092 0 62688092 C C C C C C C C C C C T C C C C C C C C
1 chr1_62707927 0 62707927 A A A A A A A A G G G G A A A A A A G G
1 chr1_62716867 0 62716867 C C C C T T C C C C C C C T C C C C C C
1 chr1_62716934 0 62716934 C C T T C C C C C C C C C C C C C C C C
1 chr1_62717864 0 62717864 G G G G G G G G A A A A G G G G G G G G
1 chr1_62723019 0 62723019 T T T T T T T T T T T T T T T T A T T T
1 chr1_62725906 0 62725906 A A T T T T A A T T T T T T T T T T T T
1 chr1_62734003 0 62734003 A A A A A A A A A A A A A A G G A A A A
1 chr1_62734125 0 62734125 C C C C C C C C C C C T C C C C C C C C
1 chr1_62742745 0 62742745 T T T T T T T T C C C C T T T T T T C C
1 chr1_62742811 0 62742811 T T C C C C T T T T T T T T T T T T T T
1 chr1_62745979 0 62745979 T T T T T T T T C C C C T T T T T T C C
1 chr1_62756376 0 62756376 C C C C C C T T C C C C C C C C C C C C
1 chr1_62761885 0 62761885 C C C C C C C C T T T T C C C C C C T T
1 chr1_62764634 0 62764634 C C C C C C C G C C C C C C C C C C C C
1 chr1_62766810 0 62766810 T T T T T T T T C C C C T T T T T T C C
1 chr1_62778721 0 62778721 T T T T T T T T T T T T T T T T G T T T
1 chr1_62778756 0 62778756 C C T T T T C C C C C C C C C C C C C C
1 chr1_62779841 0 62779841 A A A A A A A A G G G G A A A A A A G G
1 chr1_62780829 0 62780829 C T C C C C C C C C C C C C C C C C C C
1 chr1_62785946 0 62785946 C C C C C C C C C C C C C C C C A A C C
1 chr1_62789565 0 62789565 C C G G C C C C C C C C C C C C C C C C
1 chr1_62790221 0 62790221 C C C C C C C C C T C C C C C C C C C C
1 chr1_62794911 0 62794911 A A A A A A A A A G G G A A A A A A G G
1 chr1_62795322 0 62795322 T T T T T T T T T T T T T T G G T T T T
1 chr1_62796328 0 62796328 C C C C T T C C C C C C C C C C C C C C
1 chr1_62804274 0 62804274 C C C C C C C C C C C C G G G G G G C C
1 chr1_62812718 0 62812718 C C C C C C C C C C C C C C T T C C C C
1 chr1_62815202 0 62815202 C C C C G G C C C C C C C C C C C C C C
1 chr1_62821858 0 62821858 T T T T T T T T T T T T C T T T T T T T
1 chr1_62825507 0 62825507 G G G G G G G G G G G G G G A A G G G G
1 chr1_62827221 0 62827221 G G G T G G G G G G G G G G G G G G G G
1 chr1_62829936 0 62829936 G G G G G G G G G G G G A G G G G G G G
1 chr1_62836300 0 62836300 T T T T T T T T T T T T T T T T G T T T
1 chr1_62837867 0 62837867 G G G G G G G G G G G G G G A G G G G G
1 chr1_62839644 0 62839644 C C C C C C C C C C C C C C T T C C C C
1 chr1_62845618 0 62845618 A A A A A A A A A A A A A A A A C C A A
1 chr1_62850181 0 62850181 C C C C C C C C T T T T C C C C C C T T
1 chr1_62852418 0 62852418 C C C C C C C C C C C C A C C C C C C C
1 chr1_62855689 0 62855689 G G G G G G G G A A A A G G G G G G A A
1 chr1_62856543 0 62856543 T T T T T T T T T T T T T T T T C C T T
1 chr1_62866274 0 62866274 A A A A A A A A G G G G A A A A A A A A
1 chr1_62885535 0 62885535 C C C C C C T T C C C C C C C C C C C C
1 chr1_62885622 0 62885622 A A G G A A A A A A A A A A A A A A A A
1 chr1_62890642 0 62890642 G G G G G G G G G G A G G G G G G G G G
1 chr1_62890894 0 62890894 G G G G G G G G A A A A G G G G G G A A
1 chr1_62894989 0 62894989 G G G G G G G G G G G G A G G G G G G G
1 chr1_62899383 0 62899383 G G G G G G G G C C C C C C C C C C C C
1 chr1_62913255 0 62913255 T T T T T T T T T T T T T T T T C C T T
1 chr1_62918141 0 62918141 G G G G G G G G A A A A G G G G G G A A
1 chr1_62918770 0 62918770 T T A A A A T T A A A A A A A A A A A A
1 chr1_62924180 0 62924180 G G G G G G G G G G G G G G A A G G G G
1 chr1_62926129 0 62926129 G G G G G G G G G G G G A G G G G G G G
1 chr1_62931438 0 62931438 C C C C C C C C C C C C C T C C C C C C
1 chr1_62934511 0 62934511 C T C C C C T T C C C C C C C C C C C C
1 chr1_62940941 0 62940941 G G G G G G G G G G G G G G G G A A G G
1 chr1_62942650 0 62942650 T T T T T T T T C C T T T T T T T T C C
1 chr1_62943011 0 62943011 C C C C C C C C T T T T C C C C C C T T
1 chr1_62948198 0 62948198 G G G G C C G G G G G G G G G G G G G G
1 chr1_62950335 0 62950335 C C C C C C C C T T T T C C C C C C T T
1 chr1_62951023 0 62951023 T T T T T T T T G G G G T T T T T T G G
1 chr1_62953786 0 62953786 C C C C C C C C C C C C C C C C T T C C
1 chr1_62955018 0 62955018 C C C C C C C C T T T T C C C C C C T T
1 chr1_62961757 0 62961757 T T T T T T T T C C C C T T T T T T C C
1 chr1_62965464 0 62965464 A A A A A A A A T T T T A A A A A A T T
1 chr1_62967882 0 62967882 C C C C C C C C T T T T C C C C C C T T
1 chr1_62976885 0 62976885 G G G G G G G G A A A A G G G G G G A A
1 chr1_62984405 0 62984405 C C C C C C C C T T T T C C C C C C T T
1 chr1_62988006 0 62988006 A A A A A A A A C C A C A A A A A A A A
1 chr1_62991127 0 62991127 A A A A A A A A A A A A A A A A T T A A
1 chr1_63019219 0 63019219 C C T T C C C C C C C C C C C C C C C C
1 chr1_63043306 0 63043306 A G A A A A A A A A A A A A A A A A A A
1 chr1_63065086 0 63065086 G G G G G G G G G G G G G G G G C C G G
1 chr1_63073981 0 63073981 T T T T T T T T C C C T T T T T T T C C
1 chr1_63075767 0 63075767 G G G G G G G G A A A A G G G G G G A A
1 chr1_63084554 0 63084554 C C C C C C C C T T C T C C C C C C T T
1 chr1_63091207 0 63091207 C G G G G G G G G G G G G G G G G G G G
1 chr1_63093786 0 63093786 A A A G A A A A A A A A A A A A A A A A
1 chr1_63093849 0 63093849 G G G G G G G G A G G G G G G G G G A A
1 chr1_63094124 0 63094124 A A A A A A A A A A A A A A A A G G A A
1 chr1_63095400 0 63095400 C C T T T T C C C C C C C C C C C C C C
1 chr1_63101278 0 63101278 T T T T T T T T C C C C T T T T T T C C
1 chr1_63101937 0 63101937 T T T T T T T T T T T T T T T T C T T T
1 chr1_63105739 0 63105739 A A A A A A A A A A A A A G A A A A A A
1 chr1_63122274 0 63122274 G G A A G G G G G G G G G G G G G G G G
1 chr1_63128190 0 63128190 T T T T T T T T G G G G T T T T T T G G
1 chr1_63150659 0 63150659 A A A A A A A A G G G G A A A A A A G G
1 chr1_63151074 0 63151074 G G G G G G G G T T T T G G G G G G T T
1 chr1_63151108 0 63151108 G G G G G G G G G G G G A G G G G G G G
1 chr1_63151703 0 63151703 T T T T T T T T T T T T T T C C T T T T
1 chr1_63157979 0 63157979 G G G G G G G G G G G G G G A A G G G G
1 chr1_63158017 0 63158017 C C C C C C C C C C C G C C C C C C C C
1 chr1_63171155 0 63171155 T T T T T T T T T T T T T T C C T T T T
1 chr1_63172671 0 63172671 G G G G G G G G A A A A G G G G G G A A
1 chr1_63173004 0 63173004 G G G G G G A A G G G G G G G G G G G G
1 chr1_63173616 0 63173616 C C C C C C C C C C C C C C C C A A C C
1 chr1_63191836 0 63191836 G G G G G G G G A A A A A A G G G G A A
1 chr1_63192689 0 63192689 G G G G G G G G G G G G G G G G A G G G
1 chr1_63194326 0 63194326 G G G G A A G G G G G G G G G G G G G G
1 chr1_63204556 0 63204556 A A A A A A A A C C C C A A A A A A C C
1 chr1_63213830 0 63213830 G G G G G G G G A G G G G G G G G G G G
1 chr1_63216666 0 63216666 G G G G G G G G T T T T G G G G G G T T
1 chr1_63225572 0 63225572 G G G G G G G G G G G G G G A A G G G G
1 chr1_63231316 0 63231316 C C C C C C C C T T T T C C C C C C T T
1 chr1_63247642 0 63247642 T T T T T T T T C C C C C C C C C C C C
1 chr1_63249960 0 63249960 A A A A A A A A A A A A G G G G G G A A
1 chr1_63250408 0 63250408 T T T T T T T T C C C C C C C C C C C C
1 chr1_63255427 0 63255427 G G A A A A G G A A A A A A A A A A A A
1 chr1_63266783 0 63266783 T T T T T T T T C C C C T T T T T T C C
1 chr1_63280223 0 63280223 A A A A A A A A A A A A C C A A A A A A
1 chr1_63280948 0 63280948 C C C C C C C C C C C C C C C C C T C C
1 chr1_63293002 0 63293002 G G G G G G G G G G G G G G G G G T G G
1 chr1_63294136 0 63294136 T T T T T T T T C C C C T T T T T T C C
1 chr1_63298293 0 63298293 T T C C C C T T T T T T T T T T T T T T
1 chr1_63300214 0 63300214 A A A A A A A A A A A A A C A A A A A A
1 chr1_63302842 0 63302842 C C G G G G C C G G G G G G G G G G G G
1 chr1_63315710 0 63315710 T T T T T T T T G G G G T T T T T T G G
1 chr1_63325820 0 63325820 G G G G G G G G G G C C G G G G G G G G
1 chr1_63333427 0 63333427 G G T T T T G G G G G G T T T T T T G G
1 chr1_63333960 0 63333960 C C C C C C C C T T T T C C C C C C T T
1 chr1_63340586 0 63340586 T T T T T T T T C T T T T T T T T T C C
1 chr1_63353777 0 63353777 C C C C C C C C C C C C C C C C G G C C
1 chr1_63359561 0 63359561 C C C C C C C C T T T T C C C C C C T T
1 chr1_63359961 0 63359961 C C C C C C C C A C C C C C C C C C C C
1 chr1_63362347 0 63362347 G G G G A G G G G G G G G G G G G G G G
1 chr1_63365480 0 63365480 A A A G A A A A A A A A A A A A A A A A
1 chr1_63368546 0 63368546 G G G G G G G G G G G G G G G G T T G G
1 chr1_63373186 0 63373186 G G G G G G G G A A A A G G G G G G A A
1 chr1_63378212 0 63378212 G G G G G G G G G G G G G G G G A G G G
1 chr1_63382171 0 63382171 A A A A A A A A A A A A A A A A G G A A
1 chr1_63390674 0 63390674 T T T T C T T T T T T T T T T T T T T T
1 chr1_63392397 0 63392397 A A C C C C A A A A A A A A A A A A A A
1 chr1_63395335 0 63395335 T T T T T T T T C C C C T T T T T T C C
1 chr1_63396900 0 63396900 C C C C C T C C C C C C C C C C C C C C
1 chr1_63397659 0 63397659 G G G G G G G G C C C C G G G G G G C C
1 chr1_63399347 0 63399347 A A A A A A A A C C C C A A A A A A C C
1 chr1_63400946 0 63400946 T T T T T T T T C C C C T T T T T T C C
1 chr1_63403040 0 63403040 T T T T T T T T C C C C T T T T T T C C
1 chr1_63408245 0 63408245 G G G G G G G G A G A A G G G G G G A A
1 chr1_63410999 0 63410999 C C C C C C C C C C C C C C C C C T C C
1 chr1_63416623 0 63416623 G G G G G G G G G G G G A A A A A A G G
1 chr1_63418534 0 63418534 C C C C C C C C G G G G C C C C C C G G
1 chr1_63418705 0 63418705 C C C C C C C C G G G G G G G G G G G G
1 chr1_63421637 0 63421637 G G G G G G G G G G G G A A A A A A G G
1 chr1_63423311 0 63423311 G G G G G G G G G G G G G G G G G T G G
1 chr1_63428736 0 63428736 G G C C C C G G G G G G G G G G G G G G
1 chr1_63431351 0 63431351 G G G G G G G G A A A A G G G G G G A A
1 chr1_63447506 0 63447506 G G G G G G G G A A A A G G G G G G A A
1 chr1_63450235 0 63450235 C C C C C C C C C C C C C C C C T T C C
1 chr1_63451410 0 63451410 C C G G G G C C G G G G G G G G G G G G
1 chr1_63452444 0 63452444 C G C C C C C C C C C C C C C C C C C C
1 chr1_63462223 0 63462223 A A A A A A A A G G G G A A A A A A G G
1 chr1_63462616 0 63462616 T T T T T T T T T T T T C C C C C C T T
1 chr1_63463482 0 63463482 G G G G C C G G G G G G G G G G G G G G
1 chr1_63474556 0 63474556 T T T T T T T T C C C C T T T T T T C C
1 chr1_63480572 0 63480572 C C C C C C C C C C C C T T T T T T C C
1 chr1_63481444 0 63481444 T T T T T T T T C C C C T T T T T T C C
1 chr1_63482037 0 63482037 G G G G G G G G G G G G A G G G G G G G
1 chr1_63482814 0 63482814 T T C C C C C C C C C C C C C C C C T T
1 chr1_63487960 0 63487960 T T T T T T T T T T T T G T T T T T T T
1 chr1_63508539 0 63508539 T T T T T T T T T T T T C T T T T T T T
1 chr1_63524152 0 63524152 C G C C C C C C C C C C C C C C C C C C
1 chr1_63528307 0 63528307 A A C C C C A A C C C C C C C C C C C C
1 chr1_63530097 0 63530097 T T T T T T T T T T C T T T T T T T T T
1 chr1_63531311 0 63531311 C C C C C C C C C C C T C C C C C C C C
1 chr1_63534448 0 63534448 A A A A A A A A G G G G A A A A A A G G
1 chr1_63535304 0 63535304 G G G G G G G G G G G G G G A A G G G G
1 chr1_63538617 0 63538617 C T C C C C C C C C C C C C C C C C C C
1 chr1_63554281 0 63554281 A A G G G G G G G G G G G G G G G G G G
1 chr1_63559892 0 63559892 G G G G A A G G G G G G G G G G G G G G
1 chr1_63564568 0 63564568 C C C C C C C C C T C T C C C C C C C C
1 chr1_63569076 0 63569076 T T T T T T T T T T T T T T T T G T T T
1 chr1_63572156 0 63572156 A A G G A A A A G G G G A A A A A A G G
1 chr1_63577602 0 63577602 C C C C C T C C C C C C C C C C C C C C
1 chr1_63590500 0 63590500 T T T T T T T T T T T T T T G T T T T T
1 chr1_63594099 0 63594099 C C C C C C C C C C C C C C C T C C C C
1 chr1_63599807 0 63599807 A A A A A C A A A A A A A A A A A A A A
1 chr1_63607373 0 63607373 A A A A A A A A G G G G A A A A A A A A
1 chr1_63610774 0 63610774 A A A A A A A A A G G G A A A A A A A A
1 chr1_63611415 0 63611415 T T C C C C T T C C C C C C C C C C C C
1 chr1_63614951 0 63614951 C C C C C C C C G G G G C C C C C C G G
1 chr1_63628760 0 63628760 T T G G G G T T T T T T T T T T T T T T
1 chr1_63632410 0 63632410 G G G G G G G G G G G G G G G G C G G G
1 chr1_63638325 0 63638325 G G G G G G G G A A A A G G G G G G A A
1 chr1_63650019 0 63650019 C C T T T T C C T T T T C C C C C C T T
1 chr1_63659112 0 63659112 A A A A A A A A A A A A A A G G A A A A
1 chr1_63670498 0 63670498 G G G G G G G G G G G G G G G G C G G G
1 chr1_63686552 0 63686552 A A A A A A A A A A A A A T A A A A A A
1 chr1_63692675 0 63692675 G G G G G G G G A A A A G G G G G G A A
1 chr1_63693679 0 63693679 C C G G G G C C G G G G G G G G G G G G
1 chr1_63696824 0 63696824 A A G G G G A A G G G G G G G G G G G G
1 chr1_63706281 0 63706281 C C C C C C C C C C C C C T C C C C C C
1 chr1_63711427 0 63711427 A G G G G G G G G G G G G G G G G G G G
1 chr1_63711440 0 63711440 G G G G G G G G C C C C G G G G G G C C
1 chr1_63744460 0 63744460 G G G G G G A A G G G G G G G G G G G G
1 chr1_63744720 0 63744720 T T T T C T T T T T T T T T T T T T T T
1 chr1_63748984 0 63748984 T T T T C T T T T T T T T T T T T T T T
1 chr1_63753829 0 63753829 C T C C C C C C C C C C C C C C C C C C
1 chr1_63757737 0 63757737 T T T T T T T T A A A A T T T T T T A A
1 chr1_63758026 0 63758026 A A A A A A A A G G G G A A A A A A G G
1 chr1_63758250 0 63758250 T T T T T T T T T T T T T T T T C C T T
1 chr1_63769306 0 63769306 C C C C C C C C C C C C C C G G C C C C
1 chr1_63775026 0 63775026 T T T T T T T T T T T T T T T T C T T T
1 chr1_63782077 0 63782077 C C T T C C C C C C C C C C C C C C T T
1 chr1_63782219 0 63782219 T T T T T T T T T T T T T T C C T T T T
1 chr1_63782278 0 63782278 T T T T G T T T T T T T T T T T T T T T
1 chr1_63797820 0 63797820 A A A A A A A A C C C C A A A A A A C C
1 chr1_63807513 0 63807513 G G G G G G G G G G G G G T G G G G G G
1 chr1_63815598 0 63815598 C C C C C C C C C C C C C T C C C C C C
1 chr1_63820480 0 63820480 C C C C C C C C C C C C C T C C C C C C
1 chr1_63822947 0 63822947 C C C C C C C C C C C C A A C C C C C C
1 chr1_63827796 0 63827796 A A A A A A A A G G G G A A G G G G G G
1 chr1_63840187 0 63840187 G G G G G G G G G G G G A G G G G G G G
1 chr1_63841214 0 63841214 T T T T T T T T C C C C T T T T T T C C
1 chr1_63844536 0 63844536 G G G G G G G G A A A A G G G G G G A A
1 chr1_63847859 0 63847859 A A A A A T A A A A A A A A A A A A A A
1 chr1_63855312 0 63855312 C C C C C C C C C C C C A C C C C C C C
1 chr1_63867189 0 63867189 C C C C C C C C C C C C C C C C T T C C
1 chr1_63878518 0 63878518 A A A A A A A A G G G G A A A A A A G G
1 chr1_63884733 0 63884733 G G G G G G G G A A G G G G G G G G G G
1 chr1_63891113 0 63891113 G T G G G G G G G G G G G G G G G G G G
1 chr1_63895471 0 63895471 T T T T T T T T T T T T C C T T T T T T
1 chr1_63896003 0 63896003 A A A A A A A A A A G G A A A A A A A A
1 chr1_63901629 0 63901629 A A A A A A A A A A G G A A A A A A A A
1 chr1_63918707 0 63918707 C C C C C C C C C C C C C C C C A A C C
1 chr1_63924318 0 63924318 G G G G G G G G A G A A G G G G G G G G
1 chr1_63925682 0 63925682 G G T T G G G G G G G G G G G G G G G G
1 chr1_63930511 0 63930511 G G G G G G G G A G G G G G G G G G A A
1 chr1_63935572 0 63935572 A A A A A A A A A A A A A A G G A A A A
1 chr1_63943665 0 63943665 G G G G G G G G G G G G A A G G G G G G
1 chr1_63945327 0 63945327 T T C C T T T T T T T T T T T T T T T T
1 chr1_63946956 0 63946956 C C C C A A C C C C C C C C C C C C C C
1 chr1_63948444 0 63948444 A A C C A A A A A A A A A A A A A A A A
1 chr1_63963941 0 63963941 G G A A G G G G G G G G G G G G G G G G
1 chr1_63965458 0 63965458 C C C C C C C C C T C C C C C C C C C C
1 chr1_63966702 0 63966702 C C C C T T C C C C C C C C C C C C C C
1 chr1_63970553 0 63970553 A A A A T T A A A A A A A A A A A A A A
1 chr1_63970557 0 63970557 T T T T T T T T T T T T T T G G T T T T
1 chr1_63973102 0 63973102 C C C C C C C C T T T T C C C C C C T T
1 chr1_63975970 0 63975970 C C C C C C C C C C C C C C T T C C C C
1 chr1_63976350 0 63976350 G G G G G G G G G G G G G G C C G G G G
1 chr1_63977183 0 63977183 C C C C C C C C C C C C C C G G C C C C
1 chr1_63987407 0 63987407 C C C C C C C C C C C C C C T T C C C C
1 chr1_63989562 0 63989562 T T T T T T T T G G G G T T T T T T G G
1 chr1_63990434 0 63990434 C C C C C T C C C C C C C C C C C C C C
1 chr1_63994165 0 63994165 A A A A A G A A A A A A A A A A A A A A
1 chr1_64015028 0 64015028 G G G G G G G G G G G G G G G G C C G G
1 chr1_64015302 0 64015302 C C C C C C G G C C C C C C C C C C C C
1 chr1_64017982 0 64017982 G G G G G G G G G G G G A G G G G G G G
1 chr1_64035818 0 64035818 C C C C C C C C C C C C C C C C T T C C
1 chr1_64041005 0 64041005 C C C C C C C C C C C C G G C C C C C C
1 chr1_64043670 0 64043670 G G G G G G G G T T T T G G G G G G T T
1 chr1_64046076 0 64046076 G G G G G G G G C C C C G G G G G G C C
1 chr1_64046614 0 64046614 G G G G G G A A G G G G G G G G G G G G
1 chr1_64049396 0 64049396 G G G G G G G G T T T T G G G G G G T T
1 chr1_64061490 0 64061490 T T T T T T T T G G G G T T T T T T G G
1 chr1_64070947 0 64070947 G G A A A A A A A A A A A A A A A A A A
1 chr1_64071277 0 64071277 A A A A A A A A G G A G A A A A A A A A
1 chr1_64072090 0 64072090 A A A A A A A A A A A A A A A A G G A A
1 chr1_64078463 0 64078463 A A A A A A A A A A A A A A A C A A A A
1 chr1_64094966 0 64094966 A A C C C C A A C C C C C C C C C C C C
1 chr1_64098187 0 64098187 T T T T T T T T T T T T T T C T T T T T
1 chr1_64099063 0 64099063 C C C C C C C C C C C C C T C C C C C C
1 chr1_64099447 0 64099447 A A A A A A A A A A A G A A A A A A A A
1 chr1_64104241 0 64104241 T T T T T T T T T T T T C C T T T T T T
1 chr1_64110122 0 64110122 T T C T T T T T T T T T T T T T T T T T
1 chr1_64110294 0 64110294 A A A A A A A A A G A G A A A A A A A A
1 chr1_64124275 0 64124275 G G A A G G G G G G G G G G G G G G G G
1 chr1_64125233 0 64125233 G G G G G G G G G G G T G G G G G G G G
1 chr1_64127431 0 64127431 C G G G G G G G G G G G G G G G G G G G
1 chr1_64129587 0 64129587 T T T T T T T T C C C C T T T T T T T T
1 chr1_64129995 0 64129995 T T T T T T T T C C C C T T T T T T C C
1 chr1_64130641 0 64130641 C C C C C C C C C C C C C C C C T T C C
1 chr1_64148735 0 64148735 G G G G G G G G T T T T G G G G G G T T
1 chr1_64151741 0 64151741 A A A A A A A A A A A A A A A A T T A A
1 chr1_64152070 0 64152070 A A A A A A A A A A A A A A A A G G A A
1 chr1_64153021 0 64153021 G G G G G G G G G G G G G G A A G G G G
1 chr1_64155460 0 64155460 A A G G G G G G G G G G G G G G G G G G
1 chr1_64163792 0 64163792 G G A A G G G G G G G G G G G G G G G G
1 chr1_64174407 0 64174407 G G G G G G G G G G G G G G G G A G G G
1 chr1_64176527 0 64176527 C G G G G G C C G G G G G G G G G G G G
1 chr1_64183337 0 64183337 T T T T T T T T T T T T T T T T C C T T
1 chr1_64184292 0 64184292 A A A A A A A A G G G G A A A A A A G G
1 chr1_64210306 0 64210306 G G A A A A G G G G G G G G G G G G G G
1 chr1_64212769 0 64212769 T T T T G T T T T T T T T T T T T T T T
1 chr1_64213990 0 64213990 C C C C C C C C C C C C C C C T C C C C
1 chr1_64218450 0 64218450 G G G G G G G G A A A A G G G G G G A A
1 chr1_64220646 0 64220646 G T T T T T G G T T T T T T T T T T T T
1 chr1_64221671 0 64221671 G G G G C G G G G G G G G G G G G G G G
1 chr1_64228119 0 64228119 C C C C C C C C A A A A C C C C C C A A
1 chr1_64230901 0 64230901 A A A A A A A A A A A A A C A A A A A A
1 chr1_64236306 0 64236306 G G G G G T G G G G G G G G G G G G G G
1 chr1_64236462 0 64236462 A A A A A A A A G G G G A A A A A A G G
1 chr1_64246126 0 64246126 G G G G G G G G G G G G C G G G G G G G
1 chr1_64250007 0 64250007 C C C C C C T T C C C C C C C C C C C C
1 chr1_64251306 0 64251306 A A T T T T A A A A A A A A A A A A A A
1 chr1_64255774 0 64255774 C C C C C C C C T T T T C C C C C C T T
1 chr1_64258022 0 64258022 A A A A A A A A A A A A A A A T A A A A
1 chr1_64260396 0 64260396 C G C C C C C C C C C C C C C C C C C C
1 chr1_64261066 0 64261066 G G G G G G G G G G G G G G A A G G G G
1 chr1_64261295 0 64261295 G G C C C C G G C C C C G G G G G G C C
1 chr1_64263362 0 64263362 T T T T T T T T C C C C T T T T T T C C
1 chr1_64265460 0 64265460 T T T T T T T T C C C C T T T T T T C C
1 chr1_64269349 0 64269349 T T C T T T T T T T T T T T T T T T T T
1 chr1_64273807 0 64273807 G G G G G G G G G G G G A A G G G G G G
1 chr1_64276393 0 64276393 T T C C C C T T C C C C C C C C C C C C
1 chr1_64288553 0 64288553 T T T T T T T T T T T T C C C C C C T T
1 chr1_64292965 0 64292965 A A A A A A A A G G G G A A A A A A G G
1 chr1_64308776 0 64308776 G G G G G G G G G G G G A G G G G G G G
1 chr1_64311503 0 64311503 A A A A A A A A A A A A A A A A G G A A
1 chr1_64314215 0 64314215 T T T T T T T T T T T T T T C T T T T T
1 chr1_64316897 0 64316897 G G G G A G G G G G G G G G G G G G G G
1 chr1_64321560 0 64321560 G G G G G G G G A A A A G G G G G G A A
1 chr1_64334628 0 64334628 G G G G A G G G G G G G G G G G G G G G
1 chr1_64339082 0 64339082 G G T T T T G G T T T T T T T T T T T T
1 chr1_64340480 0 64340480 A A T T A T A A A A A A A A A A A A A A
1 chr1_64343469 0 64343469 C C C C C C C C A A A A C C C C C C A A
1 chr1_64344930 0 64344930 T T T T T T T T C C C C T T T T T T C C
1 chr1_64344975 0 64344975 T T T T T T T T A A A A T T T T T T A A
1 chr1_64349572 0 64349572 T T C C C C T T C C C C C C C C C C C C
1 chr1_64349734 0 64349734 G G G G G G G G A A A A G G G G G G A A
1 chr1_64365945 0 64365945 G G A A A G G G G G G G G G G G G G G G
1 chr1_64366623 0 64366623 T T C C C C T T T T T T T T T T T T T T
1 chr1_64373547 0 64373547 A A G G G G A A G G G G G G G G G G G G
1 chr1_64377214 0 64377214 G G G G G G G G G G G G A A G G G G G G
1 chr1_64386670 0 64386670 T T T T T T T T C C C C T T T T T T C C
1 chr1_64388503 0 64388503 G G G G G G G G G G G G G G G T G G G G
1 chr1_64394523 0 64394523 G G G G G G G G C C C C G G G G G G C C
1 chr1_64406978 0 64406978 C C C C C C C C C C C C C C T T C C C C
1 chr1_64407934 0 64407934 G G G G G G G G G G C C G G G G G G G G
1 chr1_64409134 0 64409134 T T C C C C T T C C C C C C C C C C C C
1 chr1_64410523 0 64410523 T T T T G T T T T T T T T T T T T T T T
1 chr1_64411087 0 64411087 G G T T T T G G T T T T T T T T T T T T
1 chr1_64411382 0 64411382 C C C C C C C C C C C C C C T T C C C C
1 chr1_64413090 0 64413090 T T T T T T T T C C C C T T T T T T C C
1 chr1_64416533 0 64416533 G G A A A A G G G G G G G G G G G G G G
1 chr1_64420320 0 64420320 C C C C C C C C G G G G C C C C C C G G
1 chr1_64426499 0 64426499 C C C C C C C C C C C C C C C C G G C C
1 chr1_64437576 0 64437576 G G T T T T G G T T T T T T T T T T T T
1 chr1_64439357 0 64439357 T T T T T T T T T T C T T T T T T T T T
1 chr1_64442321 0 64442321 A A A A A A A A A A A A A A A A A G A A
1 chr1_64443089 0 64443089 A A A A A A A A C C C C A A A A A A C C
1 chr1_64443115 0 64443115 G G A A A G G G G G G G G G G G G G G G
1 chr1_64443134 0 64443134 T T A A A A T T A A A A A A A A A A A A
1 chr1_64446711 0 64446711 G G T T G G G G G G G G G G G G G G G G
1 chr1_64446928 0 64446928 T T T T T T T T T T T T C T T T T T T T
1 chr1_64451411 0 64451411 G G T T G T G G G G G G G G G G G G G G
1 chr1_64456661 0 64456661 A A A A A A A A T T T T A A A A A A T T
1 chr1_64458998 0 64458998 C C A A A C C C C C C C C C C C C C C C
1 chr1_64462185 0 64462185 G G G G G G G G G G G G A G G G G G G G
1 chr1_64463547 0 64463547 A A A A A A A A G G G G A A A A A A G G
1 chr1_64465998 0 64465998 G G G G G G G G G G G G G G A A G G G G
1 chr1_64487568 0 64487568 C T T T T T T T T T T T T T T T T T T T
1 chr1_64495378 0 64495378 A A A A A A A A A G A A A A A A A A A A
1 chr1_64496008 0 64496008 A A A A A A A A G G G G A A A A A A G G
1 chr1_64496183 0 64496183 A A A A A A A A G G G G A A A A A A G G
1 chr1_64498643 0 64498643 G G G G G G G G T T T T G G G G G G T T
1 chr1_64503714 0 64503714 T T T T T T T T T T T T T T T T C C T T
1 chr1_64503915 0 64503915 A A G G G G A A A A A A G G G G G G A A
1 chr1_64504305 0 64504305 G G G G G G G G G G A G G G G G G G G G
1 chr1_64508090 0 64508090 A A A A A A A A G G G G A A A A A A G G
1 chr1_64514321 0 64514321 C C C C C C C C T T T T C C C C C C C C
1 chr1_64518356 0 64518356 T T T T T T T T T T T T T T T T C T T T
1 chr1_64519112 0 64519112 G G G G G G G G A A A A G G G G G G A A
1 chr1_64519657 0 64519657 C C C C C C C C C C C C C T C C C C C C
1 chr1_64521708 0 64521708 A A A A A A A A A A A A A A A A A G A A
1 chr1_64524711 0 64524711 A A A A A A A A A A A A A A A A A G A A
1 chr1_64527726 0 64527726 C C C C C C C C T T T T C C C C C C T T
1 chr1_64530997 0 64530997 A G G G G G A A G G G G G G G G G G G G
1 chr1_64532608 0 64532608 C G C C C C C C C C C C C C C C C C C C
1 chr1_64534694 0 64534694 G G G G G G G G G G G G G G G G C C G G
1 chr1_64555264 0 64555264 A A A A A A A A A A A A A G A A A A A A
1 chr1_64559139 0 64559139 C C C C C T C C C C C C C C C C C C T T
1 chr1_64573210 0 64573210 C C C C C C C C T T T T C C C C C T T T
1 chr1_64573997 0 64573997 T T T T T T T T G G G G T T T T T T G G
1 chr1_64578706 0 64578706 G G G G G G G G G G G G G G A G G G G G
1 chr1_64579300 0 64579300 G G A A A G G G G G G G G G G G G G G G
1 chr1_64582242 0 64582242 C C C C C C C C C C C C C C C T C C C C
1 chr1_64585034 0 64585034 G G G G G G G G G G G G G G G G C C G G
1 chr1_64587792 0 64587792 T T T T T T T T G T G G T T T T T T G G
1 chr1_64588072 0 64588072 G G G G G G G G G G G G G G A G G G G G
1 chr1_64594155 0 64594155 G G G G G G G G A G G G G G G G G G G G
1 chr1_64599332 0 64599332 T T C C C C T T C C C C C C C C C C C C
1 chr1_64605071 0 64605071 A A A A A A A A G G G G A A A A A A G G
1 chr1_64606436 0 64606436 C C C C C C C C C G C C C C C C C C C C
1 chr1_64607168 0 64607168 C C C C C C C C C C T T C C C C C C C C
1 chr1_64616999 0 64616999 A A A A A A A A G G G G A A A A A A G G
1 chr1_64619987 0 64619987 C C C C C C C C C C C C T T C C C C C C
1 chr1_64623178 0 64623178 G G G G G G G G G G G G G G G T G G G G
1 chr1_64629371 0 64629371 G G G G G G G G C G C C G G G G G G G G
1 chr1_64634512 0 64634512 T T T T T T T T C T T T T T T T T T T T
1 chr1_64635349 0 64635349 C C C C C C C C C C C C T T C C C C C C
1 chr1_64641726 0 64641726 A A A A A G A A A A A A A A A A A A A A
1 chr1_64645065 0 64645065 A A A A A A A A G G G G A A A A A A G G
1 chr1_64650725 0 64650725 T T C C C C T T C C C C T T T T T T C C
1 chr1_64651791 0 64651791 G G G G G G G G G G G G G G A G G G G G
1 chr1_64658100 0 64658100 C C A A A A A A A A A A A A A A A A A A
1 chr1_64668893 0 64668893 G G G G G G G G C G C C G G G G G G G G
1 chr1_64669636 0 64669636 C C C C C C C C T T T T C C C C C C T T
1 chr1_64671724 0 64671724 A A A A A A A A A A A A A A A T A A A A
1 chr1_64675609 0 64675609 T T T T T T T T C C C C T T T T T T C C
1 chr1_64679078 0 64679078 C C A C C C C C C C C C C C C C C C C C
1 chr1_64679779 0 64679779 A C A A A A C C A A A A A A A A A A A A
1 chr1_64681612 0 64681612 T T T T T T T T A A A A T T T T T T A A
1 chr1_64683633 0 64683633 C C C C C C C C T T T T C C C C C C T T
1 chr1_64685092 0 64685092 G G G G G G G G A A A A G G G G G G A A
1 chr1_64685330 0 64685330 C C A A A C C C C C C C C C C C C C C C
1 chr1_64688043 0 64688043 C C T T T T C C T T T T T T T T T T T T
1 chr1_64688483 0 64688483 T T T T T T T T C C C C T T T T T T C C
1 chr1_64689284 0 64689284 G G G G G G G G T T T T G G G G G G T T
1 chr1_64690713 0 64690713 C C C C T T C C C C C C C C C C C C C C
1 chr1_64694960 0 64694960 T T T T T T T T T T T T C T T T T T T T
1 chr1_64696882 0 64696882 A A G G G G A A G G G G G G G G G G G G
1 chr1_64700392 0 64700392 C C C C C C C C A C C C C C C C C C C C
1 chr1_64700928 0 64700928 G G A A G G G G G G G G G G G G G G G G
1 chr1_64702424 0 64702424 A A A A A A A A G G G G A A A A A A G G
1 chr1_64703137 0 64703137 G G A A A A G G G G G G G G G G G G G G
1 chr1_64708492 0 64708492 G G G G G G G G T T T T G G G G G G T T
1 chr1_64709685 0 64709685 C C C C C C C C T T T T C C C C C C T T
1 chr1_64734206 0 64734206 G G G G G G G G A A A A G G G G G G A A
1 chr1_64734733 0 64734733 G G G G G G G G G G A G G G G G G G G G
1 chr1_64735459 0 64735459 C T C C C C C C C C C C C C C C C C C C
1 chr1_64737929 0 64737929 G G G G G G G G G G G G A G G G G G G G
1 chr1_64738946 0 64738946 G G G G G G G G G G G G A G G G G G G G
1 chr1_64747299 0 64747299 A A A A A A A A G G G G A A A A A A G G
1 chr1_64747371 0 64747371 C C C C C C C C C C C C C T C C C C C C
1 chr1_64747788 0 64747788 T T T T T T T T T T C C T T T T T T C C
1 chr1_64758410 0 64758410 C C C C C C C C T T T T C C C C C C T T
1 chr1_64760241 0 64760241 C C C C C C C C G G G G C C C C C C G G
1 chr1_64763062 0 64763062 A A G G A A A A A A A A A A A A A A A A
1 chr1_64763645 0 64763645 A A A A A A A A T T T T A A A A A A T T
1 chr1_64766518 0 64766518 T T T T T T T T C C C C T T T T T T C C
1 chr1_64768932 0 64768932 G G G G G G G G C C C C G G G G G G C C
1 chr1_64773984 0 64773984 T T T T T T T T T T T T C T C C T T T T
1 chr1_64782009 0 64782009 A A A A A A A A G G G G A A A A A A G G
1 chr1_64786813 0 64786813 A A G G G G A A G G G G G G G G G G G G
1 chr1_64787107 0 64787107 G G G G A G G G G G G G G G G G G G G G
1 chr1_64788210 0 64788210 A A A A A A A A G G G G A A A A A A G G
1 chr1_64792873 0 64792873 C G G G G G G G G G G G G G G G G G G G
1 chr1_64795622 0 64795622 C C C C C C C C C C C C C C C C T T C C
1 chr1_64796715 0 64796715 C C C C C C C C C C C C C C C C T T C C
1 chr1_64796781 0 64796781 C C T T T T C C T T T T T T T T T T T T
1 chr1_64809633 0 64809633 A G G G G G G G G G G G G G G G G G G G
1 chr1_64814578 0 64814578 C C C C C C C C C C C C C G C C C C C C
1 chr1_64822405 0 64822405 T T C C C C C C C C C C C C C C C C C C
1 chr1_64822975 0 64822975 G G G G G G A A G G G G G G G G G G G G
1 chr1_64825211 0 64825211 C T C C C C C C C C C C C C C C C C C C
1 chr1_64830977 0 64830977 G G G G G G G G G G G G G G A G G G G G
1 chr1_64831818 0 64831818 C C C C C C C C T T T T C C C C C C T T
1 chr1_64835972 0 64835972 A A A A A A A A C C C C A A A A A A C C
1 chr1_64842653 0 64842653 C C C C C T C C C C C C C C C C C C C C
1 chr1_64854151 0 64854151 C C C C C C C C C C C C C C T T C C C C
1 chr1_64854172 0 64854172 C C C C A C C C C C C C C C C C C C C C
1 chr1_64855360 0 64855360 C C C C C C C C T T T T C C C C C C T T
1 chr1_64858428 0 64858428 G G G G G G G G T T T T G G G G G G T T
1 chr1_64859983 0 64859983 G G G G G G G G G G G G G G G G A A G G
1 chr1_64865789 0 64865789 C C T T T T C C T T T T T T T T T T T T
1 chr1_64868999 0 64868999 A G G G G G G G G G G G G G G G G G G G
1 chr1_64869914 0 64869914 G G G G G G G G G G G G A A G G G G G G
1 chr1_64872142 0 64872142 T T T T T T T T C C C C T T T T T T C C
1 chr1_64887057 0 64887057 T T T T T T C C T T T T T T T T T T T T
1 chr1_64892239 0 64892239 A A A A A A A A G G G G A A A A A A G G
1 chr1_64893782 0 64893782 C C C C C C C C C C C C C C T T T T C C
1 chr1_64912922 0 64912922 G G G G G G G G G G G G G G A A G G G G
1 chr1_64916574 0 64916574 C C C C C C C C C C A C C C C C C C C C
1 chr1_64922142 0 64922142 A A G G A A A A A A A A A A A A A A A A
1 chr1_64923669 0 64923669 T T T T C T T T T T T T T T T T T T T T
1 chr1_64929104 0 64929104 G G G G G G G G G G G G A G G G G G G G
1 chr1_64931252 0 64931252 T T T T T T T T C C C C T T T T T T C C
1 chr1_64937678 0 64937678 T T T T T T T T T T T T T T G G T T T T
1 chr1_64938853 0 64938853 G G G G G G G G C C C C G G G G G G C C
1 chr1_64950715 0 64950715 G G G G G G G G G G G G C G G G G G G G
1 chr1_64952562 0 64952562 C C C C C C C C C C C C T T T T C C C C
1 chr1_64961356 0 64961356 T T T T T T T T C C C C T T C C T T C C
1 chr1_64968524 0 64968524 G G G G G G G G A A A G G G G G G G A A
1 chr1_64973723 0 64973723 C T C C C T C C C C C C C C C C C C C C
1 chr1_64976309 0 64976309 G G G G G G G G G G A G G G G G G G G G
1 chr1_64978738 0 64978738 G G G G G G G G A A G G G G G G G G G G
1 chr1_64987766 0 64987766 C C C C C C T T C C C C C C C C C C C C
1 chr1_64992512 0 64992512 G G A A A A G G A A A A A A A A A A A A
1 chr1_64993860 0 64993860 G G G G G G G G A A A A G G G G G G A A
1 chr1_64998800 0 64998800 C C C C C C C C T T T T C C C C C C T T
1 chr1_64999755 0 64999755 C C C C A A C C C C C C C C C C C C C C
1 chr1_65002843 0 65002843 C C C C C C C C C C C C C C A A C C C C
1 chr1_65006835 0 65006835 C C C C C C C C T T T T C C C C C C T T
1 chr1_65015685 0 65015685 G G T T G G G G G G G G G G G G G G G G
1 chr1_65017032 0 65017032 T T T T T T T T C C C C T T T T T T C C
1 chr1_65031927 0 65031927 G G G G G G G G G G G G G G A A G G G G
1 chr1_65031939 0 65031939 G G A A A A G G G G G G G G G G G G G G
1 chr1_65034305 0 65034305 C C C C C C C C A A A A C C C C C C A A
1 chr1_65034501 0 65034501 C C C C C C C C T T C C C C C C C C T T
1 chr1_65037850 0 65037850 C C C C C C C C T T T T C C C C C C T T
1 chr1_65042176 0 65042176 T T T T T T T T T T T T T T C C T T T T
1 chr1_65045048 0 65045048 C C C C C C A C C C C C C C C C C C C C
1 chr1_65047098 0 65047098 T T C C C C C T C C C C C C C C C C C C
1 chr1_65049858 0 65049858 C C C C C C C C T T T T C C C C C C T T
1 chr1_65053158 0 65053158 G G G T G G G G G G G G G G G G G G G G
1 chr1_65053227 0 65053227 C C C C C C C C C C C C C C C G C C C C
1 chr1_65062608 0 65062608 C C G G G G C C G G G G G G G G G G G G
1 chr1_65064805 0 65064805 C C C C C C C C C C C T C C C C C C C C
1 chr1_65069045 0 65069045 G G G G G G G G G G G G A G A A G G G G
1 chr1_65070111 0 65070111 G G G G G G G G G G G G G G C C G G G G
1 chr1_65074906 0 65074906 G G G G G G G G G G G G G G A G G G G G
1 chr1_65086012 0 65086012 G G G G G G G G T T T T G G G G G G T T
1 chr1_65086538 0 65086538 T T T T T T T T C C C C T T T T T T C C
1 chr1_65100057 0 65100057 C C C C C C C C T T T T C C C C C C T T
1 chr1_65102136 0 65102136 C C C C C C C C C C C C C C C C G G C C
1 chr1_65103941 0 65103941 T T T T T T T T C C C C T T T T T T C C
1 chr1_65104460 0 65104460 C C C C C C C C C C C C T T C C C C C C
1 chr1_65109167 0 65109167 A A A A A A A A G G G G A A A A A A G G
1 chr1_65109185 0 65109185 C C T T T T C C C C C C C C C C C C C C
1 chr1_65109998 0 65109998 A A A A A A A A G G G G A A A A A A G G
1 chr1_65110283 0 65110283 G G G G G G G G G G G G G G G G C G G G
1 chr1_65113453 0 65113453 C C C C C C C T C C C C C C C C C C C C
1 chr1_65117380 0 65117380 C C C C C C C C T T T T C C C C C C T T
1 chr1_65121128 0 65121128 A A A A A A A A T T T T A A A A A A T T
1 chr1_65122330 0 65122330 T T T T T T T T C C C C T T T T T T C C
1 chr1_65127929 0 65127929 A A A A A A A A A G A G A A A A A A A A
1 chr1_65129729 0 65129729 A A A A A A A A A A A A A A A A A G A A
1 chr1_65130405 0 65130405 G G G G G G C G G G G G G G G G G G G G
1 chr1_65131124 0 65131124 G G A A G G G G G G G G G G G G G G G G
1 chr1_65138991 0 65138991 T T T T T T T T A A A A T T T T T T A A
1 chr1_65140420 0 65140420 C C C C C C C C T T T T C C C C C C T T
1 chr1_65140471 0 65140471 T T T T T T T T C C C C T T T T T T C C
1 chr1_65142355 0 65142355 G G G G G G G G G G G G G G G T G G G G
1 chr1_65150389 0 65150389 G G G G G G G G G G G G C G G G G G G G
1 chr1_65150909 0 65150909 A A A A A A A A A A A A A G A A A A A A
1 chr1_65153264 0 65153264 C T C C C C C C C C C C C C C C C C C C
1 chr1_65154261 0 65154261 A A A A A A A A T T T T A A A A A A T T
1 chr1_65168630 0 65168630 C C C C C C C C C C C C C G C C C C C C
1 chr1_65169629 0 65169629 C T T T T T T T T T T T T T T T T T T T
1 chr1_65172851 0 65172851 T T T T T T T T C C C C T T T T T T C C
1 chr1_65180900 0 65180900 C C C C C C C C G G G G C C C C C C G G
1 chr1_65188317 0 65188317 A A A A A A A A A G A A A A A A A A A A
1 chr1_65189016 0 65189016 C C C C C C C C T T T T C T T T C C T T
1 chr1_65190572 0 65190572 C C C C T T C C C C C C C C C C C C C C
1 chr1_65193588 0 65193588 C C C C C C C C A A A A C C C C C C A A
1 chr1_65193937 0 65193937 A A A A A A A A G G G G A A A A A A G G
1 chr1_65194000 0 65194000 G G G G G G G G T T T T G G G G G G T T
1 chr1_65199106 0 65199106 A A A A A A A A C C C C A A A A A A C C
1 chr1_65202016 0 65202016 G G G G G G G G G G G G A G G G G G G G
1 chr1_65211120 0 65211120 T T C C T T T T T T T T T T T T T T T T
1 chr1_65212938 0 65212938 T T T T T T T T C C C C T T T T T T C C
1 chr1_65214265 0 65214265 C C C C C C C C C C C C C T C C C C C C
1 chr1_65218394 0 65218394 T T T T T T T T C C C C T T T T T T C C
1 chr1_65221047 0 65221047 G G G G G G G G A G G G G G G G G G A A
1 chr1_65221982 0 65221982 C C T T C C C C C C C C C C C C C C C C
1 chr1_65222551 0 65222551 T T T T T T T T C C C C T T T T T T C C
1 chr1_65223174 0 65223174 G G G G G G G G A A A A G G G G G G A A
1 chr1_65251140 0 65251140 G G G G G G A A G G G G G G G G G G G G
1 chr1_65252941 0 65252941 C C C C C C C C C C C C C C C C C T C C
1 chr1_65253036 0 65253036 T T C C C C T T C C C C C C C C C C C C
1 chr1_65253861 0 65253861 C C C C C C C C C C C C C C C C C G C C
1 chr1_65260741 0 65260741 T T T T T T T T C C C C T T T T T T C C
1 chr1_65264810 0 65264810 G G G G G G G G A A A A G G G G G G A A
1 chr1_65264961 0 65264961 C C C C C C C C C C C C C C C C T T C C
1 chr1_65265899 0 65265899 A A G G G G A A G G A A G G G G G G A A
1 chr1_65269097 0 65269097 G G G G A A G G G G G G G G G G G G G G
1 chr1_65270592 0 65270592 C C C C C C C C A A A A C C C C C C A A
1 chr1_65279030 0 65279030 C C C C C T C C C C C C C C C C C C C C
1 chr1_65282556 0 65282556 C C T T T T C C C C C C C C C C C C C C
1 chr1_65284046 0 65284046 C C C C C C C C C C C C T T C C C C C C
1 chr1_65289444 0 65289444 G G C C G G G G G G G G G G G G G G G G
1 chr1_65306206 0 65306206 C C C C C C C C G G G G C C C C C C G G
1 chr1_65308985 0 65308985 G G G G G G G G G G G G A G G G G G G G
1 chr1_65309126 0 65309126 T T T T T T T T C C C C T T T T T T C C
1 chr1_65310361 0 65310361 G G G G G G G G G G G G G G A G G G G G
1 chr1_65312421 0 65312421 A A A A A A A A A A A A A G A A A A A A
1 chr1_65324738 0 65324738 G G G G G G G G A A A A G G G G G G A A
1 chr1_65328813 0 65328813 A A A A A A A A A A A A A A G G A A A A
1 chr1_65333156 0 65333156 C C C C C C C C G G G G C C C C C C G G
1 chr1_65346385 0 65346385 C C C C C C C C C C C C C C C T C C C C
1 chr1_65349534 0 65349534 C C C C C C C C C C C C G G G G C C C C
1 chr1_65352478 0 65352478 T T C C C C T T T T T T T T T T T T T T
1 chr1_65353762 0 65353762 A A A A A A A A G G G G A A A A A A G G
1 chr1_65355742 0 65355742 G G G G G G G G A A A A G G G G G G A A
1 chr1_65357054 0 65357054 G G G G G G G G G G G G A G A G G G G G
1 chr1_65358345 0 65358345 T T T T T T T T C C C C C C C C C C C C
1 chr1_65360291 0 65360291 G G G G G G G G C C C C G G G G G G C C
1 chr1_65360686 0 65360686 T T T T T T T T A T A A T T T T T T T T
1 chr1_65360917 0 65360917 G G G G G G G G A A A A G G G G G G A A
1 chr1_65362720 0 65362720 G G G G G G G T G G G G G G G G G G G G
1 chr1_65364592 0 65364592 T T T T T T T T G G G T T T T T T T G G
1 chr1_65368912 0 65368912 T T T T T T T T T T T T T T T T G G T T
1 chr1_65370374 0 65370374 C C C C C C C C C C C C C C C C A A C C
1 chr1_65371551 0 65371551 A A C C C C A A C C C C C C C C C C C C
1 chr1_65373372 0 65373372 G G G G G G G G A A A G G G G G G G A A
1 chr1_65374943 0 65374943 T T C C C C T T C C C C C C C C C C C C
1 chr1_65384283 0 65384283 A A A A A A A A T T T T A A A A A A T T
1 chr1_65390935 0 65390935 T T T T C C T T C C C C C C C C C C C C
1 chr1_65392507 0 65392507 G G A A G G G G G G G G G G G G A A G G
1 chr1_65395612 0 65395612 C C T T C C C C C C C C C C C C C C C C
1 chr1_65395989 0 65395989 G G G G G G G G G G G G A A G G G G G G
1 chr1_65398678 0 65398678 G G A A A A G G A A A A A A A A A A A A
1 chr1_65399178 0 65399178 G G G G G G G G G G G G G G G G A A A A
1 chr1_65409171 0 65409171 G G T T T T T T T T T T T T T T T T T T
1 chr1_65412104 0 65412104 A A G G A A A A A A A A A A A A A A A A
1 chr1_65413358 0 65413358 G G G G G G G G G G G G A A G G G G G G
1 chr1_65413753 0 65413753 C C C C C C C C C C C C T T C C C C C C
1 chr1_65413788 0 65413788 G G A A G G G G G G G G G G G G G G G G
1 chr1_65415041 0 65415041 A A A A A A A A G G G G A A A A A A G G
1 chr1_65425375 0 65425375 T T T T T T T T C C C C T T T T T T C C
1 chr1_65429520 0 65429520 T T T T T T T T T T T T C C T T T T T T
1 chr1_65448590 0 65448590 C C C C T T C C C C C C C C C C C C C C
1 chr1_65452967 0 65452967 C C C C C C C C C C C C C C C T C C C C
1 chr1_65453290 0 65453290 T T C C C C T T T T T T T T T T T T T T
1 chr1_65457466 0 65457466 G G G G G G G G G G G G G G G G A A G G
1 chr1_65464063 0 65464063 T T T T T T T T C C C C T T T T T T C C
1 chr1_65468361 0 65468361 G G G G G G G G T T T T G G G G G G T T
1 chr1_65469321 0 65469321 C C C C C C C C C C C C C C C T C C C C
1 chr1_65471249 0 65471249 G G A A A A G G G G G G G G G G G G G G
1 chr1_65474745 0 65474745 T T T T T T T T C C C C T T T T T T C C
1 chr1_65474756 0 65474756 A A A A A A A A A A A A A T A A A A A A
1 chr1_65477368 0 65477368 A A C C A A A A A A A A A A A A A A A A
1 chr1_65477576 0 65477576 A A A A A A A A A A A A A A A G A A A A
1 chr1_65477885 0 65477885 C C C C C C T T C C C C C C C C C C C C
1 chr1_65483428 0 65483428 C C C C T T C C C C C C C C C C C C C C
1 chr1_65485961 0 65485961 T T T T T T T T T T T T C T T T T T T T
1 chr1_65487077 0 65487077 C C C C C C C C C C C C C T C C C C C C
1 chr1_65488368 0 65488368 C T C C C C C C C C C C C C C C C C C C
1 chr1_65488482 0 65488482 A A G G G G G G G G G G G G G G G G G G
1 chr1_65488780 0 65488780 A A A A A A A A A A A G A A A A A A A A
1 chr1_65497599 0 65497599 A A A A A A A A G G G G A A A A A A G G
1 chr1_65499012 0 65499012 G G G G G G G G G G G G G G A G G G G G
1 chr1_65500011 0 65500011 G G G G G G G G A A A A G G G G G G A A
1 chr1_65500724 0 65500724 G G G G G G G G A G A G G G G G G G A A
1 chr1_65501270 0 65501270 T T T T T T C C T T T T T T T T T T T T
1 chr1_65501564 0 65501564 T T T T T T T T C C C C T T T T T T C C
1 chr1_65502023 0 65502023 G G G G G G G G A G G G G G G G G G G G
1 chr1_65502468 0 65502468 C C C C C C C C C C C C C C T T C C C C
1 chr1_65503130 0 65503130 G G G G A A G G G G G G G G G G G G G G
1 chr1_65503371 0 65503371 T T T T T T T T G G G G T T T T T T G G
1 chr1_65506646 0 65506646 G G G G G G G G G G A G G G G G G G G G
1 chr1_65509585 0 65509585 C C C C C C T T C C C C C C C C C C C C
1 chr1_65511575 0 65511575 G G G G G G G G G G G G G G G G G T G G
1 chr1_65516937 0 65516937 C C C C C C C C T T T T C C C C C C T T
1 chr1_65517559 0 65517559 T T T T C T T T T T T T T T T T T T T T
1 chr1_65528434 0 65528434 T T T T T T T T C C C C T T T T T T C C
1 chr1_65533812 0 65533812 G G A A G G G G G G G G G G G G G G G G
1 chr1_65539978 0 65539978 T T T T T T T T C C C C T T T T T T T T
1 chr1_65543325 0 65543325 T T T T T T T T T T T T C T T T T T T T
1 chr1_65543875 0 65543875 A A A A A A A A A A A A A A C C A A A A
1 chr1_65547427 0 65547427 C C C C C C C C C T C C C C C C C C C C
1 chr1_65549859 0 65549859 C C C C C C C C T T C T C C C C C C T T
1 chr1_65554562 0 65554562 T T C C T T T T T T T T T T T T T T T T
1 chr1_65555849 0 65555849 G G G G T T G G G G G G G G G G G T G G
1 chr1_65555965 0 65555965 G G A A A A G G A A A A A A A A A A A A
1 chr1_65556416 0 65556416 A A C C C C A A C C C C C C C C C C C C
1 chr1_65556654 0 65556654 G G G G G G G G G T G G G G G G G G G G
1 chr1_65558350 0 65558350 C C C C C C C C T T T T C C C C C C T T
1 chr1_65558559 0 65558559 C C C C C C C C C C C G C C C C C C C C
1 chr1_65559494 0 65559494 C C C C C C C C T T T T C C C C C C T T
1 chr1_65559598 0 65559598 C C C C C C C C T T T T C C C C C C T T
1 chr1_65560616 0 65560616 A A G G A A A A A A A A A A A A A A A A
1 chr1_65567309 0 65567309 G G G G A G G G G G G G G G G G G G G G
1 chr1_65567471 0 65567471 G G G G G G A A G G G G G G G G G G G G
1 chr1_65568055 0 65568055 C C A A C C C C C C C C C C C C C C C C
1 chr1_65580079 0 65580079 C C T T C C C C C C C C C C C C C C C C
1 chr1_65582118 0 65582118 G G G G G G G G A A A A G G G G G G A A
1 chr1_65584536 0 65584536 T T T T T T T T T T T T G G T T T T T T
1 chr1_65585165 0 65585165 C C C C C C C C T T T T C C C C C C T T
1 chr1_65585662 0 65585662 G G G G G G G G G G G G G G G G G T G G
1 chr1_65588739 0 65588739 T T T T T T T T T T T T T T C C T T T T
1 chr1_65590597 0 65590597 C C C C C C C C T T T T C C C C C C T T
1 chr1_65590688 0 65590688 A A A A A A A A A G A A A A A A A A A A
1 chr1_65591167 0 65591167 A A A A A A A A G G G G A A A A A A G G
1 chr1_65592832 0 65592832 A A A A A A A A A A A A A A A A G G A A
1 chr1_65597902 0 65597902 G G G G G G G G A A A A G G G G G G A A
1 chr1_65598404 0 65598404 A A A A A A A A A A A A A A A C A A A A
1 chr1_65605642 0 65605642 G G A A G G G G G G G G G G G G G G G G
1 chr1_65608286 0 65608286 C C C C C C C C C C C C C C A A C C C C
1 chr1_65608615 0 65608615 A A A A A A A A T T T T A A A A A A T T
1 chr1_65608750 0 65608750 T T T T T T T T C C C C T T T T T T T T
1 chr1_65615943 0 65615943 C C G G G G C C G G G G G G G G G G G G
1 chr1_65617578 0 65617578 C C C C C C C C T T T T C C C C C C T T
1 chr1_65622463 0 65622463 T T T T T T T T T T T T T T G G T T T T
1 chr1_65626504 0 65626504 A A A A A A A A G G G G A A A A A A G G
1 chr1_65627808 0 65627808 G G G G G G G G G G G G A A G G G G G G
1 chr1_65629682 0 65629682 C C T T T T C C T T T T T T T T T T T T
1 chr1_65630893 0 65630893 G G G G G G G G G G G G G G G G A G G G
1 chr1_65631079 0 65631079 T T T T T T T T C C C C T T T T T T C C
1 chr1_65632531 0 65632531 G G G G G G G G G G G G G G A A G G G G
1 chr1_65635623 0 65635623 T T T T C C T T T T T T T T T T T T T T
1 chr1_65639208 0 65639208 A A A A A A A A G G G G A A A A A A G G
1 chr1_65639336 0 65639336 A A A A A A A A A A A A A A A G A A A A
1 chr1_65640144 0 65640144 T T T T T T T T G G G G T T T T T T G G
1 chr1_65642931 0 65642931 G G G G G G A A G G G G G G G G G G G G
1 chr1_65643177 0 65643177 G G G G A G G G G G G G G G G G G G G G
1 chr1_65648748 0 65648748 C T T T T T T T T T T T T T T T T T T T
1 chr1_65653433 0 65653433 A A A A A A A A A A A A A T A A A A A A
1 chr1_65653787 0 65653787 T T T T T T T T C T T T T T T T T T T T
1 chr1_65657597 0 65657597 G G G G G G G G C C C G G G G G G G G G
1 chr1_65663451 0 65663451 T T T T T T T T T T T T T T C C T T T T
1 chr1_65664305 0 65664305 G G G G C G G G G G G G G G G G G G G G
1 chr1_65664472 0 65664472 C C G G G G C C C C C C C C C C C C C C
1 chr1_65666822 0 65666822 A A A A A A A A G G G G A A A A A A G G
1 chr1_65666911 0 65666911 G G G G G G G G G G G G A G G G G G G G
1 chr1_65674285 0 65674285 C C C C C C C C T T T T T T C C C C T T
1 chr1_65674647 0 65674647 T T G G G G T T T T T T T T T T T T T T
1 chr1_65676229 0 65676229 G G G G G G G G G G G G A G G G G G G G
1 chr1_65680160 0 65680160 G G G G G G G G A G G G G G G G G G G G
1 chr1_65685520 0 65685520 C C A A A A C C A A A A A A A A A A A A
1 chr1_65696973 0 65696973 A A G G G G A A A A A A A A A A A A A A
1 chr1_65701105 0 65701105 G G G G G G G G C C C C G G G G G G C C
1 chr1_65702110 0 65702110 G G G G G G G G A A A A G G G G G G A A
1 chr1_65702842 0 65702842 G G G G G G G G T T T T G G G G G G T T
1 chr1_65704858 0 65704858 T T T T T T T T T T T T C T T T T T T T
1 chr1_65706357 0 65706357 C C C C C C C C C C A C C C C C C C A A
1 chr1_65707619 0 65707619 C C C C C C C C C C C C C T C C C C C C
1 chr1_65717648 0 65717648 A A A A A A A A A A A A A A G G A A A A
1 chr1_65720184 0 65720184 C C C C C C C C C C C T C C C C C C C C
1 chr1_65720302 0 65720302 G G G G G G G G A A A A G G G G G G A A
1 chr1_65722840 0 65722840 G G G G G G G G G G G G C G G G G G G G
1 chr1_65724952 0 65724952 A A A A A A A A A G G G A A A A A A A A
1 chr1_65729458 0 65729458 C C T T T T T T T T T T T T T T T T T T
1 chr1_65730194 0 65730194 G G G G G G G G G G G G G G A A G G G G
1 chr1_65731838 0 65731838 C C T T T T C C T T T T T T T T T T T T
1 chr1_65732190 0 65732190 A A A A A A A A G G G G A A A A A A G G
1 chr1_65735900 0 65735900 A A A A A A C C A A A A A A A A A A A A
1 chr1_65743931 0 65743931 A A G G G G G G A A A A G G G G G G A A
1 chr1_65744388 0 65744388 C C C C C C C C T T T T C C C C C C T T
1 chr1_65749555 0 65749555 A A A A A A A A A A A A A A A A G G A A
1 chr1_65750084 0 65750084 C C T T T T C C C C C C C C C C C C C C
1 chr1_65757565 0 65757565 A A A A A A A A G G G G A A A A A A G G
1 chr1_65760514 0 65760514 C C C C C C C C T T T T C C C C C C T T
1 chr1_65767035 0 65767035 T T T T T T T T T T C T T T T T T T T T
1 chr1_65772189 0 65772189 C C C C C C C C C C C C C T C C C C C C
1 chr1_65774553 0 65774553 T T T T T T T T C T C C T T T T T T C C
1 chr1_65778307 0 65778307 G G G G G G G G G G G G A A G G G G G G
1 chr1_65779888 0 65779888 G G G G G G G G G G G G A A G G G G G G
1 chr1_65780010 0 65780010 T T T T T T T T C T T T T T T T T T T T
1 chr1_65781269 0 65781269 G G G G G G G G G G G G G G A A G G G G
1 chr1_65782905 0 65782905 A A A A A A A A A C C C A A A A A A A A
1 chr1_65786636 0 65786636 G G G G G G G G A A A A G G G G G G A A
1 chr1_65788910 0 65788910 G G G G G G G G G T G G G G G G G G G G
1 chr1_65790459 0 65790459 A A A A A A A A A A A A A A C C A A A A
1 chr1_65794707 0 65794707 G G G G G G G G G G G G A G G G G G G G
1 chr1_65797860 0 65797860 G G A A A A G G A A A A A A A A A A A A
1 chr1_65802681 0 65802681 C C C C C C C G C C C C C C C C C C C C
1 chr1_65804687 0 65804687 A A A A A A A A G G G G A A A A A A G G
1 chr1_65812359 0 65812359 A A A A A A A A A A A A A A A A G G A A
1 chr1_65817203 0 65817203 T T T T T T T T T T T T G T T T T T T T
1 chr1_65817347 0 65817347 G G G G G G G G G G G G C C C C C C G G
1 chr1_65819386 0 65819386 A A A A A G A A A A A A A A A A A A A A
1 chr1_65824194 0 65824194 C C C C C C C C C G C G C C C C C C G G
1 chr1_65824726 0 65824726 A A A A A A A A A A A G A A A A A A A A
1 chr1_65824790 0 65824790 G G G G G G A G G G G G G G G G G G G G
1 chr1_65829423 0 65829423 T T T T T T T T C C C C T T T T T T C C
1 chr1_65830425 0 65830425 G G G G G G G G G G G G C G G G G G G G
1 chr1_65837921 0 65837921 G G G G G G G G T T T T G G G G G G T T
1 chr1_65838671 0 65838671 T T T T T T T T C T C T T T T T T T C C
1 chr1_65838898 0 65838898 A A A A A A A A G G G G A A A A A A G G
1 chr1_65842382 0 65842382 G G G G G G C G G G G G G G G G G G G G
1 chr1_65844481 0 65844481 C C C C C C C C C T C T C C C C C C C C
1 chr1_65856457 0 65856457 G G G G G G G G A A A G G G G G G G A A
1 chr1_65860378 0 65860378 A A G G G G A A G G G G A A A A A A G G
1 chr1_65861208 0 65861208 T T T T T T T T T T T T T T T T A A T T
1 chr1_65870456 0 65870456 A A A A A A A A A A A A A A A G A A A A
1 chr1_65885602 0 65885602 A A A A A A A A A A A A A A A A T T A A
1 chr1_65889799 0 65889799 G G G G G G A G G G G G G G G G G G G G
1 chr1_65890253 0 65890253 C C C C C C C C C C C C C T C C C C C C
1 chr1_65891477 0 65891477 A A A A A A A A G G G G A A A A A A G G
1 chr1_65895587 0 65895587 A A G G G G A G G G G G G G G G G G G G
1 chr1_65897975 0 65897975 C C C C C C C C C C C C C C C T C C C C
1 chr1_65898621 0 65898621 T T C C C C T T T T T T T T T T T T T T
1 chr1_65915552 0 65915552 A A A A A A A A A A A A A A G G A A A A
1 chr1_65916543 0 65916543 C C C C C C C C T T T T C C C C C C T T
1 chr1_65919842 0 65919842 C C C C C C C C C C C C C C T T C C C C
1 chr1_65922103 0 65922103 G G G G G G G G C G G G G G G G G G G G
1 chr1_65925256 0 65925256 A A A A A A A A A A A A G G A A A A A A
1 chr1_65926611 0 65926611 T T T T T T T T C C C C T T T T T T C C
1 chr1_65927875 0 65927875 G G G G G G G G G G G G G G G G A A G G
1 chr1_65930357 0 65930357 A A A A A G A A A A A A A A A A A A A A
1 chr1_65933311 0 65933311 C C C C C C C C C C C C T T T T T T C C
1 chr1_65938853 0 65938853 G G G G G G G G A A A A G G G G G G A A
1 chr1_65939201 0 65939201 C C C C C C C C T T T T C C C C C C T T
1 chr1_65940226 0 65940226 C C C C C C C C T T T T C C C C C C T T
1 chr1_65944957 0 65944957 A A A A A A A A G G G G A A A A A A G G
1 chr1_65950477 0 65950477 T T T T T T T T T T T T T T C C C C T T
1 chr1_65955103 0 65955103 G G G G G G A G G G G G G G G G G G G G
1 chr1_65958361 0 65958361 C C C C C C C C T T T T C T C C C C T T
1 chr1_65958492 0 65958492 T T T T T T T T C C C C T T T T T T C C
1 chr1_65964852 0 65964852 A A A A A A A A A A A A A A G G A A A A
1 chr1_65965025 0 65965025 A A A A A A A A A A A A G G G G G G A A
1 chr1_65967600 0 65967600 A A A A A A A A G G G G A A A A A A G G
1 chr1_65969530 0 65969530 G G G G G G G G G G G G A G G G G G G G
1 chr1_65973191 0 65973191 C C C C C C C G C C C C C C C C C C C C
1 chr1_65977526 0 65977526 G G G G G G G G G G G G G T G G G G G G
1 chr1_65978891 0 65978891 C C C C C C C C C C C C C C C C A A C C
1 chr1_65980539 0 65980539 C C G G G G C C C C C C C C C C C C C C
1 chr1_65993527 0 65993527 C C A A C C C C C C C C C C C C C C C C
1 chr1_65995589 0 65995589 A A A A A A A A G G G G A A A A A A G G
1 chr1_66006328 0 66006328 A A A A A A A A T T T T A A A A A A T T
1 chr1_66006854 0 66006854 A A A A A A A A A A A A A A A A A G A A
1 chr1_66010998 0 66010998 C C C C C C C C C C C C C T C C C C C C
1 chr1_66015922 0 66015922 A A A A A A A A A A A A A A A A A G A A
1 chr1_66017692 0 66017692 C C T T C C C C C C C C C C C C C C C C
1 chr1_66018642 0 66018642 G G G G G G G G A A A A G G G G G G A A
1 chr1_66019606 0 66019606 T T T T T T T T T T T T G T T T T T T T
1 chr1_66019925 0 66019925 T T T T T T T T A A A A T T T T A T A A
1 chr1_66023834 0 66023834 C C C C C C C T C C C C C C C C C C C C
1 chr1_66027612 0 66027612 A A A A A A A A G G G G A A A A A A G G
1 chr1_66036483 0 66036483 A A A A A A A A G G G G A A A A A A G G
1 chr1_66039223 0 66039223 T T T T T T T T C C C C T T T T T T C C
1 chr1_66040458 0 66040458 C C C C C C C C T T T T C C C C C C T T
1 chr1_66043956 0 66043956 A A A A A G A A A A A A A A A A A A A A
1 chr1_66044361 0 66044361 G G G G G G G G G G G G G G G G C G G G
1 chr1_66044951 0 66044951 G G G G G G G G C C C C G G G G G G C C
1 chr1_66046268 0 66046268 C C C C C C C C T T T T C C C C C C T T
1 chr1_66046458 0 66046458 C C C C C C C C T T T T C C C C C C T T
1 chr1_66048116 0 66048116 A A G G G G A A A A A A A A A A A A A A
1 chr1_66049152 0 66049152 A A A A A A A A C C C C A A A A A A C C
1 chr1_66051965 0 66051965 G G G G G G G G G G G G G G G G A A G G
1 chr1_66054112 0 66054112 G G G G G G A G G G G G G G G G G G G G
1 chr1_66054797 0 66054797 G G G G G G G T G G G G G G G G G G G G
1 chr1_66056134 0 66056134 T T A A A A T T T T T T T T T T T T T T
1 chr1_66059355 0 66059355 G G G G G G A G G G G G G G G G G G G G
1 chr1_66065982 0 66065982 C C C C C C C C C C C C A A A A C C C C
1 chr1_66066287 0 66066287 A A A A A A A A G G G G A A A A A A G G
1 chr1_66068421 0 66068421 C C C C C C C C T T T T C C C C C C T T
1 chr1_66074390 0 66074390 G G G G G G G G G G G G G G G G A A G G
1 chr1_66084623 0 66084623 A A A A A A A A A A A A A C A A A A A A
1 chr1_66084786 0 66084786 C C A C C C C C C C C C C C C C C C C C
1 chr1_66090492 0 66090492 G G G G G G G G A A A A G G G G G G A A
1 chr1_66091286 0 66091286 A A A A A A A G A A A A A A A A A A A A
1 chr1_66093782 0 66093782 C C C C C C C C A A A A C C C C C C A A
1 chr1_66096993 0 66096993 C C C C C C C C A A A A C C C C C C A A
1 chr1_66097039 0 66097039 G G G G G G G G G G G G G G A A G G G G
1 chr1_66098781 0 66098781 T T T T T T T T C C C C T T T T T T C C
1 chr1_66099564 0 66099564 A A A A A G A A A A A A A A A A A A A A
1 chr1_66100889 0 66100889 G G G G A G G G G G G G G G G G G G G G
1 chr1_66100923 0 66100923 C C C C C C C C T T T T C C C C C C T T
1 chr1_66111005 0 66111005 C C C C C C C C C C C C A C C C C C C C
1 chr1_66119031 0 66119031 G G G G G T G G G G G G G G G G G G G G
1 chr1_66119319 0 66119319 C C C C C C C C C G C C C C C C C C C C
1 chr1_66120307 0 66120307 G G G G G G G G G G G G A G G G G G G G
1 chr1_66120943 0 66120943 C C C C C C C C A A A A C C C C C C A A
1 chr1_66122948 0 66122948 A A G G A A A A A A A A A A A A A A A A
1 chr1_66126344 0 66126344 A G A A A A A A A A A A A A A A A A A A
1 chr1_66126561 0 66126561 C C C C C C C C C C C C C C C C T T C C
1 chr1_66130119 0 66130119 C C T T C C C C C C C C C C C C C C C C
1 chr1_66133202 0 66133202 C C C C C C C C C C C C C T C C C C C C
1 chr1_66133346 0 66133346 A A A A A A A A T T T T A A A A A A T T
1 chr1_66141544 0 66141544 A A G G G G A G G G G G G G G G G G G G
1 chr1_66146446 0 66146446 G G G G G G G G A A A A G G G G G G A A
1 chr1_66152765 0 66152765 G G G G G G G G A G A G G G G G G G G G
1 chr1_66156662 0 66156662 G G G G A G G G G G G G G G G G G G G G
1 chr1_66166973 0 66166973 C C C C C C C G C C C C C C C C C C C C
1 chr1_66172488 0 66172488 G G G G G G G G G G G G G G G G A A G G
1 chr1_66174051 0 66174051 C C C C C C C C T T T T C C C C C C T T
1 chr1_66177346 0 66177346 A A A G A A A A A A A A A A A A A A A A
1 chr1_66177459 0 66177459 G G G G G G G G T T T T G G G G G G T T
1 chr1_66178926 0 66178926 C C C C C C C C C C C C T T C C C C C C
1 chr1_66183934 0 66183934 C C T T T T C C T T T T T T T T T T T T
1 chr1_66184946 0 66184946 C C C C C C C C C C C C C C T T C C C C
1 chr1_66185977 0 66185977 G G G G A G G G G G G G G G G G G G G G
1 chr1_66191912 0 66191912 G G G G A G G G G G G G G G G G G G G G
1 chr1_66195446 0 66195446 G G G G G G G G G G G G G G G G C C G G
1 chr1_66195869 0 66195869 C C C C C C A C C C C C C C C C C C C C
1 chr1_66196073 0 66196073 C C C C C C C C C T C T C C C C C C C C
1 chr1_66199960 0 66199960 A A A A A A A A A A A A A A G G A A A A
1 chr1_66205493 0 66205493 G G G G G G G G G G G G G G G G A A G G
1 chr1_66206741 0 66206741 G G A A A G G G G G G G G G G G G G G G
1 chr1_66211994 0 66211994 G G A A A A G G G G G G G G G G G G G G
1 chr1_66220013 0 66220013 C C C C C C C C C C C C C C C C T T C C
1 chr1_66220657 0 66220657 G G G G G G G G A G G G G G G G G G G G
1 chr1_66221430 0 66221430 T T T T T T T T G G G G T T T T T T G G
1 chr1_66223112 0 66223112 C C C C C C C C C C C C G G G G C C C C
1 chr1_66223158 0 66223158 C C C C C T C C C C C C C C C C C C C C
1 chr1_66226637 0 66226637 T T T T T T T T C C C C T T T T T T C C
1 chr1_66234308 0 66234308 A A A A A A A A G G G G A A A A A A G G
1 chr1_66238679 0 66238679 G G G G G G G G A A A A G G G G G G A A
1 chr1_66252964 0 66252964 T T T T T T T T C C C C T T T T T T C C
1 chr1_66253063 0 66253063 G G G G G G G G A A A A G G G G G G A A
1 chr1_66260509 0 66260509 G G G G G G G G A A A A G G G G G G A A
1 chr1_66269774 0 66269774 C C C C C C C C C C C C T T C C C C C C
1 chr1_66269849 0 66269849 G G G G G G G G G G G G G G G G T T G G
1 chr1_66270188 0 66270188 T T T T T T T T T T G T T T T T T T T T
1 chr1_66272108 0 66272108 G G G G G G G G G G G G A G G G G G G G
1 chr1_66275386 0 66275386 C C C C C C C T C C C C C C C C C C C C
1 chr1_66275539 0 66275539 A A A A A A A A A A A G A A A A A A A A
1 chr1_66276749 0 66276749 A A A A A A A A C C C C A A A A A A C C
1 chr1_66285850 0 66285850 G G G G G G G G T T T T G G G G G G T T
1 chr1_66287030 0 66287030 C C C C C C C C T T T T C C C C C C T T
1 chr1_66288833 0 66288833 G G G G G G G G G G G T G G G G G G G G
1 chr1_66288901 0 66288901 C C C C C C C C C C C C C C T T C C C C
1 chr1_66295943 0 66295943 T T C C C C T T C C C C C C C C C C C C
1 chr1_66301379 0 66301379 T T T T T T T T C C C C T T T T T T C C
1 chr1_66303437 0 66303437 G G A A G G G G G G G G G G G G G G G G
1 chr1_66303478 0 66303478 C C C C C C C C T T T T C C C C C C T T
1 chr1_66305961 0 66305961 C T C C C C C C C C C C C C C C C C C C
1 chr1_66309442 0 66309442 T T T T T T T T T T T T T T C C T T T T
1 chr1_66316897 0 66316897 G G G G G G G G A G A A G G G G G G A A
1 chr1_66321164 0 66321164 T T C C C C T T C C C C C C C C C C C C
1 chr1_66328957 0 66328957 C C C C C C C T C C C C C C C C C C C C
1 chr1_66331317 0 66331317 T T T T T T T T G G G G G G G G G G G G
1 chr1_66336894 0 66336894 A A A A A A A A G G G G A A A A A A A A
1 chr1_66343147 0 66343147 G G G G G G G G A G G G G G G G G G G G
1 chr1_66347144 0 66347144 A A A A A A A A A A A A A A A A C C A A
1 chr1_66356715 0 66356715 C C A A A A A C A A A A A A A A A A A A
1 chr1_66360330 0 66360330 C C C C C C C T C C C C C C C C C C C C
1 chr1_66362170 0 66362170 C C C C C C C C C T C T C C C C C C T T
1 chr1_66363694 0 66363694 C C C C C C C C C C C C C C C C T T C C
1 chr1_66364887 0 66364887 G G G G G G G G A G G G G G G G G G G G
1 chr1_66366873 0 66366873 C C C C C C C C C C C C C C C C C T C C
1 chr1_66368508 0 66368508 A A A A A A A A A A A A G G G G A A A A
1 chr1_66369396 0 66369396 C C C C C C C C C C A C C C C C C C C C
1 chr1_66379083 0 66379083 G G G G G G A G G G G G G G G G G G G G
1 chr1_66389046 0 66389046 T T T T T T T T C C C C T T T T T T C C
1 chr1_66408609 0 66408609 C C C C C C C C T T T T C C C C C C T T
1 chr1_66416226 0 66416226 G G G G G G G G A A A A G G G G G G A A
1 chr1_66417502 0 66417502 A A A A A A A A G G G G A A A A A A G G
1 chr1_66427223 0 66427223 C C T T T T C C C C C C C C C C C C C C
1 chr1_66428719 0 66428719 C C C C C C C C C C C C C C T T C C C C
1 chr1_66429342 0 66429342 T T T T T T T T C T T T T T T T T T T T
1 chr1_66431226 0 66431226 A A A A A A A A G G G G A A A A A A G G
1 chr1_66432031 0 66432031 C C C C C C C C C C C C C T C C C C C C
1 chr1_66433469 0 66433469 T T T T T T T T G G G G T T T T T T G G
1 chr1_66434883 0 66434883 A G A A A A A A A A A A A A A A A A A A
1 chr1_66457170 0 66457170 T T T T T T T T G G G G T T T T T T G G
1 chr1_66459865 0 66459865 A A A A A A A A G G G G A A A A A A G G
1 chr1_66460350 0 66460350 T T C C C C T T C C C C C C C C C C C C
1 chr1_66462278 0 66462278 C C C C C C A C C C C C C C C C C C C C
1 chr1_66471148 0 66471148 C C C C C C C C C C C C C C C C G G C C
1 chr1_66473071 0 66473071 G G G G G G C G G G G G G G G G G G G G
1 chr1_66473260 0 66473260 C C C C C C C C C G C C C C C C C C C C
1 chr1_66473395 0 66473395 C C C C C C C C C C C C C C C C T T C C
1 chr1_66473440 0 66473440 A A G G G G A A G G G G G G G G G G G G
1 chr1_66477762 0 66477762 A A A A A A A A G G G G A A A A A A G G
1 chr1_66478844 0 66478844 T T T T T T T T G G G G T T T T T T G G
1 chr1_66481596 0 66481596 C C T T C C C C C C C C C C C C T T C C
1 chr1_66484878 0 66484878 C C C C C C C C T T T T C C C C C C T T
1 chr1_66487276 0 66487276 C C C C C C C C C C C T C C C C C C T T
1 chr1_66488547 0 66488547 A A C C A A A A A A A A A A A A A A A A
1 chr1_66489269 0 66489269 A A A A A A A A A A A A A A A A A G A A
1 chr1_66489559 0 66489559 G G G G G G G G G T G G G G G G G G G G
1 chr1_66489974 0 66489974 A A G G G G A A G G G G G G G G G G G G
1 chr1_66491367 0 66491367 G G G G G G G G A G G G G G G G G G G G
1 chr1_66494072 0 66494072 A A A A A A A A G G G G A A A A A A G G
1 chr1_66494099 0 66494099 C C C C C C C C C C C C C T C C C C C C
1 chr1_66494855 0 66494855 C C C C C C C C C C C T C C C C C C C C
1 chr1_66496383 0 66496383 T T T T T T T T C C C C T T T T T T C C
1 chr1_66497110 0 66497110 C C C C C C C C C C C C C C T T C C C C
1 chr1_66499522 0 66499522 G G G G G G G G A A A A G G G G G G A A
1 chr1_66505527 0 66505527 A A A A G G A A A A A A A A A A A A A A
1 chr1_66508502 0 66508502 C C C C C C C C C C C C C C G G C C C C
1 chr1_66513970 0 66513970 A A A A A A A A A A A A A A A A A C A A
1 chr1_66517033 0 66517033 C C C C C C C C C C C C A C C C C C C C
1 chr1_66518999 0 66518999 T T T T T T T T C C C C T T T T T T C C
1 chr1_66523240 0 66523240 G G G G G G G G G G G G G G G G A A G G
1 chr1_66530171 0 66530171 G G G G G G G G A A A A G G G G G G A A
1 chr1_66535261 0 66535261 A A A A A A A A G G G G A A A A A A G G
1 chr1_66542315 0 66542315 T T T T T T T T T T T T T T C C T T T T
1 chr1_66544403 0 66544403 C C C C C C C C C C C C C C A A C C C C
1 chr1_66549386 0 66549386 G G G G G G G G A A A A G G G G G G A A
1 chr1_66549584 0 66549584 A A A A A A A A A G A A A A A A A A A A
1 chr1_66555366 0 66555366 C C C C C C C C T T T T C C C C C C T T
1 chr1_66565537 0 66565537 A A A A A A A A G G G G A A A A A A G G
1 chr1_66565717 0 66565717 T T C C C C T T T T T T T T T T T T T T
1 chr1_66594637 0 66594637 C C C C C C C C C C A C C C C C C C C C
1 chr1_67147757 0 67147757 G G G G G G G G G G G G A A A A G G G G
1 chr1_67147933 0 67147933 T T C C C C T T C C C C C C C C C C C C
1 chr1_67149942 0 67149942 C C C C C C C C T T T T C C C C C C T T
1 chr1_67154042 0 67154042 T T T T G G T T T T T T T T T T T T T T
1 chr1_67154567 0 67154567 T T T T T T T T C C C C C C C C C C C C
1 chr1_67163198 0 67163198 C C C C C C C C C C C C A A C C C C C C
1 chr1_67171394 0 67171394 A A A A A A A A A A A A T T T T A A A A
1 chr1_67172634 0 67172634 A A A A A A A A A A A A A G A A A A A A
1 chr1_67172842 0 67172842 T T T T T T T T T T T T C C C C C C T T
1 chr1_67183669 0 67183669 C C T T T T C C C C C C T T C C C C C C
1 chr1_67184690 0 67184690 T T T T T T T T C C C C T T T T T T C C
1 chr1_67186558 0 67186558 T T T T T T T T G G G G T T T T T T G G
1 chr1_67188705 0 67188705 G G G G G G G G A A A A G G G G G G A A
1 chr1_67192868 0 67192868 T T T T T T T T T T T T T T T T C T T T
1 chr1_67202108 0 67202108 C C C C C C C C C C C C C C C C T T C C
1 chr1_67202959 0 67202959 T T T T T T T T C C C C T T T T T T C C
1 chr1_67218737 0 67218737 G G G G G G G G C C C C G G G G G G C C
1 chr1_67233343 0 67233343 T T C C C C T T C C C C C C C C C C C C
1 chr1_67248039 0 67248039 A A A A A A A A A A A A A A A A A C A A
1 chr1_67275892 0 67275892 A A A A A A A A A G G G A A A A A A G G
1 chr1_67277074 0 67277074 T T T T T T T T C C C C T T T T T T C C
1 chr1_67282885 0 67282885 G G G G G G G G C C C C G G G G G G C C
1 chr1_67288021 0 67288021 A A G G G G A A A A A A A A A A A A A A
1 chr1_67291023 0 67291023 C C C C C C C C T T T T C C C C C C T T
1 chr1_67314184 0 67314184 C C C C C C A C C C C C C C C C C C C C
1 chr1_67318211 0 67318211 C C C C C C C C G G G G C C C C C C G G
1 chr1_67325227 0 67325227 G G G G G G G G G G G G G G G G A G G G
1 chr1_67327074 0 67327074 A A A A A A A A C C C C A A A A A A C C
1 chr1_67327334 0 67327334 T T T T T T T T T T T T C T T T T T T T
1 chr1_67328323 0 67328323 C C C C C C C C C C C T C C C C C C T T
1 chr1_67338220 0 67338220 A A A A A A A A G G G G A A A A A A G G
1 chr1_67348620 0 67348620 C C C C C C C C C C C C A C C C C C C C
1 chr1_67354128 0 67354128 A A A A A A A A G G G G A A A A A A G G
1 chr1_67359999 0 67359999 T T T T T T T T C C C C T T T T T T C C
1 chr1_67380289 0 67380289 A A A A A A A A G G G G A A A A A A G G
1 chr1_67382865 0 67382865 C C C C C C C C C C C T C C C C C C C C
1 chr1_67383409 0 67383409 G G A A G G G G G G G G G G G G G G G G
1 chr1_67383827 0 67383827 A A C C C C A A A A A A A A A A A A A A
1 chr1_67392406 0 67392406 C C C C C C C C C C C C A C C C C C C C
1 chr1_67394195 0 67394195 G G G G G G G G G G G G A G G G G G G G
1 chr1_67396837 0 67396837 G G G G G G G G G G G G A G G G G G G G
1 chr1_67398805 0 67398805 T T T T T T C T T T T T T T T T T T T T
1 chr1_67399782 0 67399782 G G G G G G A G G G G G G G G G G G G G
1 chr1_67402806 0 67402806 T T T T T T T T T T T T T T T T C C T T
1 chr1_67431880 0 67431880 T T T T T T T T C C C C T T T T T T C C
1 chr1_67436192 0 67436192 C C C C C C C T C C C C C C C C C C C C
1 chr1_67446361 0 67446361 G G G G G G G G G G G G A A A A G G G G
1 chr1_67450404 0 67450404 T T T T T T T T T T T T T T T T A T T T
1 chr1_67462072 0 67462072 T T T T T T T T T T T T A T T T T T T T
1 chr1_67472006 0 67472006 T T T T T T T T C C C C T T T T T T C C
1 chr1_67472010 0 67472010 G G G G G G G G G G G G G G G G A G G G
1 chr1_67480821 0 67480821 G G G G G G G G G G G G G G G G A A G G
1 chr1_67483733 0 67483733 C C C C C C C C T T T T C C C C C C C C
1 chr1_67493005 0 67493005 G G G G G G G G G G A G G G G G G G G G
1 chr1_67497649 0 67497649 G G G G G G G G G G G G G G G G A A G G
1 chr1_67499154 0 67499154 T T T T T T T T C C C C T T T T T T C C
1 chr1_67505694 0 67505694 T T T T G T T T T T T T T T T T T T T T
1 chr1_67513352 0 67513352 C T C C C C C C C C C C C C C C C C C C
1 chr1_67514131 0 67514131 G G G G G G G G G G G G G G G G A A G G
1 chr1_67514705 0 67514705 A A A A A A A G A A A A A A A A A A A A
1 chr1_67515153 0 67515153 C C T T C C C C C C C C C C C C C C C C
1 chr1_67516333 0 67516333 C C C C C C C C T T T T C C C C C C T T
1 chr1_67518847 0 67518847 C C C C C C C C C T C C C C C C C C C C
1 chr1_67522394 0 67522394 T T T T T T T T G G G G T T T T T T G G
1 chr1_67523648 0 67523648 A A G G G G A A A A A A A A A A A A A A
1 chr1_67529651 0 67529651 T T T T T T T T G G G G T T T T T T G G
1 chr1_67532359 0 67532359 C C C C C C C C C C C C C C A A C C C C
1 chr1_67534435 0 67534435 T T T T T T T T T T T T T T T T G G T T
1 chr1_67535664 0 67535664 C C C C C C C C C T C C C C C C C C C C
1 chr1_67540058 0 67540058 C C C C C C C C C C C C C C G G C C C C
1 chr1_67541178 0 67541178 C C C C C C C T C C C C C C C C C C C C
1 chr1_67548234 0 67548234 T T T T T T T T G G G G T T T T T T G G
1 chr1_67560693 0 67560693 A A A A A A A A G G G G A A A A A A G G
1 chr1_67560905 0 67560905 G G G G G G G G G G A G G G G G G G G G
1 chr1_67561189 0 67561189 A A A A A A A A C C C C A A A A A A C C
1 chr1_67563800 0 67563800 G G G G G G G G G G G G G G G G C C G G
1 chr1_67570779 0 67570779 G G G G G G G G G G G G G G G G A G G G
1 chr1_67580166 0 67580166 C C C C C C C T C C C C C C C C C C C C
1 chr1_67586782 0 67586782 T T T T T T T T C C C C T T T T T T C C
1 chr1_67589397 0 67589397 G G G G G G G G A A A A G G G G G G A A
1 chr1_67589432 0 67589432 G G G G G G G G G G G G C G G G G G G G
1 chr1_67589641 0 67589641 C C C T C C C C C C C C C C C C C C C C
1 chr1_67595460 0 67595460 A A A A A A A A A A A C A A A A A A A A
1 chr1_67606407 0 67606407 C C C C C C C C C C C C C C C C C T C C
1 chr1_67606680 0 67606680 A A A A A A A A T T T T A A A A A A T T
1 chr1_67615709 0 67615709 A A G G G G A A G G G G G G G G G G G G
1 chr1_67617398 0 67617398 T T T T T T T T C T T T T T T T T T T T
1 chr1_67618219 0 67618219 T T T T T T T T C C C C T T T T T T C C
1 chr1_67625058 0 67625058 C C C C C C C C C C C T C C C C C C C C
1 chr1_67629737 0 67629737 T T T T G T T T T T T T T T T T T T T T
1 chr1_67635585 0 67635585 T T T T T T T T C C C C T T T T T T C C
1 chr1_67644844 0 67644844 C C C C C C C C C C C C C C T T C C C C
1 chr1_67651446 0 67651446 T T T T T T T T T T T T C T T T T T T T
1 chr1_67667009 0 67667009 A A A A A A A A G G G G A A A A A A G G
1 chr1_67667386 0 67667386 G G G G G G G G A A A A G G G G G G A A
1 chr1_67669370 0 67669370 T T T T T T T T T T T T T T T T G T T T
1 chr1_67676648 0 67676648 G G G G G T G G G G G G G G G G G G G G
1 chr1_67677362 0 67677362 T T T T T T T T T T G T T T T T T T G G
1 chr1_67677577 0 67677577 C C C C C C C C T T T T C C C C C C T T
1 chr1_67690825 0 67690825 G G G G G G G G G G G G C C G G G G G G
1 chr1_67698391 0 67698391 T T T T T T T T T T T T C T T T T T T T
1 chr1_67699481 0 67699481 G G G G G G G G G G G G A G G G G G G G
1 chr1_67702305 0 67702305 G G G G G G G G G G G G G G G G A A G G
1 chr1_67717789 0 67717789 A A G G G G A A G G G G G G G G G G G G
1 chr1_67730185 0 67730185 A A G G G G A A G G G G G G G G G G G G
1 chr1_67737731 0 67737731 G G C G G G G G G G G G G G G G G G G G
1 chr1_67745703 0 67745703 T T T T T T T T C C C C T T T T T T C C
1 chr1_67748863 0 67748863 C C C C C C C C C C C C C C T T C C C C
1 chr1_67759267 0 67759267 G G G G G G G G G G G G A G G G G G G G
1 chr1_67761720 0 67761720 G G G G G G G G G G G G G G C C G G G G
1 chr1_67763433 0 67763433 T T T T T T T T T T T T C T C C T T T T
1 chr1_67763644 0 67763644 C C C C C C C C C C C C C T T T C C C C
1 chr1_67765717 0 67765717 C C C C C C C C C C C C C C C C T T C C
1 chr1_67776791 0 67776791 A A A A A A A A A G A A A A A A A A A A
1 chr1_67784433 0 67784433 G G G G G G G G G G G G A G G G G G G G
1 chr1_67786979 0 67786979 T T T T T T T T C C C C T T T T T T C C
1 chr1_67790491 0 67790491 G G G G G G G G G G A G G G G G G G G G
1 chr1_67801868 0 67801868 C C G G G G C C G G G G G G G G G G G G
1 chr1_67802992 0 67802992 G G A A A A G G G G G G G G G G G G G G
1 chr1_67808041 0 67808041 G G G G G G G G G T G T G G G G G G G G
1 chr1_67810334 0 67810334 T T T T T T T T G G G G T T T T T T G G
1 chr1_67811862 0 67811862 G G G G G G G G T T T T G G G G G G T T
1 chr1_67813704 0 67813704 T T T T T T T T T T T T C T T T T T T T
1 chr1_67821061 0 67821061 G G G G G G A G G G G G G G G G G G G G
1 chr1_67835778 0 67835778 A A T T T T A A A A A A A A A A A A A A
1 chr1_67842031 0 67842031 C C C C C C C C C T C C C C C C C C C C
1 chr1_67842811 0 67842811 T T T T T T T T C C C C T T T T T T C C
1 chr1_67843463 0 67843463 A A G G G G A A A A A A A A A A A A A A
1 chr1_67855390 0 67855390 G G G G G G G G G G G G G G G G C G G G
1 chr1_67857247 0 67857247 T T C C C C C C C C C C C C C C C C C C
1 chr1_67857292 0 67857292 A A A A A A A A G G G G A A A A A A G G
1 chr1_67857899 0 67857899 G G G G G G G G A A A A G G G G G G A A
1 chr1_67862336 0 67862336 T T T T T T T T C C C C T T T T T T C C
1 chr1_67869895 0 67869895 C C C C C C C C C C C C C C C C C T C C
1 chr1_67872992 0 67872992 C C C C C C C C C C C C G G C C C C C C
1 chr1_67874372 0 67874372 G G G G G G G G G G G G G G G G A G G G
1 chr1_67887262 0 67887262 C C C C C C C G C C C C C C C C C C C C
1 chr1_67902214 0 67902214 A A A A A A A A A A A A A A A A G G A A
1 chr1_67906276 0 67906276 T T T T T T T T C C C C T T T T T T C C
1 chr1_67907276 0 67907276 C C T T T T C C T T T T T T T T T T T T
1 chr1_67911154 0 67911154 A A A A A A A A A A A A G G G G G G A A
1 chr1_67919983 0 67919983 T T T T T T T T C C C C C C C C C C C C
1 chr1_67922970 0 67922970 A A A A A A A A C C C C A A A A A A C C
1 chr1_67923784 0 67923784 G G G G G G G G A A A A A A A A A A A A
1 chr1_67926264 0 67926264 G G G G G G G G G G G G G G G G A G G G
1 chr1_67929205 0 67929205 C C C C C C C C C C C C C C C C A A C C
1 chr1_67933987 0 67933987 T T T T T T T T C C C C C C C C C C C C
1 chr1_67934508 0 67934508 A A A A A A A A A A A A A G A A A A A A
1 chr1_67936761 0 67936761 C C C C C C C C C C C C A A A A A A C C
1 chr1_67945761 0 67945761 G G G G G G G G G G G G C C C C C C G G
1 chr1_67951757 0 67951757 C C C C C C C C C C C C C C T T C C C C
1 chr1_67957109 0 67957109 A A A A A A A A T T T T T T T T T T T T
1 chr1_67957490 0 67957490 G G G G G G G G G G G G G G T T G G G G
1 chr1_67962696 0 67962696 T T C C C C T T T T T T T T T T T T T T
1 chr1_67963085 0 67963085 C C C C C C C C A A A A C C C C C C A A
1 chr1_67963113 0 67963113 C C C C C C A A C C C C C C C C C C C C
1 chr1_67963313 0 67963313 G G G G G G G G T T T T G G G G G G T T
1 chr1_67964417 0 67964417 T T T T T T T T G G G G T T T T T T G G
1 chr1_67964498 0 67964498 A A A A A A A A G G G G A A A A A A G G
1 chr1_67982767 0 67982767 C C C C C C C C C C C C T T T T T T C C
1 chr1_67988043 0 67988043 T T T T T T T T C C C C C C C C C C C C
1 chr1_67995455 0 67995455 A A A A A A A A G G G G G G G G G G G G
1 chr1_67997114 0 67997114 A A A A A A A A G G G G G G G G G G G G
1 chr1_67999383 0 67999383 C C C C C C C C C T C T C C C C C C T T
1 chr1_68005771 0 68005771 C C C C C C C C T T T T C C C C C C T T
1 chr1_68007088 0 68007088 A A A A A A A A A G A G A A A A A A A A
1 chr1_68010302 0 68010302 C C C C C C C C T T T T C C C C C C T T
1 chr1_68011701 0 68011701 C C C C C C C C C C C C C C T T C C C C
1 chr1_68016558 0 68016558 C C C C A C C C C C C C C C C C C C C C
1 chr1_68019626 0 68019626 G G G G G G G G A A A A G G G G G G A A
1 chr1_68032438 0 68032438 G G G G G G G G A A A A G G G G G G A A
1 chr1_68034086 0 68034086 C C C C C C C C T T T T C C C C C C T T
1 chr1_68042925 0 68042925 C C T T T T C C C C C C C C C C C T C C
1 chr1_68047547 0 68047547 C C C C C C C C C T C T C C C C C C C C
1 chr1_68050951 0 68050951 G G A A A A G G G G G G G G G G G G G G
1 chr1_68053678 0 68053678 A A A A A A A A A A A A A A A A A G A A
1 chr1_68066747 0 68066747 C C C C C C C C C C C C C T C C C C C C
1 chr1_68071040 0 68071040 C C C C C C C C T T T T C C C C C C T T
1 chr1_68072332 0 68072332 C C C C C C C C C C C C G G C C C C C C
1 chr1_68076368 0 68076368 C C C C C C C C T T T T C C C C C C T T
1 chr1_68076962 0 68076962 C C C C C C C C C C C C C C G G C C C C
1 chr1_68081361 0 68081361 G G G G G G G G G G G G A G G G G G G G
1 chr1_68086417 0 68086417 G G G G G G G G G G T T G G G G G G G G
1 chr1_68100344 0 68100344 T T T T T T T T A A A A T T T T T T A A
1 chr1_68101358 0 68101358 G G G G G G G G G G G G G G T T G G G G
1 chr1_68103624 0 68103624 G G G G G G G G G G G T G G G G G G G G
1 chr1_68110305 0 68110305 G G G G G G G G A A A A G G G G G G A A
1 chr1_68111364 0 68111364 G G G G G G G G A G A A G G G G G G A A
1 chr1_68115115 0 68115115 C C C C C C C C T T T T C C C C C C T T
1 chr1_68127517 0 68127517 C C C C C C C C C G C C C C C C C C G G
1 chr1_68132131 0 68132131 T T T T T T C T T T T T T T T T T T T T
1 chr1_68133890 0 68133890 T T A A A A T T T T T T T T A A T T T T
1 chr1_68135094 0 68135094 C C C C C C C C C C C C C C C C C G C C
1 chr1_68136309 0 68136309 C C C C C C C C T T T T C C C C C C T T
1 chr1_68138119 0 68138119 C C C C C C C C G G G G C C C C C C G G
1 chr1_68149970 0 68149970 C C C C C C C C G G G G C C C C C C G G
1 chr1_68153593 0 68153593 C C C C C C A C C C C C C C C C C C C C
1 chr1_68154453 0 68154453 A A A A A A A A A A A A A A A A A G A A
1 chr1_68155336 0 68155336 C C C C C C C C C C C C C C C C A A C C
1 chr1_68161049 0 68161049 G G G G G G G G G G G G A G G G G G G G
1 chr1_68164836 0 68164836 G G G G G G G G G G C G G G G G G G G G
1 chr1_68168874 0 68168874 G G G G G G G G G G G G G G T T G G G G
1 chr1_68182521 0 68182521 C C C C C C C C C C C C T T C C C C C C
1 chr1_68200682 0 68200682 C C C C C C C C T T T T C C C C C C T T
1 chr1_68201231 0 68201231 T T T T C T T T T T T T T T T T T T T T
1 chr1_68204058 0 68204058 C C C C C C C C C C C C C C C C G G C C
1 chr1_68232252 0 68232252 C T C C C C C C C C C C C C C C C C C C
1 chr1_68232802 0 68232802 C C C C C C C C C C C C C C C C C G C C
1 chr1_68242189 0 68242189 T T T T C T T T T T T T T T T T T T T T
1 chr1_68257650 0 68257650 C C C C C C C C C T C C C C C C C C C C
1 chr1_68269134 0 68269134 G G G G G G G G G G G G C G G G G G G G
1 chr1_68270605 0 68270605 C T T T T T T T T T T T T T T T T T T T
1 chr1_68277066 0 68277066 A A A A A A A A A T A A A A A A A A A A
1 chr1_68280106 0 68280106 A A A A A A A C A A A A A A A A A A A A
1 chr1_68289019 0 68289019 T T G G G G T T G G G G G G G G G G G G
1 chr1_68300104 0 68300104 A A A A A A A A G G G G A A A A A A G G
1 chr1_68306160 0 68306160 A T A A A A A A A A A A A A A A A A A A
1 chr1_68313885 0 68313885 G G G G G G G G G G A G G G G G G G A A
1 chr1_68315159 0 68315159 G G G G G G G G C C C C G G G G G G C C
1 chr1_68317213 0 68317213 G G G G G G G G A A A A G G G G G G A A
1 chr1_68319178 0 68319178 C C A A A A C C A A A A A A A A A A A A
1 chr1_68330778 0 68330778 T T T T T T T T C C C C T T T T T T C C
1 chr1_68338610 0 68338610 G G G G G G G G A A A A G G G G G G A A
1 chr1_68343757 0 68343757 G G G G G G G G G G G G G G A A G G G G
1 chr1_68345511 0 68345511 C C C C C C C C C C C C C C C C C T C C
1 chr1_68346147 0 68346147 C C C C C C C C T T T T T T T T T T T T
1 chr1_68348139 0 68348139 T T T T T T T T T T T T T T C C T T T T
1 chr1_68348650 0 68348650 G G G G G G G G G G G G G G G G G T G G
1 chr1_68350020 0 68350020 T T T T T T T T T T C T T T T T T T T T
1 chr1_68369523 0 68369523 G G G G G G G G G G G G G G G G A A G G
1 chr1_68385198 0 68385198 C C C C C C C C C T C T C C C C C C C C
1 chr1_68398327 0 68398327 G G G G G G G G G G G G G G G G A A G G
1 chr1_68403889 0 68403889 G G G G G G G G G G G G G T G G G G G G
1 chr1_68405536 0 68405536 A A A A A A A A A G A G A A A A A A G G
1 chr1_68413911 0 68413911 G G G G G G G G G G G G A G G G G G G G
1 chr1_68414907 0 68414907 T T T T T T T T T T C T T T T T T T T T
1 chr1_68420042 0 68420042 G G G G G G G G G G A G G G G G G G G G
1 chr1_68420286 0 68420286 G G G G G G G G G G G G A G G G G G G G
1 chr1_68422094 0 68422094 T T T T T T T T C C C C T T T T T T C C
1 chr1_68422862 0 68422862 G G G G G G G G G G G G A A A A G G G G
1 chr1_68427005 0 68427005 C C C C C T C C C C C C C C C C C C C C
1 chr1_68429447 0 68429447 G G G G G G G G G G A G G G G G G G G G
1 chr1_68446450 0 68446450 T T T T T T T T T T T T T T C C T T T T
1 chr1_68446731 0 68446731 C C T T T T C C C C C C C C C C C C C C
1 chr1_68446797 0 68446797 C C C C C C C C C C C C C C C C C T C C
1 chr1_68447576 0 68447576 A A G G G G A A G G G G G G G G G G G G
1 chr1_68461458 0 68461458 G G G G G G G G A A A A G G G G G G A A
1 chr1_68465469 0 68465469 G G A A A A G G G G G G G G G G A A G G
1 chr1_68473369 0 68473369 G G G G G G G G G G G G A G G G G G G G
1 chr1_68474890 0 68474890 T T T T T T T T T T T T T T T T A T T T
1 chr1_68476209 0 68476209 A A G G G G A A A A A A A A A A A A A A
1 chr1_68482212 0 68482212 G G G G G G G G G G G G C C C C C C G G
1 chr1_68484921 0 68484921 C C C C C C C C C C C T C C C C C C C C
1 chr1_68489804 0 68489804 C C C C C C C C C C C C C C C C A A C C
1 chr1_68491403 0 68491403 T T T T T T T T C C C C T T T T T T C C
1 chr1_68491500 0 68491500 C C T T T T C C C C C C C C C C C C C C
1 chr1_68503689 0 68503689 T T T T T T T T T T C T T T T T T T T T
1 chr1_68511810 0 68511810 T T T T T T T T A A A A T T T T T T A A
1 chr1_68516248 0 68516248 T T T T T T T T C C C C T T T T T T C C
1 chr1_68520321 0 68520321 A A A A A A A A A A A A A G A A A A A A
1 chr1_68528025 0 68528025 C C C C C C C C T T T T C C C C C C T T
1 chr1_68535147 0 68535147 A A A A A A A A G G G G A A A A A A G G
1 chr1_68541071 0 68541071 C C C C C C C C C C C C A C C C C C C C
1 chr1_68543363 0 68543363 C C C T C C C C C C C C C C C C C C C C
1 chr1_68544708 0 68544708 C C C C C C C C C C C C C C T T C C C C
1 chr1_68547226 0 68547226 T T G T T T T T T T T T T T T T T T T T
1 chr1_68553467 0 68553467 C T C C C C C C C C C C C C C C C C C C
1 chr1_68565284 0 68565284 T T T T T T T T T T T T T T C C T T T T
1 chr1_68568621 0 68568621 G G G G G G G G A A A A G G G G G G A A
1 chr1_68571630 0 68571630 G G G G G G G G T T T T G G G G G G T T
1 chr1_68573341 0 68573341 G G G G G G G G A A A A G G G G G G A A
1 chr1_68602370 0 68602370 G G G G G G G G G G G G G G A A G G G G
1 chr1_68620284 0 68620284 G G G G G G G G G G G G A G G G G G G G
1 chr1_68622132 0 68622132 T T T T T T T T C C C C T T T T T T C C
1 chr1_68626635 0 68626635 G G G G G G G G T T T T G G G G G G T T
1 chr1_68636981 0 68636981 C C C C C C C C T T T T C C C C C C T T
1 chr1_68642282 0 68642282 T T T T T T T T T T T T C C C C C C T T
1 chr1_68642549 0 68642549 G G G G G G G G G G G G A A A A A A G G
1 chr1_68644041 0 68644041 A A T T T T A A T T T T T T T T T T T T
1 chr1_68655930 0 68655930 C C C C C C C C C C C C C T C C C C C C
1 chr1_68673822 0 68673822 G G G G G G G G T T T T G G G G G G T T
1 chr1_68675070 0 68675070 G G G G G G G G G G A G G G G G G G G G
1 chr1_68678835 0 68678835 G G A A A A G G A A A A A A A A A A A A
1 chr1_68679960 0 68679960 G G G G G G G G G G G G A G G G G G G G
1 chr1_68681909 0 68681909 A A A A A A A A A A A G A A A A A A A A
1 chr1_68683245 0 68683245 T T T T T T T T C C C C T T T T T T C C
1 chr1_68685004 0 68685004 T T T T T T T T T T T T T T T T A A T T
1 chr1_68699695 0 68699695 G G G G G G A G G G G G G G G G G G G G
1 chr1_68700411 0 68700411 T T T T T T T T T T T T T T T T G G T T
1 chr1_68705891 0 68705891 A A A A A A A A G G G G A A A A A A G G
1 chr1_68708058 0 68708058 T T T T T T C C T T T T T T T T T T T T
1 chr1_68710063 0 68710063 C C C C C C C C C C C C C C C C T T C C
1 chr1_68711089 0 68711089 T T T T T T T T T T T T G G T T T T T T
1 chr1_68712352 0 68712352 C C C C C C C C C C C C C T C C C C C C
1 chr1_68720559 0 68720559 T T T T T T T T G G G G T T T T T T G G
1 chr1_68720745 0 68720745 T T C C T T T T T T T T C C C C C C T T
1 chr1_68723167 0 68723167 C C C C C C C C C T C C C C C C C C C C
1 chr1_68724967 0 68724967 T T T T T T T T C C C C T T T T T T C C
1 chr1_68728486 0 68728486 A A A A A A A C A A A A A A A A A A A A
1 chr1_68733123 0 68733123 A A A A A A A A A A A A A G A A A A A A
1 chr1_68742573 0 68742573 C C T T T T T T T T T T T T T T T T T T
1 chr1_68750065 0 68750065 C C C C C C C C T T T T C C C C C C T T
1 chr1_68761081 0 68761081 T T T T T T T T T T T T T T T T C C T T
1 chr1_68761501 0 68761501 C C C C C C C C T T T T C C C C C C T T
1 chr1_68761563 0 68761563 G G G G G G G G G G G G G G T T G G G G
1 chr1_68765192 0 68765192 A A A A A A A A G G G G G G G G G G G G
1 chr1_68769175 0 68769175 T T T T T T T T A T T T T T T T T T T T
1 chr1_68770255 0 68770255 T T T T G T T T T T T T T T T T T T T T
1 chr1_68781974 0 68781974 T T C C C C T T C C C C C C C C C C C C
1 chr1_68784165 0 68784165 T T C C C C T T C C C C C C C C C C C C
1 chr1_68788085 0 68788085 C C C C A C C C C C C C C C C C C C C C
1 chr1_68794450 0 68794450 G G G G G G G G C C C C G G G G G G C C
1 chr1_68796304 0 68796304 C C C C C C C C T T T T C C C C C C T T
1 chr1_68800247 0 68800247 T T T T T T T T C T C T T T T T T T T T
1 chr1_68807164 0 68807164 T T T T T T T T T T T T T T C C T T T T
1 chr1_68809352 0 68809352 A A C C C C A A C C C C C C C C C C C C
1 chr1_68831852 0 68831852 C C C C C C C C T T T T C C C C C C T T
1 chr1_68832842 0 68832842 T T T T T T T T T T T T G T T T T T T T
1 chr1_68836176 0 68836176 C C C C C C C C T T T T C C C C C C T T
1 chr1_68837813 0 68837813 G G T T T T G G G G G G G G G G G G G G
1 chr1_68840479 0 68840479 A A A A A A A A C C C C A A A A A A C C
1 chr1_68840900 0 68840900 G G G G A G G G G G G G G G G G G G G G
1 chr1_68847536 0 68847536 A A A A A A A A A T A A A A A A A A A A
1 chr1_68852008 0 68852008 C C C C C C C C T T T T C C C C C C T T
1 chr1_68852844 0 68852844 A A G G G G A A G G G G G G G G G G G G
1 chr1_68856391 0 68856391 T T T T T T T T G G G G T T T T T T G G
1 chr1_68865173 0 68865173 G G G G G G G G C C C C G G G G G G C C
1 chr1_68878610 0 68878610 G G G G G G G G G G A G G G G G G G G G
1 chr1_68879650 0 68879650 G G G G A G G G G G G G G G G G G G G G
1 chr1_68879912 0 68879912 C C C C C C C C C C C T C C C C C C C C
1 chr1_68882783 0 68882783 G G G G G G G G G G G G A G G G G G G G
1 chr1_68884533 0 68884533 G G G G A G G G G G G G G G G G G G G G
1 chr1_68884594 0 68884594 A A A A A A A A A T A A A A A A A A A A
1 chr1_68886081 0 68886081 C C C C C T C C C C C C C C C C C C C C
1 chr1_68886946 0 68886946 C C C C C C C C C C C C T T T T T T C C
1 chr1_68889883 0 68889883 G G G G G G G G A A A A G G G G G G A A
1 chr1_68893682 0 68893682 A A A A A A A A G G G G A A A A A A G G
1 chr1_68897979 0 68897979 C C C C C C C C C C C C T T C C C C C C
1 chr1_68898363 0 68898363 C C C C C C C C C C C C C T T T C C C C
1 chr1_68901553 0 68901553 G G G G G G G G A A A A G G G G G G A A
1 chr1_68908106 0 68908106 G G G G G G G G G G G G A G G G A A G G
1 chr1_68908548 0 68908548 T T T T C T T T T T T T T T T T T T T T
1 chr1_68909630 0 68909630 C C C C C T C C C C C C C C C C C C C C
1 chr1_68914106 0 68914106 A A G G G G A A G G G G G G G G G G G G
1 chr1_68914853 0 68914853 A A A A A A A A G G G G A A A A A A G G
1 chr1_68916824 0 68916824 A A A A A A A A A A A A A A A A T T A A
1 chr1_68918703 0 68918703 A A A A A T A A A A A A A A A A A A A A
1 chr1_68933761 0 68933761 A A A A A A A A T T T T A A A A A A T T
1 chr1_68938182 0 68938182 C C C C C C C C T T T T C C C C C C T T
1 chr1_68938696 0 68938696 T T T T T T T T G T T T T T T T T T G G
1 chr1_68941314 0 68941314 A A A A A A A A G G G G A A A A A A G G
1 chr1_68950460 0 68950460 C C C C T T C C C C C C C C C C C C C C
1 chr1_68953752 0 68953752 T T T T T T T T C C C C T T T T T T C C
1 chr1_68960277 0 68960277 T T T T T T T T C C C C T T T T T T C C
1 chr1_68962131 0 68962131 T T T T C T T T T T T T T T T T T T T T
1 chr1_68962906 0 68962906 C C C C C C C C T T T T C C C C C C T T
1 chr1_68966244 0 68966244 G G G G G G G G G G G G C C G G G G G G
1 chr1_68966370 0 68966370 A A A A A A A A G G G G A A A A A A G G
1 chr1_68967195 0 68967195 C C A A A A A C A A A A A A A A A A A A
1 chr1_68968360 0 68968360 C C C C C C C C T T T T C C C C C C T T
1 chr1_68968405 0 68968405 G G G G G G G G G G G G G G G G T T G G
1 chr1_68972210 0 68972210 C C C C C C C G C C C C C C C C C C C C
1 chr1_68972743 0 68972743 A A A A A G A A A A A A A A A A A A A A
1 chr1_68977404 0 68977404 G G G G A G G G G G G G G G G G G G G G
1 chr1_68977901 0 68977901 A A A A A A A A G G G G A A A A A A G G
1 chr1_68983640 0 68983640 T T T T T T T T G G G G T T T T T T G G
1 chr1_68985658 0 68985658 G G G G G G A A A G G G G G G G G G G G
1 chr1_68996751 0 68996751 C C C C C C C C G G G G C C C C C C G G
1 chr1_69000357 0 69000357 T T C C C C C C C C C C C C C C C C C C
1 chr1_69005063 0 69005063 T T T T T T T T T T C T T T T T T T T T
1 chr1_69005680 0 69005680 A A A A A A A A A A A A A G A A A A A A
1 chr1_69010581 0 69010581 G G G G G G G G G G G G G G G G A A G G
1 chr1_69017844 0 69017844 A A A A A A A A A A A A A A A A G G A A
1 chr1_69020160 0 69020160 A A A A A A A A A A A G A A A A A A A A
1 chr1_69022441 0 69022441 C C C C C C C C T T T T C T C C T T T T
1 chr1_69023190 0 69023190 G G G G G G G G A G A G A G G G G G G G
1 chr1_69027596 0 69027596 C C C C C C A C C C C C C C C C C C C C
1 chr1_69030391 0 69030391 A A A A A A A A A A A A A A G G A A A A
1 chr1_69035767 0 69035767 T T T T T T T T T T T T T T T T C C T T
1 chr1_69040347 0 69040347 T T T T T T T T G G G G T T T T T T G G
1 chr1_69042140 0 69042140 G G G G G G G G G G G G G G A A G G G G
1 chr1_69043053 0 69043053 A C C C C C C C C C C C C C C C C C C C
1 chr1_69045395 0 69045395 C C T T C C C C C C C C C C C C C C C C
1 chr1_69045919 0 69045919 A C C C C C C C C C C C C C C C C C C C
1 chr1_69050732 0 69050732 G G G G G G G G G G G G G T G G G G G G
1 chr1_69053968 0 69053968 A G G G G G G G G G G G G G G G G G G G
1 chr1_69061810 0 69061810 C C C C C C C C T T C T C C C C C C T T
1 chr1_69070741 0 69070741 T T T T T T T T T T G T T T T T T T T T
1 chr1_69081640 0 69081640 G G G G G G G G G G C G G G G G G G G G
1 chr1_69088532 0 69088532 C T C C C C C C C C C C C C C C C C C C
1 chr1_69088543 0 69088543 G G C C G G G G G G G G G G G G G G G G
1 chr1_69090674 0 69090674 G G G G G G G G C G G G G G G G G G G G
1 chr1_69095256 0 69095256 A A T T A A A A T T T T A A A A A A T T
1 chr1_69097335 0 69097335 C C C C C C C C C C C T C C C C C C C C
1 chr1_69099216 0 69099216 C C C C C C C C C C C C T T C C C C C C
1 chr1_69103329 0 69103329 C C C C C C C C C T C C C C C C C C C C
1 chr1_69106097 0 69106097 G G G G G G G G G G A G G G G G G G G G
1 chr1_69111534 0 69111534 A A A A A A A A C C C C A A A A A A C C
1 chr1_69115189 0 69115189 C C C C C C C C C T C C C C C C C C C C
1 chr1_69119404 0 69119404 A A A A A A A A C C C C A A A A A A C C
1 chr1_69123439 0 69123439 T T T T T T T T G G G G T T T T T T G G
```
