## Supplementary File 9. Zonkey (Schubert et al. 2017) report for donkey specimen Ancient9. for "No genetic evidence yet for hinnies at Mazongshan (400-160 BCE), northwestern China": incl_ts.tped (part 2 of 33)

```
1 chr1_69124637 0 69124637 T T T T C T T T T T T T T T T T T T T T
1 chr1_69126127 0 69126127 G G A A A A G G A A A A A A A A A A A A
1 chr1_69127019 0 69127019 C C C C C C C C G G G G C C C C C C G G
1 chr1_69127204 0 69127204 T T T T T T C T T T T T T T T T T T T T
1 chr1_69138493 0 69138493 C T C C C C C C C C C C C C C C C C C C
1 chr1_69143100 0 69143100 A A G G A A A A A A A A A A A A A A A A
1 chr1_69145079 0 69145079 A A A G A A A A A A A A A A A A A A A A
1 chr1_69147777 0 69147777 G G G G G G G G A G G G A G G G G G A A
1 chr1_69182233 0 69182233 A A G G A A A A A A A A A A A A A A A A
1 chr1_69182679 0 69182679 C C C C C C C C T T T T C C C C C C T T
1 chr1_69185873 0 69185873 C C C C C C T T C C C C C C C C C C C C
1 chr1_69189971 0 69189971 T T C T T T T T T T T T T T T T T T T T
1 chr1_69193473 0 69193473 G G G G G G G G A A A A G G G G G G A A
1 chr1_69195373 0 69195373 G G G G G G G G A A A A G G G G G G A A
1 chr1_69206165 0 69206165 A A A A A A A A A A A A A A A A T T A A
1 chr1_69208188 0 69208188 C C C C C C C C T T T T C C C C C C T T
1 chr1_69212119 0 69212119 T T T T T T T T T T T T G T T T T T T T
1 chr1_69222578 0 69222578 C C C C C C C C C C C C C T C C C C C C
1 chr1_69225015 0 69225015 A A A A C C A A A A A A A A A A A A A A
1 chr1_69229010 0 69229010 G T T T T T T T T T T T T T T T T T T T
1 chr1_69234281 0 69234281 A A A A A A A A T T T T A A A A A A T T
1 chr1_69238570 0 69238570 C C C C C C C C C C C C C C C C G G C C
1 chr1_69238988 0 69238988 C C C C T T C C C T C C C C C C C C C C
1 chr1_69256989 0 69256989 A A A A A A A A C C C C A A A A A A C C
1 chr1_69263277 0 69263277 T T T T T T T T G G G G T T T T T T G G
1 chr1_69264741 0 69264741 C C C C C C C C C C C C C C T T C C C C
1 chr1_69265125 0 69265125 C C C C C C C C C C C C T T C C T T C C
1 chr1_69278800 0 69278800 C C C C T T C C C C C C C C C C C C C C
1 chr1_69279655 0 69279655 C C C C C C C C T T T T C C C C C C T T
1 chr1_69286826 0 69286826 C C C C C C C C C C C C C T C C C C C C
1 chr1_69297287 0 69297287 C C C C C C C C C C C C C C C C G G C C
1 chr1_69299209 0 69299209 T T T T T T T T C C C C T T T T T T C C
1 chr1_69306732 0 69306732 G G T T G G G G G G G G G G G G G G G G
1 chr1_69322310 0 69322310 C C C C C C C C C C C T C C C C C C C C
1 chr1_69324040 0 69324040 C C T T T T C C C C C C C C C C T T C C
1 chr1_69327403 0 69327403 A A A A A A A A T T T T A A A A A A T T
1 chr1_69327796 0 69327796 G G G G G G G G A G A G G G G G G G G G
1 chr1_69328260 0 69328260 C C C C C G C C C C C C C C C C C C C C
1 chr1_69335162 0 69335162 A A A G A A A A A A A A A A A A A A A A
1 chr1_69344108 0 69344108 C C C C C C C C C C C C C C C C C T C C
1 chr1_69345453 0 69345453 C T C C C C C C C C C C C C C C C C C C
1 chr1_69348666 0 69348666 T T T T T T T T C C C C T T T T T T T T
1 chr1_69354025 0 69354025 A A A A A A A A A A A A G G G G A A A A
1 chr1_69355831 0 69355831 G G G G G G G G G G G G G G G G A A G G
1 chr1_69358356 0 69358356 G G G G G G G G A A A A G G G G G G A A
1 chr1_69361152 0 69361152 G G G G A G G G G G G G G G G G G G G G
1 chr1_69372955 0 69372955 A G G G G G A G G G G G G G G G G G G G
1 chr1_69373285 0 69373285 T T T T T T T T C C C C T T T T T T C C
1 chr1_69374871 0 69374871 A A G G G G A A G G G G G G G G G G G G
1 chr1_69379047 0 69379047 C C C C C C C C T T T T C C C C C C T T
1 chr1_69380785 0 69380785 T T T T T T T T C C C C T T T T T T C C
1 chr1_69380912 0 69380912 G G G G G G G G G G G G G G G G A A G G
1 chr1_69381245 0 69381245 G G G G G G G G G G G G G G G G C C G G
1 chr1_69386798 0 69386798 G G G G A A G G G G G G G G G G G G G G
1 chr1_69389458 0 69389458 A A A A A A A A G G G G A A A A A A G G
1 chr1_69390018 0 69390018 G G G G G G G G G G G G G G A A G G G G
1 chr1_69392598 0 69392598 T T T T T T T T C C C C T T T T T T C C
1 chr1_69400808 0 69400808 C C C C C C C C C C C C C C T T C C C C
1 chr1_69401147 0 69401147 A A G G G G A G G G G G G G G G G G G G
1 chr1_69401281 0 69401281 C C C C C C C C C C C C C T C C C C C C
1 chr1_69404701 0 69404701 T T T T T T T T C C C C T T T T T T C C
1 chr1_69405382 0 69405382 C C C C C C C C C C C C C C C C T T C C
1 chr1_69407277 0 69407277 C C C C C C C C T T T T C C C C C C C C
1 chr1_69413048 0 69413048 T T T T C C T T T T T T T T T T T T T T
1 chr1_69416063 0 69416063 C C C C C C C T C C C C C C C C C C C C
1 chr1_69418312 0 69418312 C C C C C C C C T T T T C C C C C C T T
1 chr1_69419095 0 69419095 C C C C C C C C C C C C C T T T C C C C
1 chr1_69427076 0 69427076 C C C C C C C C C C C T C C C C C C C C
1 chr1_69427709 0 69427709 T T T T T T T T T T C T T T T T T T T T
1 chr1_69428850 0 69428850 T T T T C C T T T T T T T T T T T T T T
1 chr1_69430032 0 69430032 T T T T T T T T C C C C T T T T T T C C
1 chr1_69430350 0 69430350 G G G G G G G G G G G G G G C C G G G G
1 chr1_69430767 0 69430767 G G G G G G A G G G G G G G G G G G G G
1 chr1_69430782 0 69430782 A A A A A A A A G G G G A A A A A A G G
1 chr1_69431225 0 69431225 C T C C C C T T C C C C C C C C C C C C
1 chr1_69435685 0 69435685 T T T T T T T T C C C C T T T T T T C C
1 chr1_69436994 0 69436994 C C C C C C C C T T T T C C C C C C T T
1 chr1_69445634 0 69445634 C C C C C C C C T T C T C C C C C C C C
1 chr1_69454278 0 69454278 C C C C C C C C T T T T C C C C C C T T
1 chr1_69455750 0 69455750 C C C C A C C C C C C C C C C C C C C C
1 chr1_69457376 0 69457376 G G G G G G G G G G G G T T T T T T G G
1 chr1_69460532 0 69460532 G G G G G G G G G G G G G G G G A A G G
1 chr1_69469482 0 69469482 T T T T T T T T T T T T T T C C T T T T
1 chr1_69476383 0 69476383 T T C C T T T T T T T T T T T T T T T T
1 chr1_69495039 0 69495039 G G G G G G G G G G G G G G G G A A G G
1 chr1_69495610 0 69495610 C C C C C C C C C C C C C C C C T T C C
1 chr1_69498988 0 69498988 C C C C C C C C T T T T C C C C C C T T
1 chr1_69511391 0 69511391 T T T T T T T T C C C C T T T T T T C C
1 chr1_69537951 0 69537951 A A G G G G A A A A A A A A A A A A A A
1 chr1_69538425 0 69538425 G G G G G G A G G G G G G G G G G G G G
1 chr1_69541404 0 69541404 T T T T T T C T T T T T T T T T T T T T
1 chr1_69542116 0 69542116 C C C C C C C C C C C C T T C C C C C C
1 chr1_69547164 0 69547164 C C C C C C C C C C C C C C A C C C C C
1 chr1_69552524 0 69552524 C C C C C C C C C C C C C C T T C C C C
1 chr1_69552755 0 69552755 A A A G A A A A A A A A A A A A A A A A
1 chr1_69561113 0 69561113 A G G G G G G G G G G G G G G G G G G G
1 chr1_69561176 0 69561176 A A A A A A A A A G A A A A A A A A A A
1 chr1_69563454 0 69563454 A C C C C C A A C C C C C C C C C C C C
1 chr1_69571872 0 69571872 C C C C C C C C C C C C C C C C C G C C
1 chr1_69579623 0 69579623 A A A A A A A A A A A A A A A A T T A A
1 chr1_69587260 0 69587260 G G G G G G G G A G G G G G G G G G G G
1 chr1_69589891 0 69589891 A A A A A A A A A A A A A A A A G G A A
1 chr1_69589959 0 69589959 T T C C C C T T T T T T T T T T T T T T
1 chr1_69591211 0 69591211 C C C T C C C C C C C C C C C C C C C C
1 chr1_69593329 0 69593329 A A A A A A A A G G G G A A A A A A G G
1 chr1_69595348 0 69595348 C C C C C C C C T T T T C C C C C C T T
1 chr1_69595442 0 69595442 C C C C C C C T C C C C C C C C C C C C
1 chr1_69599157 0 69599157 G G C C C C G G G G G G G G G G G G G G
1 chr1_69601295 0 69601295 G G G G G G G G G G G G G G A A G G G G
1 chr1_69604559 0 69604559 C C C C C C C C T T T T C C C C C C T T
1 chr1_69607655 0 69607655 G G G G G G G G A G G G G G G G G G G G
1 chr1_69607914 0 69607914 C C T T T T C T T T T T T T T T T T T T
1 chr1_69611079 0 69611079 C C C C C C C C T T T T C C C C C C T T
1 chr1_69620613 0 69620613 A A A A A A A A C C C C A A A A A A C C
1 chr1_69632645 0 69632645 T T T T T T T T C C C C C C C C C C C C
1 chr1_69633353 0 69633353 C C C C C C C C C T C C C C C C C C C C
1 chr1_69635384 0 69635384 T T C C C C C T C C C C C C C C C C C C
1 chr1_69635641 0 69635641 C C C C C C C C C C A C C C C C C C C C
1 chr1_69637203 0 69637203 C C C C C C C C T T T T C C C C C C T T
1 chr1_69642961 0 69642961 A A A A A A A A G G G G A A A A A A G G
1 chr1_69644312 0 69644312 G G G G G G G G G G G G G G G G A A G G
1 chr1_69652214 0 69652214 A A A A A A A A A A A A A G A A A A A A
1 chr1_69652552 0 69652552 G G G G G G G G A A A G G G G G G G A A
1 chr1_69653557 0 69653557 A A A A A A A A G G G G A A A A A A G G
1 chr1_69665972 0 69665972 G G G G G G G G T T T T G G G G G G T T
1 chr1_69668458 0 69668458 C C C C C C C C T T T T C C C C C C T T
1 chr1_69670563 0 69670563 T T T T T T T T T T T T C T T T T T T T
1 chr1_69680991 0 69680991 G G G G G G G G A A A A G G G G G G A A
1 chr1_69684821 0 69684821 T T T T T T T T G G G G T T T T T T G G
1 chr1_69685684 0 69685684 G G G G G G A G G G G G G G G G G G G G
1 chr1_69693002 0 69693002 G G G G G G G G A A A A G G G G G G A A
1 chr1_69694121 0 69694121 T T T T T T T T C C C C T T T T T T C C
1 chr1_69699883 0 69699883 T T T T T T T T G T G G T T T T T T T T
1 chr1_69705781 0 69705781 G G G G G G G G G G G G A G G G G G G G
1 chr1_69716761 0 69716761 G G G G G G G G G G G G G G G G C C G G
1 chr1_69718594 0 69718594 C C C C C T C C C C C C C C C C C C C C
1 chr1_69720046 0 69720046 C C C C C C C C G G G G C C C C C C G G
1 chr1_69722016 0 69722016 C C C T C C C C C C C C C C C C C C C C
1 chr1_69723659 0 69723659 G G G G A G G G A A A A A A A A A A A A
1 chr1_69730222 0 69730222 C C C C C G C C C C C C C C C C C C C C
1 chr1_69731698 0 69731698 A A A A A A A A G G G G A A A A A A G G
1 chr1_69733214 0 69733214 C C T T T T C C C C C C C C C C C C C C
1 chr1_69735276 0 69735276 C C C C C C C C C C C T C C C C C C C C
1 chr1_69737048 0 69737048 G G G G G G G G A A A A G G G G G G A A
1 chr1_69740767 0 69740767 C C C C C T C C C C C C C C C C C C C C
1 chr1_69746426 0 69746426 C C C C C C C C G G G G C C C C C C G G
1 chr1_69752632 0 69752632 A A A A A A A A A A A A T T A A T T A A
1 chr1_69753117 0 69753117 C C C C C T C C C C C C C C C C C C C C
1 chr1_69754239 0 69754239 A A A A A A A A G G G G A A A A A A G G
1 chr1_69754969 0 69754969 C C C C C C C C T T T T C C C C C C T T
1 chr1_69762456 0 69762456 C C C C C C C C C T C T C C C C C C C C
1 chr1_69763724 0 69763724 C C T T T T C C T T T T T T T T T T T T
1 chr1_69765445 0 69765445 T T T T T T T T C T T T T T T T T T T T
1 chr1_69766245 0 69766245 C C C C C C C C C C A C C C C C C C C C
1 chr1_69766354 0 69766354 C C C C C C C C G G G G C C C C C C G G
1 chr1_69766712 0 69766712 T T T T T T T T C C C C T T T T T T C C
1 chr1_69769784 0 69769784 A A G G G G A A A A A A A A A A A A A A
1 chr1_69770882 0 69770882 T T T T T T T T T T T T C C T T C C T T
1 chr1_69775078 0 69775078 T T T T T T T T C C C C T T T T T T C C
1 chr1_69775186 0 69775186 A A A A A A A A A A A A A A G G A A A A
1 chr1_69781517 0 69781517 A A A A A A A A G G G G A A A A A A G G
1 chr1_69792358 0 69792358 G G C G G G G G G G G G G G G G G G G G
1 chr1_69797270 0 69797270 C C C C C C C C C C C C C G C C C C C C
1 chr1_69801811 0 69801811 A A A A A A A A G G G G A A A A A A G G
1 chr1_69802301 0 69802301 C C C C C C C C G G G G C C C C C C G G
1 chr1_69803404 0 69803404 G G G G G G A G G G G G G G G G G G G G
1 chr1_69803447 0 69803447 C C C C C C C C T T T T C C C C C C T T
1 chr1_69804121 0 69804121 C C C C C C C C C C C C C T C C C C C C
1 chr1_69804153 0 69804153 G G G G G G G G C C C C G G G G G G C C
1 chr1_69805819 0 69805819 C C C C C C C C T T T T C C C C C C T T
1 chr1_69807434 0 69807434 G G A A A A G G G G G G A G G G G G G G
1 chr1_69810015 0 69810015 T T T T T T T T C C C C T T T T T T C C
1 chr1_69815478 0 69815478 C C C C C C C C C C C C C C C C C T C C
1 chr1_69816616 0 69816616 A A A A A A A A G G G G A A A A A A G G
1 chr1_69816699 0 69816699 T T T T T T T T C C C C T T T T T T C C
1 chr1_69819089 0 69819089 T T T T T T T T T T T T T T T T C T T T
1 chr1_69820529 0 69820529 T T T T T T T T C C C C T T T T T T C C
1 chr1_69821062 0 69821062 C C C C C C C C C C C C A C C C C C C C
1 chr1_69826391 0 69826391 C C G G G G C C G G G G G G G G G G G G
1 chr1_69831314 0 69831314 C C T T T T C C C C C C C C C C C C C C
1 chr1_69835372 0 69835372 G G G G G G G G G G G G G G G G A G G G
1 chr1_69839172 0 69839172 G G G G G G G G A A A A G G G G G G A A
1 chr1_69844698 0 69844698 A A A A A A A A G G G G A A A A A A G G
1 chr1_69848566 0 69848566 G G G G G T G G G G G G G G G G G G G G
1 chr1_69848675 0 69848675 A A A A A A A A G G G G A A A A A A G G
1 chr1_69852199 0 69852199 C C T T T T C C T T T T T T T T T T T T
1 chr1_69856452 0 69856452 T T T T T T T T C C C C T T T T T T C C
1 chr1_69865028 0 69865028 G G G G G G G G G G A G G G G G G G G G
1 chr1_69865086 0 69865086 T T T T T T T T C C C C T T T T T T C C
1 chr1_69880572 0 69880572 C C C C C C C C C C C C C T C C C C C C
1 chr1_69882854 0 69882854 A A G G G G A A G G G G G G G G G G G G
1 chr1_69885596 0 69885596 G G G G G G G G G G G G A G G G G G G G
1 chr1_69886757 0 69886757 G G G G G G G G G G G G G G G G A A G G
1 chr1_69888144 0 69888144 G G G G A G G G G G G G G G G G G G G G
1 chr1_69890253 0 69890253 T T T T C T T T T T T T T T T T T T T T
1 chr1_69892830 0 69892830 A G A A A A A G A A A A A A A A A A A A
1 chr1_69895312 0 69895312 T T T T T T T T C C C C T T T T T T C C
1 chr1_69898663 0 69898663 A A G G G G A A G G G G G G G G G G G G
1 chr1_69904414 0 69904414 T T T T T T T T T T T T T T G G T T T T
1 chr1_69906288 0 69906288 T T T T T T T T T T T T T T T T C T T T
1 chr1_69906398 0 69906398 C C C C C C C C G G G G C C C C C C G G
1 chr1_69906840 0 69906840 T T T T T T T T C C C C T T T T T T C C
1 chr1_69907200 0 69907200 G G G G A G G G G G G G G G G G G G G G
1 chr1_69908844 0 69908844 T T T T T T T T C C C C T T T T T T C C
1 chr1_69911863 0 69911863 A A A A A A A A A A A A A A A A G G A A
1 chr1_69921763 0 69921763 T T T T T T T T T T T T T T C C T T T T
1 chr1_69924358 0 69924358 G G G G G G G T G G G G G G G G G G G G
1 chr1_69928605 0 69928605 C C C C C C C C C C C C C C C T C C C C
1 chr1_69929337 0 69929337 A A C C C C C C C C C C C C C C C C C C
1 chr1_69930813 0 69930813 C C C C C C C C T T T T C C C C C C T T
1 chr1_69933814 0 69933814 T T T T T T T T A A A A T T T T T T A A
1 chr1_69936113 0 69936113 C C C C C C C C C C C C C C G G C C C C
1 chr1_69936672 0 69936672 C C C C C C C C C C C C C C C C A A C C
1 chr1_69942379 0 69942379 T T T T T T T T T T T T T T C C T T T T
1 chr1_69946726 0 69946726 T T T T T T T T C C C C T T T T T T C C
1 chr1_69948502 0 69948502 C C C C C C C C C C C C C C T T C C C C
1 chr1_69954978 0 69954978 T T T T T T T T C C C C T T T T T T C C
1 chr1_69958606 0 69958606 G G G G G G G G A A A A G G G G G G A A
1 chr1_69959520 0 69959520 C C C T C C C T C C C C C C C C C C C C
1 chr1_69962810 0 69962810 G G G G G G G G G G G G A A G G G G G G
1 chr1_69963700 0 69963700 C T C C C C C C C C C C C C C C C C C C
1 chr1_69966197 0 69966197 A A A A A A A A G G G G A A A A A A G G
1 chr1_69968942 0 69968942 C C C C C C C C T T T T C C C C C C T T
1 chr1_69973310 0 69973310 C T T T T T T T T T T T T T T T T T T T
1 chr1_69977244 0 69977244 A A A A A A A G A A A A A A A A A A A A
1 chr1_69985147 0 69985147 C C C C C C C C C C C C T T C C C C C C
1 chr1_70001233 0 70001233 A G A A A A A A A A A A A A A A A A A A
1 chr1_70012887 0 70012887 A A A A A A A A A A A A A G A A A A A A
1 chr1_70013106 0 70013106 G G G G G G G G G G G G G G G G A A G G
1 chr1_70014377 0 70014377 T T T T T T T T T T G T T T T T T T T T
1 chr1_70031560 0 70031560 A A A A A A A A A T A A A A A A A A A A
1 chr1_70033806 0 70033806 C T C C C C T T C C C C C C C C C C C C
1 chr1_70044968 0 70044968 G G G G G G G G G G G G G G T T G G G G
1 chr1_70071125 0 70071125 C C C C C C C C G G G G C C C C C C G G
1 chr1_70075964 0 70075964 T T T T T T T T T T T T T T T T C T T T
1 chr1_70077427 0 70077427 T T T T T T T T T T T T C C T T T T T T
1 chr1_70088679 0 70088679 A A A A A G A A A A A A A A A A A A A A
1 chr1_70090449 0 70090449 G G G G G G G G C G G G G G G G G G C C
1 chr1_70092587 0 70092587 G G A G A G G G G G G G G G G G G G G G
1 chr1_70094497 0 70094497 G G G G G G G G A A A A G G G G G G A A
1 chr1_70097653 0 70097653 C C C C C C C C A C A C C C C C C C C C
1 chr1_70100073 0 70100073 C C C C C C C C C C C T C C C C C C T T
1 chr1_70100155 0 70100155 C C C C C C C C T T T T C T C C C C T T
1 chr1_70111004 0 70111004 G G G G G T G G G G G G G G G G G G G G
1 chr1_70111204 0 70111204 C C C C C C C C C T C C C C C C C C C C
1 chr1_70111890 0 70111890 G G G G G G G G G T G T G G G G G G T T
1 chr1_70113540 0 70113540 T T T T T T T T T T A T T T T T T T T T
1 chr1_70116306 0 70116306 C C C C C C C T C C C C C C C C C C C C
1 chr1_70116325 0 70116325 T T T T T T T T T T G T T T T T T T T T
1 chr1_70118152 0 70118152 T T T T T T T T C C C C T T T T T T C C
1 chr1_70118202 0 70118202 T T T T T T T T C C C C T T T T T T C C
1 chr1_70118815 0 70118815 T T T T T T T T A A A A T T T T T T A A
1 chr1_70124718 0 70124718 C C C C C C C C T T T T C C C C C C T T
1 chr1_70125500 0 70125500 T T T T T T G T T T T T T T T T T T T T
1 chr1_70131969 0 70131969 A A A A A A A A C C C C A A A A A A C C
1 chr1_70142107 0 70142107 C C C C C C C C C C C C C C C C G G C C
1 chr1_70150067 0 70150067 T T T T T T T T T T T T G T T T T T T T
1 chr1_70151046 0 70151046 G G G G G G G G G G G G G G C C G G G G
1 chr1_70157929 0 70157929 T T T T T T T T T T T T C T T T T T T T
1 chr1_70159565 0 70159565 C C C C C C C C C C C C C T C C C C C C
1 chr1_70166687 0 70166687 C C C C C C C C G G G G C C C C C C G G
1 chr1_70171097 0 70171097 T T T T T T T T C C C C T T T T T T T T
1 chr1_70172801 0 70172801 C C C C C C C C T T T T C C C C C C T T
1 chr1_70176993 0 70176993 A A A A A G A A A A A A A A A A A A A A
1 chr1_70178645 0 70178645 T T G G G T T T T T T T T T T T T T T T
1 chr1_70190227 0 70190227 T T T T T T T T T T T T C T T T T T T T
1 chr1_70192717 0 70192717 C C C C C C C C C C C C C T C C C C C C
1 chr1_70193710 0 70193710 A A A A A A A A A A A A A A G G A A A A
1 chr1_70194131 0 70194131 G G G G G G A G G G G G G G G G G G G G
1 chr1_70194687 0 70194687 G G G G G G G G G G A G G G G G G G G G
1 chr1_70195231 0 70195231 A A T T A T A A A A A A A A A A A A A A
1 chr1_70198097 0 70198097 T T T T T T T T C C C C T T T T T T C C
1 chr1_70199572 0 70199572 G G G G G G G G G G G G C G G G G G G G
1 chr1_70208923 0 70208923 G G A G A G G G G G G G G G G G G G G G
1 chr1_70210010 0 70210010 A A A A A A A A G G G G A A A A A A G G
1 chr1_70210914 0 70210914 C C C C C C C C A A A A C C C C C C A A
1 chr1_70214574 0 70214574 T T T T T T T T A A A A T T T T T T A A
1 chr1_70216616 0 70216616 A A A A A A A A T T T T A A A A A A T T
1 chr1_70226040 0 70226040 T T T T C T T T T T T T T T T T T T T T
1 chr1_70230393 0 70230393 G G G G G G G G G G G G C G G G G G G G
1 chr1_70231696 0 70231696 G G G G G G G G C C C C G G G G G G C C
1 chr1_70241819 0 70241819 T T T T T T T T C T C T T T T T T T T T
1 chr1_70242060 0 70242060 A A A A A A A A A A A A A T A A A T A A
1 chr1_70263067 0 70263067 A A A A A A A A G G G G A A A A A A G G
1 chr1_70263249 0 70263249 G G C C G G G G G G G G G G G G G G G G
1 chr1_70274545 0 70274545 G G G G G G G G A A A A G G G G G G A A
1 chr1_70275280 0 70275280 G G G G G G G G T T T T G G G G G G T T
1 chr1_70276929 0 70276929 G G G G G G G G G G A G G G G G G G G G
1 chr1_70276946 0 70276946 A A A A A A A A A A A A A G A A A A A A
1 chr1_70280210 0 70280210 A A A A A A A A A A A G A A A A A A A A
1 chr1_70280748 0 70280748 G G G G G G G G G G G G G G A A G G G G
1 chr1_70284341 0 70284341 G G G G G G G G A A A A G G G G G G A A
1 chr1_70284953 0 70284953 G G A A G G G G G G G G A A A A A A G G
1 chr1_70290301 0 70290301 T T T T C C T T T T T T T T T T T T T T
1 chr1_70291569 0 70291569 A A A A A A A T A A A A A A A A A A A A
1 chr1_70295825 0 70295825 G G G G G G A G G G G G G G G G G G G G
1 chr1_70320672 0 70320672 A A A A A A A A A A A A A A A A G G A A
1 chr1_70330176 0 70330176 C C A C C C C C C C C C C C C C C C C C
1 chr1_70332592 0 70332592 G G G G A G G G G G G G G G G G G G G G
1 chr1_70332977 0 70332977 G G G G G G G G G G G G G G A A G G G G
1 chr1_70336557 0 70336557 G G G G G G G G G G G G G G G G A A G G
1 chr1_70338924 0 70338924 C C C C C C C C C C C C A C C C C C C C
1 chr1_70339299 0 70339299 A A A A A A A A A A A A A A A G A A A A
1 chr1_70346669 0 70346669 C C T T C C C C T T T T C C C C C C T T
1 chr1_70348524 0 70348524 G G G G G G G G C C C C G G G G G G C C
1 chr1_70353321 0 70353321 C C C C C T C C C C C C C C C C C C C C
1 chr1_70356048 0 70356048 A A A A A A A A G G G G A A A A A A G G
1 chr1_70359050 0 70359050 T T T T T T T T T T T T C T T T T T T T
1 chr1_70375596 0 70375596 T T T T T T T T C T T T T T T T T T T T
1 chr1_70379718 0 70379718 G G G G G G G G A G G G G G G G G G G G
1 chr1_70380214 0 70380214 C C C C C C C C G G C G C C C C C C C C
1 chr1_70381570 0 70381570 G G G G G G G G C C C C G G G G G G C C
1 chr1_70386376 0 70386376 G G G G G G G G A A A A G G G G G G A A
1 chr1_70388640 0 70388640 A A A A A A A A G G G G A A A A A A G G
1 chr1_70399297 0 70399297 C C C C C C C C C C C C C C C T C C C C
1 chr1_70402144 0 70402144 C C T T C C C C C C C C C C C C C C C C
1 chr1_70407696 0 70407696 A A A A A A A A A A A A A A G G A A A A
1 chr1_70408978 0 70408978 G G G G G G G G G G A G G G G G G G G G
1 chr1_70413360 0 70413360 G G G G G G G G G G G G G G G G A G G G
1 chr1_70413547 0 70413547 T T T T T T T T C C C C T T T T T T C C
1 chr1_70425395 0 70425395 C C C C C C C C A A A C C C C C C C A A
1 chr1_70428289 0 70428289 C C C C C C C C C C C C C G C C C C C C
1 chr1_70429660 0 70429660 G G G G G G G G G T G T G G G G G G T T
1 chr1_70432017 0 70432017 A A A A A A A A A A A A A A C C A A A A
1 chr1_70437418 0 70437418 G G A A G G G G G G G G G G G G G G G G
1 chr1_70441526 0 70441526 C C C C C C C C C C C C A C C C C C C C
1 chr1_70442814 0 70442814 T T T T T T T T C C C C T T T T T T C C
1 chr1_70453601 0 70453601 G G G G G G G G G G G G G G G G A A G G
1 chr1_70456315 0 70456315 G G A A A A G G G G G G G G G G G G G G
1 chr1_70459095 0 70459095 A G G G G G G G G G G G G G G G G G G G
1 chr1_70482450 0 70482450 C C C C C C C C C C C C C C C T C C C C
1 chr1_70493218 0 70493218 G G G G G G G G A A A A G G G G G G A A
1 chr1_70493274 0 70493274 C C C C C C C C T T T T C C C C C C T T
1 chr1_70498058 0 70498058 A A A A A A A A A G G G A A A A A A G G
1 chr1_70500774 0 70500774 C C C C C C C C A C A A C C C C C C A A
1 chr1_70512843 0 70512843 A A C C A A A A A A A A A A A A A A A A
1 chr1_70518510 0 70518510 C C C C C C C C C C C C A C C C C C C C
1 chr1_70518540 0 70518540 C T T T T T T T T T T T T T T T T T T T
1 chr1_70525201 0 70525201 G G G G G G G G A A A A G G G G G G A A
1 chr1_70530901 0 70530901 T T T T C T T T T T T T T T T T T T T T
1 chr1_70551886 0 70551886 C C C C C T C C C C C C C C C C C C C C
1 chr1_70552442 0 70552442 A A A A A A A A C C C C A A A A A A C C
1 chr1_70556070 0 70556070 C C C C C C C C G G G G C C C C C C G G
1 chr1_70556538 0 70556538 T T T T T T T T C C C C T T T T T T C C
1 chr1_70567460 0 70567460 C C C C C C C C C C C C T T C C C C C C
1 chr1_70574854 0 70574854 A A A A A A A A G G G G A A A A A A G G
1 chr1_70575480 0 70575480 G G G G G G G G A A A A G G G G G G A A
1 chr1_70575626 0 70575626 G G G G G G G G C G G G G G G G G G G G
1 chr1_70601818 0 70601818 G G G T G G G G G G G G G G G G G G G G
1 chr1_70606253 0 70606253 G G T T T T G T T T T T T T T T T T T T
1 chr1_70608028 0 70608028 C C C C C C C C T T T T C C C C C C T T
1 chr1_70613518 0 70613518 C C C C T T C C C C C C C C C C C T C C
1 chr1_70618531 0 70618531 A A A A A A A A G G G G A A A A A A G G
1 chr1_70628673 0 70628673 T T T T T T T T C C C C T T T T T T C C
1 chr1_70639929 0 70639929 A A A A A A A A A A A A A A A C A A A A
1 chr1_70644390 0 70644390 A A G G G G A A G G G G G G G G G G G G
1 chr1_70661836 0 70661836 C C C C C C C C C C T T C C C C C C C C
1 chr1_70668374 0 70668374 A A A A A A A A G G G G A A A A A A G G
1 chr1_70674758 0 70674758 A A A A A A A A G G G G A A A A A A G G
1 chr1_70680990 0 70680990 T T C C C C T T C C C C C C C C C C C C
1 chr1_70683745 0 70683745 C T T T T T T T T T T T T T T T T T T T
1 chr1_70684925 0 70684925 A A A A A A A A T T T T A A A A A A T T
1 chr1_70694243 0 70694243 G G A A A A G G A A A A A A A A A A A A
1 chr1_70698640 0 70698640 C C C C C C C C C C C C C G C C C C C C
1 chr1_70701689 0 70701689 G G A A G G G G G G G G G G G G G G G G
1 chr1_70706769 0 70706769 T T T T T T T T T T T T C T T T T T T T
1 chr1_70712248 0 70712248 T T T T T T T T A T T T T T T T T T T T
1 chr1_70712371 0 70712371 T T T T T T T T T T T T T T C T T T T T
1 chr1_70715870 0 70715870 A A A A A A A A G G G G A A A A A A G G
1 chr1_70747604 0 70747604 T T T T T T T T T T T T C T T T T T T T
1 chr1_70751138 0 70751138 C C C C C C C C T T T T C C C C C C T T
1 chr1_70753534 0 70753534 A A A A A A A A C C C C A A A A A A C C
1 chr1_70760619 0 70760619 T T T T T T T T T T T T C T T T T T T T
1 chr1_70768175 0 70768175 C C C C C C C C G G G G C C C C C C G G
1 chr1_70782275 0 70782275 A A A A A A A A G G G G A A A A A A G G
1 chr1_70795098 0 70795098 G G G G G G G G G G C G G G G G G G G G
1 chr1_70796002 0 70796002 G G G G G G G G G G G G G G C C G G G G
1 chr1_70797760 0 70797760 A A A A A A A A G G G G A A A A A A G G
1 chr1_70799976 0 70799976 A G G G G G G G G G G G G G G G G G G G
1 chr1_70815239 0 70815239 G G G G G G G G A A A A G G G G G G A A
1 chr1_70818743 0 70818743 T T T T T T T T T T T T C C C C C C T T
1 chr1_70825133 0 70825133 C C C C C C C C T T T T C C C C C C T T
1 chr1_70826997 0 70826997 T T T T T T T T C C C C T T T T T T C C
1 chr1_70828118 0 70828118 C C C C C C C C C C C C C C C C T T C C
1 chr1_70829503 0 70829503 T T C T T T T T T T T T T T T T T T T T
1 chr1_70833361 0 70833361 C C C C C C C C C C C C C C T T C C C C
1 chr1_70834806 0 70834806 A A A A A A A A A G A G A A A A A A A A
1 chr1_70834903 0 70834903 A A A A A A A A G G G G A A A A A A G G
1 chr1_70835147 0 70835147 C C C C C C T T C C C C C C C C C C C C
1 chr1_70842844 0 70842844 A A A A A A A A G G G G A A A A A A G G
1 chr1_70846484 0 70846484 A A A A A A A A G G G G A A A A A A G G
1 chr1_70852435 0 70852435 C C C C C C C C T T T T C C C C C C T T
1 chr1_70854684 0 70854684 G G A A G G G G G G G G G G G G G G G G
1 chr1_70861567 0 70861567 C C C C C C C C C C C C C C C C C G C C
1 chr1_70865484 0 70865484 G G G G G G G G A A A A G G G G G G A A
1 chr1_70869722 0 70869722 G G G G T T G G G G G G G G G G G G G G
1 chr1_70869923 0 70869923 C C C C C C C C G G G G C C C C C C G G
1 chr1_70870934 0 70870934 C C C C C C C C T T T T C C C C C C T T
1 chr1_70873747 0 70873747 T T T T T T T T C C C C T T T T T T C C
1 chr1_70879709 0 70879709 T T T T T T T T C C C C T T T T T T T T
1 chr1_70883896 0 70883896 A A A A A A A A T T T T A A A A A A T T
1 chr1_70908676 0 70908676 A A A A A A A A G G G G A A A A A A G G
1 chr1_70917853 0 70917853 A A A A A A A A G G G G A A A A A A G G
1 chr1_70918292 0 70918292 G G G G G G G G G G G G G T G G G G G G
1 chr1_70921003 0 70921003 T T C C C C T T C C C C C C C C C C C C
1 chr1_70923266 0 70923266 G G G G G G G G G G G G G G G G A A G G
1 chr1_70923677 0 70923677 T T T T T T T T T T T T T T G G T T T T
1 chr1_70923878 0 70923878 G G G G G G G G A A A A G G G G G G A A
1 chr1_70931355 0 70931355 A A G G G G A A G G G G G G G G G G G G
1 chr1_70933169 0 70933169 A A A A A A A A A A A A A A A G A A A A
1 chr1_70940544 0 70940544 G G A A G G G G G G G G G G G G G G G G
1 chr1_70941080 0 70941080 G G G G T T G G G G G G G G G G G G G G
1 chr1_70941303 0 70941303 C G C C C C C C C C C C C C C C C C C C
1 chr1_70942364 0 70942364 T T C C C C T T C C C C C C C C C C C C
1 chr1_70944943 0 70944943 C C C C C C C C T T T T C C C C C C T T
1 chr1_70946256 0 70946256 G G G G G G G G G G G G G G G G G T G G
1 chr1_70948285 0 70948285 C C C C C C C C T T T T C C C C C C T T
1 chr1_70949440 0 70949440 T T T T T T T T C T C T T T T T T T T T
1 chr1_70950516 0 70950516 C C C C C C C C G G G G C C C C C C G G
1 chr1_70952612 0 70952612 A A A A A A A A G G G G G G G G G G G G
1 chr1_70953189 0 70953189 C C C C C C C C C T C C C C C C C C C C
1 chr1_70957844 0 70957844 T T T T T T T T T T T T A T T T T T T T
1 chr1_70961554 0 70961554 G G G G G G G G T T T T G G G G G G T T
1 chr1_70963788 0 70963788 C C C C C C C C C C C C C C T T C C C C
1 chr1_70964557 0 70964557 G G G G G G G G A A A A G G G G G G A A
1 chr1_70968319 0 70968319 G G G G G G G G G G G G A G G G A A G G
1 chr1_70969157 0 70969157 G G A A G G G G G G G G G G G G G G G G
1 chr1_70974837 0 70974837 G G G G G G G G G G G G G G G G A A G G
1 chr1_70979635 0 70979635 C C T T C C C C C C C C C C C C C C C C
1 chr1_70980850 0 70980850 C C T T T T C C C C C C C C C C C C C C
1 chr1_70981003 0 70981003 T T T T T T T T A T A T T T T T T T T T
1 chr1_70983286 0 70983286 C C C C C C C T C C C C C C C C C C C C
1 chr1_70985276 0 70985276 C C C C C C C C G G G G C C C C C C G G
1 chr1_70993571 0 70993571 T T C C C C T T C C C C C C C C C C C C
1 chr1_70995638 0 70995638 A A A A A A A A C C C C A A A A A A C C
1 chr1_70995654 0 70995654 C C C C C C C C C T C C C C C C C C C C
1 chr1_71008954 0 71008954 T T T T T T T T C C C C T T T T T T C C
1 chr1_71011677 0 71011677 A A A A A A A A G G G G A A A A A A G G
1 chr1_71011819 0 71011819 C C C C C C C C C C C T C C C C C C C C
1 chr1_71019608 0 71019608 G G G G G G G G G G G G A G G G G G G G
1 chr1_71047657 0 71047657 T T T T T T T T T T T T T T C T T T T T
1 chr1_71055177 0 71055177 T T T T T T A T T T T T T T T T T T T T
1 chr1_71056457 0 71056457 C C C C C C C C T T T T C C C C C C T T
1 chr1_71057567 0 71057567 A A A A A A A A A A A A A A A A A G A A
1 chr1_71058990 0 71058990 C C C C C C C C C C C C G G C C C C C C
1 chr1_71060430 0 71060430 A A G G G G A A G G G G G G G G G G G G
1 chr1_71060608 0 71060608 G G A G G G G G G G G G G G G G G G G G
1 chr1_71066174 0 71066174 A A A A A A A A G G G G A A A A A A G G
1 chr1_71066555 0 71066555 C C C C C C C C C C C C C T C C C C C C
1 chr1_71066791 0 71066791 T T C C C C T T C C C C C C C C C C C C
1 chr1_71067742 0 71067742 C C C C C C C C C C C C T T T T C C C C
1 chr1_71068502 0 71068502 T T T T T T T T C C C C T T T T T T C C
1 chr1_71071709 0 71071709 T T T T T T C T T T T T T T T T T T T T
1 chr1_71075001 0 71075001 C C C C C C C C C C C C C T C C C C C C
1 chr1_71076247 0 71076247 C C C C C C C C C C C C C C C C C T C C
1 chr1_71077480 0 71077480 C C C C C C C C C C C C C C C C T T C C
1 chr1_71083096 0 71083096 G G G G G G A G G G G G G G G G G G G G
1 chr1_71083600 0 71083600 G G G G G G G G G G A A G G G G G G G G
1 chr1_71098662 0 71098662 C C C C C C A C C C C C C C C C C C C C
1 chr1_71103120 0 71103120 T T C C C C T T C C C C C C C C C C C C
1 chr1_71106607 0 71106607 A A A A A G A A A A A A A A A A A A A A
1 chr1_71108072 0 71108072 G G G G G G G G A A A A G G G G G G A A
1 chr1_71112591 0 71112591 G G G G G G G G G G A G G G G G G G G G
1 chr1_71114374 0 71114374 A A G G G G A G G G G G G G G G G G G G
1 chr1_71115573 0 71115573 G G G G G G G G A G G G G G G G G G G G
1 chr1_71117287 0 71117287 G G G G G G G G T T T T G G G G G G T T
1 chr1_71118676 0 71118676 G G A G G G G G G G G G G G G G G G G G
1 chr1_71118769 0 71118769 G G G G A G G G G G G G G G G G G G G G
1 chr1_71121589 0 71121589 G G A G A G G G G G G G G G G G G G G G
1 chr1_71125548 0 71125548 A A A A A A A A G G G G A A A A A A G G
1 chr1_71127839 0 71127839 G G G G G G G G A G A G G G G G G G A A
1 chr1_71128105 0 71128105 C T T T T T T T T T T T T T T T T T T T
1 chr1_71130455 0 71130455 G G G G G G G G G G G G G G A A G G G G
1 chr1_71133033 0 71133033 C C C C C C C C A A A A C C C C C C A A
1 chr1_71139199 0 71139199 T T T T T T T T T T T T T T C T T T T T
1 chr1_71142049 0 71142049 A A A A A A A A G G G G A A A A A A G G
1 chr1_71149110 0 71149110 C C C C C C C C G G G G C C C C C C G G
1 chr1_71155496 0 71155496 C C C C C C C C C C C C C C T T C C C C
1 chr1_71155935 0 71155935 C C C C C C C C C C C C C C T T C C C C
1 chr1_71157875 0 71157875 T T T T A A T T T T T T T T T T T T T T
1 chr1_71160623 0 71160623 C C C C T T C C C C C C C C C C C C C C
1 chr1_71161963 0 71161963 G G G G G G T T G G G G G G G G G G G G
1 chr1_71161987 0 71161987 G G C C G G G G G G G G G G G G G G G G
1 chr1_71173895 0 71173895 C C C C C G C C C C C C C C C C C C C C
1 chr1_71176145 0 71176145 G G G G G G C C G G G G G G G G G G G G
1 chr1_71176622 0 71176622 G G G G A G G G G G G G G G G G G G G G
1 chr1_71185032 0 71185032 C C C C C T C C C C C C C C C C C C C C
1 chr1_71185752 0 71185752 T T T T T T T T C T C C T T T T T T C C
1 chr1_71186379 0 71186379 G G G G G G G G G G G G G G A A A G G G
1 chr1_71186617 0 71186617 C C C C C C C C C C C C C C C C G G C C
1 chr1_71187967 0 71187967 C C C C C T C C C C C C C C C C C C C C
1 chr1_71190141 0 71190141 T T G G G G G G G G G G G G G G G G G G
1 chr1_71192665 0 71192665 A A A A A A A A G G G G A A A A A A G G
1 chr1_71199389 0 71199389 C C C C C C C C T T T T C C C C C C T T
1 chr1_71199828 0 71199828 C C T T C C C C C C C C C C C C C C C C
1 chr1_71200318 0 71200318 G G G G G G G G G G G G A A G G G G G G
1 chr1_71206055 0 71206055 C C C C C C C C C C C C C T C C C C C C
1 chr1_71206608 0 71206608 G G G G G G G G A A A A G G G G G G A A
1 chr1_71212496 0 71212496 C C C C C C C C T T T T C C C C C C T T
1 chr1_71213307 0 71213307 C C C C C C C C C C C C A C C C C C C C
1 chr1_71214489 0 71214489 T T T T T T T T T T T T T T C C T T T T
1 chr1_71218416 0 71218416 T T C T T T T T T T T T T T T T T T T T
1 chr1_71225183 0 71225183 T T T T G T T T T T T T T T T T T T T T
1 chr1_71226491 0 71226491 C C C C C C C C C C C C C C C C A C C C
1 chr1_71226795 0 71226795 A A A G A A A A A A A A A A A A A A A A
1 chr1_71228359 0 71228359 G G G G C G G G G G G G G G G G G G G G
1 chr1_71232473 0 71232473 T T T T T T T T T T T T T T G T T T T T
1 chr1_71238247 0 71238247 G G G G G G G G G T G G G G G G G G G G
1 chr1_71239867 0 71239867 G T G G G G G G G G G G G G G G G G G G
1 chr1_71245362 0 71245362 T T G G T T T T T T T T T T T T T T T T
1 chr1_71245486 0 71245486 C C C C C C C C A A A A C C C C C C A A
1 chr1_71254209 0 71254209 T T T T T T T T C T C C T T T T T T T T
1 chr1_71260854 0 71260854 A A A G G G G G G G G G G G G G G G G G
1 chr1_71262840 0 71262840 C C C C C C T T C C C C C C C C C C C C
1 chr1_71263360 0 71263360 A A A A A A A A T T T T A A A A A A T T
1 chr1_71264788 0 71264788 A A A A A A A A A A A A A A A A C C A A
1 chr1_71280464 0 71280464 T T T T T T T T C C C C T T T T T T C C
1 chr1_71281703 0 71281703 G G G G G G G G G G G G G G G G T T G G
1 chr1_71296839 0 71296839 C C C C C C C C A C A C C C C C C C A A
1 chr1_71303223 0 71303223 C C C C C C C C T T T T C C C C C C T T
1 chr1_71303931 0 71303931 G G G G G G G G A A A A G G G G G G A A
1 chr1_71304116 0 71304116 G G G G G G G G A G A G G G G G G G A A
1 chr1_71307950 0 71307950 C C C C C C C C C C C C C C C C T T C C
1 chr1_71311551 0 71311551 A A A A A A A A A A A A G G A A A A A A
1 chr1_71311794 0 71311794 G G A A A G G G G G G G G G G G G G G G
1 chr1_71314166 0 71314166 A A A A A A A A A G G G A A A A A A A A
1 chr1_71314865 0 71314865 C C T T C C C C C C C C C C C C C C C C
1 chr1_71320852 0 71320852 C C C C C C C C T T T T C C C C C C T T
1 chr1_71322752 0 71322752 G G G G G G A G G G G G G G G G G G G G
1 chr1_71323884 0 71323884 G G G G G G G G A A A A G G G G G G A A
1 chr1_71329384 0 71329384 T T T T T T T T C C C C T T T T T T C C
1 chr1_71330888 0 71330888 A A A A A A A A C C C C A A A A A A C C
1 chr1_71343386 0 71343386 A A A A A A A A G G G G A A A A A A G G
1 chr1_71345143 0 71345143 A A A A A G A A A A A A A A A A A A A A
1 chr1_71349438 0 71349438 G G G G G G G G C G G G G G G G G G C C
1 chr1_71352153 0 71352153 A A A T A A A A A A A A A A A A A A A A
1 chr1_71362734 0 71362734 C C C C C C C C C C C C C C C C T T C C
1 chr1_71371994 0 71371994 G G G G G G G G G T G G G G G G G G G G
1 chr1_71379645 0 71379645 A A A A A A A A G G G G A A A A A A G G
1 chr1_71380028 0 71380028 C C C C C C C C C C C C C C C C T T C C
1 chr1_71380416 0 71380416 G G G G G G G G A A A A G G G G G G A A
1 chr1_71381197 0 71381197 T T T T T T T T T T T T T T C T T T T T
1 chr1_71383334 0 71383334 C C C C C C C C C C C C C T C C C C C C
1 chr1_71383965 0 71383965 C C C C C C C C C T C T C C C C C C T T
1 chr1_71394866 0 71394866 A A G G G G A A G G G G G G G G G G G G
1 chr1_71399649 0 71399649 T T T T T T C T T T T T T T T T T T T T
1 chr1_71406630 0 71406630 A A A A A A A A A A A A A A C C A A A A
1 chr1_71408255 0 71408255 T T C T T T T T T T T T T T T T T T T T
1 chr1_71408950 0 71408950 A A A A G G A A A A A A A A A A A A A A
1 chr1_71417755 0 71417755 G G G G G G G G T T T T G G G G G G T T
1 chr1_71418022 0 71418022 C C C C C C C C C C C C C C C T C C C C
1 chr1_71427166 0 71427166 A A A A A A A A A A A A A C A A A A A A
1 chr1_71428660 0 71428660 A A G G G G A G G G G G G G G G G G G G
1 chr1_71434645 0 71434645 G G G G G G G G G G G G G G C G G G G G
1 chr1_71434713 0 71434713 T T T T T T T T T T T T T T C T T T T T
1 chr1_71435993 0 71435993 A A A A A A A A G G G G A A A A A A G G
1 chr1_71436586 0 71436586 G G G G G G G G G G G G G G A G G G G G
1 chr1_71462091 0 71462091 C C C C C C C C C C C C C T C C C C C C
1 chr1_71482776 0 71482776 C C C T C C C C C C C C C C C C C C C C
1 chr1_71483164 0 71483164 G G G G G G G G G G G G A G G G G G G G
1 chr1_71489754 0 71489754 A A G G G G A A G G G G G G G G G G G G
1 chr1_71491838 0 71491838 G G A A A A G G A A A A A A A A A A A A
1 chr1_71493496 0 71493496 G G G G G G G G G G G G G G A G G G G G
1 chr1_71494014 0 71494014 C G G G G G C C G G G G G G G G G G G G
1 chr1_71494161 0 71494161 G G G G G G G G G G G G A G G G G G G G
1 chr1_71509415 0 71509415 C C C C G G C C C C C C C C C C C C C C
1 chr1_71517483 0 71517483 T T T T T T T T C T T T T T T T T T T T
1 chr1_71522303 0 71522303 T T T T T T T T T T T T C T T T T T T T
1 chr1_71522940 0 71522940 C C A C C C C C C C C C C C C C C C C C
1 chr1_71532467 0 71532467 C C C C C C C C T T T T C C C C C C T T
1 chr1_71540942 0 71540942 G G G G A G G G G G G G G G G G G G G G
1 chr1_71541473 0 71541473 A T T T T T T T T T T T T T T T T T T T
1 chr1_71541506 0 71541506 A A A A A A A A G G G G A A A A A A G G
1 chr1_71544146 0 71544146 A A A A A A A A A G A G A A A A A A A A
1 chr1_71547891 0 71547891 G G G G G G G G A G A A G G G G G G G G
1 chr1_71550333 0 71550333 T T T T T T T T T T T T T T C C T T T T
1 chr1_71553969 0 71553969 G G G G G G G G A A A A G G G G G G A A
1 chr1_71567366 0 71567366 C C C C C C C C C C C C C T C C C C C C
1 chr1_71576257 0 71576257 G G G G A G G G G G G G G G G G G G G G
1 chr1_71583289 0 71583289 A A A A A A A A A G A G A A A A G G A A
1 chr1_71587968 0 71587968 A G G G G G G G G G G G G G G G G G G G
1 chr1_71609517 0 71609517 T T T T T T T T C T C T T T T T T T C C
1 chr1_71613552 0 71613552 A A A A A A A A A G A G A A A A A A G G
1 chr1_71613874 0 71613874 G G G G G G G G A A A A G G G G G G A A
1 chr1_71626763 0 71626763 A A A A A A A A A A A A A A A A C C A A
1 chr1_71631422 0 71631422 A A A A A A A A A G A G A A A A A A A A
1 chr1_71634578 0 71634578 A A A A A A A A A A A C A A A A A A A A
1 chr1_71634624 0 71634624 C C C C C C C C T T T T C C C C C C T T
1 chr1_71635334 0 71635334 A A A A A T A A A A A A A A A A A A A A
1 chr1_71639773 0 71639773 C C C C C C C C G G G G C C C C C C G G
1 chr1_71645064 0 71645064 T T T T T T T T C T T T T T T T T T T T
1 chr1_71653154 0 71653154 T T T T T T T T T T A T T T T T T T T T
1 chr1_71658805 0 71658805 C C C C C G C C C C C C C C C C C C C C
1 chr1_71687997 0 71687997 T T T T T T T T T T T T T T C C T T T T
1 chr1_71689041 0 71689041 A A A A A A A A G G G G A A A A A A G G
1 chr1_71689725 0 71689725 A A A A A A A A C C C C A A A A A A C C
1 chr1_71691333 0 71691333 T T T T T T T T A T A A T T T T T T A A
1 chr1_71700426 0 71700426 T T T T T T T T C C C C T T T T T T C C
1 chr1_71721792 0 71721792 A A A A A A A A G G G G A A A A A A G G
1 chr1_71724865 0 71724865 A A A A A A A A A A A A A C A A A A A A
1 chr1_71725051 0 71725051 C C C C C C C C C C C C C C C C T T C C
1 chr1_71733219 0 71733219 C C C C C G C C C C C C C C C C C C C C
1 chr1_71737378 0 71737378 C C C C C T C C C C C C C C C C C C C C
1 chr1_71744976 0 71744976 G G G G G G G G C C C C G G G G G G G G
1 chr1_71749962 0 71749962 C C C C C C C C G G G G C C C C C C G G
1 chr1_71750137 0 71750137 T T C C C C T T C C C C C C C C C C T T
1 chr1_71750219 0 71750219 G G G G G G T T G G G G G G G G G G G G
1 chr1_71751384 0 71751384 A A A A A A A A A A A C A A A A A A A A
1 chr1_71755370 0 71755370 C C C C C C C C C C C G C C C C C C C C
1 chr1_71756636 0 71756636 T T C C C T T T T T T T T T T T T T T T
1 chr1_71772572 0 71772572 C C C C C C C C C C C C C C C T C C C C
1 chr1_71772818 0 71772818 C C C C C C C C C C C C C T C C C C C C
1 chr1_71782092 0 71782092 C C C C C C C C C C C C C C A C C C C C
1 chr1_71788422 0 71788422 G G G G G G G G G G G G G G A G G G G G
1 chr1_71789618 0 71789618 C T C C C C C C C C C C C C C C C C C C
1 chr1_71810090 0 71810090 G G G G A G G G G G G G G G G G G G G G
1 chr1_71817937 0 71817937 A A G G G G A A A G G G G G G G G G G G
1 chr1_71825666 0 71825666 G G G G G G G G C C C C G G G G G G C C
1 chr1_71827549 0 71827549 T T T T C T T T T T T T T T T T T T T T
1 chr1_71831491 0 71831491 A A A A A A A A A A A A A T A A A A A A
1 chr1_71841435 0 71841435 A A A A A A A A A G A A A A A A A A A A
1 chr1_71844058 0 71844058 A A A A A C A A A A A A A A A A A A A A
1 chr1_71847809 0 71847809 G G G G G G G G G G G G G G G G A A G G
1 chr1_71854166 0 71854166 A G A A A A A A A A A A A A A A A A A A
1 chr1_71865607 0 71865607 G T T T T T T T T T T T T T T T T T T T
1 chr1_71865630 0 71865630 G G G G G G G G G G G G A A G G A A G G
1 chr1_71865984 0 71865984 G G A A A A G G A A A A A A A A A A A A
1 chr1_71866731 0 71866731 T T T T C T T T T T T T T T T T T T T T
1 chr1_71868541 0 71868541 A A A T A A A A A A A A A A A A A A A A
1 chr1_71882471 0 71882471 C C C C C T C C C C C C C C C C C C C C
1 chr1_71884819 0 71884819 T T C C C C T T C C C C C C C C C C C C
1 chr1_71903602 0 71903602 A A A A A T A A A A A A A A A A A A A A
1 chr1_71903747 0 71903747 T T T T T T T T G G G G T T T T T T G G
1 chr1_71905930 0 71905930 G G G G G G G G G G G G G G A G G G G G
1 chr1_71918053 0 71918053 G G G G G G A G G G G G G G G G G G G G
1 chr1_71919935 0 71919935 T T T T T T T T C C C C T T T T T T C C
1 chr1_71927052 0 71927052 T T T T T T T T G G G G T T T T T T G G
1 chr1_71929593 0 71929593 G G G G G G G G A A A A G G G G G G A A
1 chr1_71931979 0 71931979 C C C C C C C C C C C C C C T T C C C C
1 chr1_71932831 0 71932831 C C C C C C C C T T T T C C C C C C T T
1 chr1_71935841 0 71935841 T T T T T T T T T T T T T T T T C T T T
1 chr1_71937231 0 71937231 G G G G G G G G A G G G A G G G G G G G
1 chr1_71940417 0 71940417 A A A A A A A A A A A A A A A G A A A A
1 chr1_71945080 0 71945080 C C C C C C C C C C C C C T C C C C C C
1 chr1_71945798 0 71945798 T T T T T T T T C C C C T T T T T T C C
1 chr1_71948728 0 71948728 C C C C C T C C C C C C C C C C C C C C
1 chr1_71950894 0 71950894 C C C T C C C C C C C C C C C C C C C C
1 chr1_71956731 0 71956731 G G G G G G G G C C C C G G G G G G C C
1 chr1_71959885 0 71959885 G G G G G G G G G G G G G T G G G G G G
1 chr1_71968862 0 71968862 C C C C C C T T C C C C C C C C C C C C
1 chr1_71968912 0 71968912 G G G G G G G G G G G G C G G G G G G G
1 chr1_71970933 0 71970933 T T T T T T T T C C C C T T T T T T C C
1 chr1_71973614 0 71973614 A A A A A A A A G G G G A A A A A A G G
1 chr1_71980668 0 71980668 A A A A A A A A G G G G A A A A A A G G
1 chr1_71990546 0 71990546 C C C T C C C C C C C C C C C C C C C C
1 chr1_71996978 0 71996978 G G G G G G G G G G G G G G G G A A G G
1 chr1_71997854 0 71997854 A A A A A A A A T T T T A A A A A A T T
1 chr1_72003301 0 72003301 G G G G G G A A G G G G A A G G G G G G
1 chr1_72004893 0 72004893 C C C C C C C C T T T T C C C C C C T T
1 chr1_72010287 0 72010287 C T C C C C C C C C C C C C C C C C C C
1 chr1_72025220 0 72025220 G G G G A G G G G G G G G G G G G G G G
1 chr1_72030297 0 72030297 T T T T A T T T T T T T T T T T T T T T
1 chr1_72036609 0 72036609 G G G G G G G G G G G G G G G G A A G G
1 chr1_72043520 0 72043520 G G G G A A G G G G G G G G G G G G G G
1 chr1_72049244 0 72049244 A A A A A A A A T T T T A A A A A A T T
1 chr1_72055252 0 72055252 C C C C C C T T T T T T C T C C C C T T
1 chr1_72063430 0 72063430 C C T T C C C C T T T T C C C C C C T T
1 chr1_72065727 0 72065727 T T T T C T T T T T T T T T T T T T T T
1 chr1_72065838 0 72065838 T T T T T T T T C C C C T T T T T T C C
1 chr1_72068100 0 72068100 G G A G G G G G G G G G G G G G G G G G
1 chr1_72073170 0 72073170 C C C C C C C C A A A A C C C C C C A A
1 chr1_72074585 0 72074585 C C C C C C C C C C C C C C C C G G C C
1 chr1_72078498 0 72078498 G G A A G G G G G G G G G G G G G G G G
1 chr1_72081146 0 72081146 C C C C C C C C T T T T C C C C C C T T
1 chr1_72095162 0 72095162 G G G G G G G G G G A G G G G G G G G G
1 chr1_72095809 0 72095809 A A A A A A A A G G G G A A A A A A G G
1 chr1_72099634 0 72099634 C C C C C C C C C T C C C C C C C C C C
1 chr1_72104872 0 72104872 C C C C C C C C T T T T C C C C C C T T
1 chr1_72108882 0 72108882 T T C T T T T T T T T T T T T T T T T T
1 chr1_72109764 0 72109764 A A A G G G A A G G G G A A A A A A G G
1 chr1_72110654 0 72110654 G G G G G G G G A A A A G G G G G G A A
1 chr1_72117168 0 72117168 C C C C C C T T C C C C C C C C C C C C
1 chr1_72125637 0 72125637 G G G G G G G G C C C C G G G G G G C C
1 chr1_72128724 0 72128724 T T T T T T T T G G G G T T T T T T G G
1 chr1_72135283 0 72135283 T T T T C T T T T T T T T T T T T T T T
1 chr1_72135785 0 72135785 C C C C C C C C T T T T C C C C C C T T
1 chr1_72138084 0 72138084 C C C C C C C C T T T T C C C C C C T T
1 chr1_72138183 0 72138183 G T T T T T T T T T T T T T T T T T T T
1 chr1_72139115 0 72139115 T T T T T T T T C C C C T T T T T T C C
1 chr1_72139485 0 72139485 A A A G A A A A A A A A A A A A A A A A
1 chr1_72152787 0 72152787 A A C C C C C C C C C C C C C C C C C C
1 chr1_72158428 0 72158428 A A A A A A A A A G A A A A A A A A A A
1 chr1_72163002 0 72163002 A C A A A A C C A A A A A A A A A A A A
1 chr1_72164239 0 72164239 A C A A A A C C A A A A A A A A A A A A
1 chr1_72165249 0 72165249 C C C C C T C C C C C C C C C C C C C C
1 chr1_72181381 0 72181381 C C A C C C C C C C C C C C C C C C C C
1 chr1_72188985 0 72188985 T T T T G T T T T T T T T T T T T T T T
1 chr1_72192230 0 72192230 G G T T T T G G T T T T T T T T T T T T
1 chr1_72193820 0 72193820 G G G G G G G G G G G G A G G G G G G G
1 chr1_72199336 0 72199336 T T T T T T T T G G G G T T T T T T G G
1 chr1_72208362 0 72208362 A A A A A A A A G G G G A A A A A A G G
1 chr1_72214701 0 72214701 T T T T T T T T A A A A T T T T T T A A
1 chr1_72232890 0 72232890 C C C C C C C C C C C C C C C C T T C C
1 chr1_72235736 0 72235736 G G G G G G G G G G G T G G G G G G G G
1 chr1_72239857 0 72239857 A A A A A A A A A A A A A A G G A A A A
1 chr1_72241084 0 72241084 C C C C C C C C T T C T C C C C C C C C
1 chr1_72255026 0 72255026 T T T T T T T T A A A A T T T T T T A A
1 chr1_72256289 0 72256289 C C C C C C T T C C C C C C C C C C C C
1 chr1_72263585 0 72263585 C C C C C C C C C G C C C C C C C C C C
1 chr1_72267425 0 72267425 T T T T T T T T T T C T T T T T T T T T
1 chr1_72284222 0 72284222 C C C C C C C C T T T T C C T T C C T T
1 chr1_72287557 0 72287557 T T T T T T T T C C C C T T T T T T C C
1 chr1_72291635 0 72291635 T T C T T T T T T T T T T T T T T T T T
1 chr1_72301361 0 72301361 C C C C C C C C T T T T C C C C C C T T
1 chr1_72302507 0 72302507 C C C C C C C C T T T T C C C C C C T T
1 chr1_72306231 0 72306231 C C C C C C C C G G G G C C C C C C G G
1 chr1_72316892 0 72316892 G G G G G G G G G G G G G G G G A G G G
1 chr1_72317755 0 72317755 T T T T T T T T C C C C T T T T T T C C
1 chr1_72325965 0 72325965 C C C C C T C C C C C C C C C C C C C C
1 chr1_72341840 0 72341840 T T T T T T C C T T T T T T T T T T T T
1 chr1_72347496 0 72347496 C C C C C C C C T T T T C C C C C C T T
1 chr1_72351267 0 72351267 C C C C C C C C C C C C C C C T C C C C
1 chr1_72356774 0 72356774 C C T T T T C C C C C C C C C C C C T T
1 chr1_72366895 0 72366895 T T T T T T T T C C C C T T T T T T C C
1 chr1_72375910 0 72375910 A A A A A A A A A A A A A A A C A A A A
1 chr1_72378057 0 72378057 C C C C C C C C C C C C C C C G C C C C
1 chr1_72393475 0 72393475 T T T T T T T T C C C C T T T T T T C C
1 chr1_72393931 0 72393931 C C C C C C C T C C C C C C C C C C C C
1 chr1_72412049 0 72412049 G G G G G G G G A A A A G G G G G G A A
1 chr1_72412169 0 72412169 G G G G G G G G G G G G G T G G G G G G
1 chr1_72422283 0 72422283 C C C C C C C C A A A A C C C C C C A A
1 chr1_72425871 0 72425871 T T T T T T T T A A A A T T T T T T A A
1 chr1_72434617 0 72434617 A A A C A A A A A A A A A A A A A A A A
1 chr1_72437123 0 72437123 T T T T T T T T A A A A T T T T T T A A
1 chr1_72447818 0 72447818 G G G G G G G G A A A A G G G G G G A A
1 chr1_72449209 0 72449209 C C C C C C C C A A A A C C C C C C A A
1 chr1_72452507 0 72452507 T T T T T T T T C C C C T T T T T T C C
1 chr1_72456698 0 72456698 G G G G G G G G G G G G C C G G G G G G
1 chr1_72462056 0 72462056 A A A A A A A A A A A A G G A A A A A A
1 chr1_72468696 0 72468696 C C C C C C C C T T T T C C C C C C T T
1 chr1_72468794 0 72468794 A A A A A A A A A A A A A A A A A C A A
1 chr1_72472525 0 72472525 G G C C G G G G G G G G G G G G G G G G
1 chr1_72475179 0 72475179 A A A A A A A A A A A A A C A A A A A A
1 chr1_72497632 0 72497632 A A A A A A A A G G G G A A A A A A G G
1 chr1_72500194 0 72500194 T T T T T T T T T T T T T T C T T T T T
1 chr1_72503472 0 72503472 T T C T T T T T T T T T T T T T T T T T
1 chr1_72507701 0 72507701 G G A G G G G G G G G G G G G G G G G G
1 chr1_72512459 0 72512459 G G G G G G G G A A A A G G G G G G A A
1 chr1_72528944 0 72528944 A A A A A A A A A A A A A A G G A A A A
1 chr1_72530724 0 72530724 T T T T T T T T T T T T C T T T T T T T
1 chr1_72533139 0 72533139 C C T T T T C C T T T T T T T T T T T T
1 chr1_72538379 0 72538379 A A A A A A A A A A A A A G A A A A A A
1 chr1_72539656 0 72539656 A A A A A A A A A A A A T T T T A T A A
1 chr1_72549003 0 72549003 T T T T T T T T C C C C T T T T T T C C
1 chr1_72569183 0 72569183 A A A A A A A A G G G G A A A A A A G G
1 chr1_72570313 0 72570313 T T T T T T T T C C C C T T T T T T C C
1 chr1_72578907 0 72578907 A A A A A A A A A A A A A T A A A A A A
1 chr1_72583538 0 72583538 G G A G G G G G G G G G G G G G G G G G
1 chr1_72588662 0 72588662 G G G G A G G G G G G G G G G G G G G G
1 chr1_72589026 0 72589026 C C C C C C C C T T T T C C C C C C T T
1 chr1_72589706 0 72589706 G G A A G G G G G G G G G G G G G G G G
1 chr1_72627907 0 72627907 T T C T T T T T T T T T T T T T T T T T
1 chr1_72636179 0 72636179 A A A A A A A A G G G G A A A A A A G G
1 chr1_72646498 0 72646498 T T T T T T T T T T T T T T C C T T T T
1 chr1_72655592 0 72655592 A G G G G G A G G G G G G G G G G G G G
1 chr1_72675451 0 72675451 A A A A A A A C A A A A A A A A A A A A
1 chr1_72676723 0 72676723 T T T T T T T T T T T T T T C T T T T T
1 chr1_72679680 0 72679680 G G G G G G G G C C C C G G G G G G C C
1 chr1_72685912 0 72685912 G G G G G G G G G G A G G G G G G G G G
1 chr1_72688523 0 72688523 G G G G G G G G G G G G A G G G G G G G
1 chr1_72692587 0 72692587 T T T T T T T T G G G G T T T T T T G G
1 chr1_72705319 0 72705319 C T C C C C C C C C C C C C C C C C C C
1 chr1_72717824 0 72717824 T T T T T T T T G G G G T T T T T T G G
1 chr1_72718112 0 72718112 C C C T C C C C C C C C C C C C C C C C
1 chr1_72725076 0 72725076 C C C C C T C C C C C C C C C C C C C C
1 chr1_72731910 0 72731910 T T T T T T T T G G G G T T T T T T G G
1 chr1_72756046 0 72756046 C C C C C C C C T T T T C C C C C C T T
1 chr1_72788380 0 72788380 C T T T T T T T T T T T T T T T T T T T
1 chr1_72803577 0 72803577 T T G T G T T T T T T T T T T T T T T T
1 chr1_72804918 0 72804918 T T T T T T T T A A A A T T T T T T A A
1 chr1_72816073 0 72816073 C C C C C C C C C C C C C T C C C C C C
1 chr1_72826534 0 72826534 C C C C C C C C C T C C C C C C C C C C
1 chr1_72830250 0 72830250 G G G G G G G G G G A A G G G G G G G G
1 chr1_72839439 0 72839439 C C C C C C C C T T T T C C C C C C T T
1 chr1_72842032 0 72842032 A A A A A A A A G G G G A A A A A A G G
1 chr1_72842273 0 72842273 T T T T T T T T G G G G T T T T T T G G
1 chr1_72862961 0 72862961 C C C C C C C C T T T T C C C C C C T T
1 chr1_72865994 0 72865994 G G G G G T G G G G G G G G G G G G G G
1 chr1_72871758 0 72871758 C C C C C C C C G G G G C C C C C C G G
1 chr1_72873585 0 72873585 G G G G G G G G T T T T G G G G G G T T
1 chr1_72880211 0 72880211 G G G G G G G G G G G G G G G G A G G G
1 chr1_72886979 0 72886979 T T T T T T T T C T T T T T T T T T T T
1 chr1_72899213 0 72899213 C C C C C C C C C C C C C C C C C T C C
1 chr1_72913572 0 72913572 T T T T T T T T C T T T T T T T T T T T
1 chr1_72913956 0 72913956 C C C C C C C C G G G G C C C C C C G G
1 chr1_72914499 0 72914499 G G G G G G G G G G G G G G A A G G G G
1 chr1_72924741 0 72924741 C C C C C C C C C C C C A C C C C C C C
1 chr1_72940440 0 72940440 A A A A A A A A T T T T A A A A A A T T
1 chr1_72951021 0 72951021 A A A A A A A A A C C C A A A A A A C C
1 chr1_72956556 0 72956556 G G G G G G G G G T T T G G G G G G T T
1 chr1_72960497 0 72960497 C T C C C C C T C C C C C C C C C C C C
1 chr1_72970722 0 72970722 T T T T C T T T T T T T T T T T T T T T
1 chr1_72971441 0 72971441 A G A A A A A A A A A A A A A A A A A A
1 chr1_72975765 0 72975765 T T T T T T T T C C C C T T T T T T C C
1 chr1_72978969 0 72978969 T T T T T T T T C C C C T T T T T T C C
1 chr1_72979096 0 72979096 T T T T T T C C T T T T T T T T T T T T
1 chr1_72989701 0 72989701 A A A G A A A A A A A A A A A A A A A A
1 chr1_72997204 0 72997204 G G G G G G G G T T T T G G G G G G G G
1 chr1_73001726 0 73001726 T T T T T T T T T T T T T T C T T T T T
1 chr1_73004088 0 73004088 T T T T T T T T C C C C T T T T T T C C
1 chr1_73012588 0 73012588 G G A G A G G G G G G G G G G G G G G G
1 chr1_73018521 0 73018521 T T T T C T T T T T T T T T T T T T T T
1 chr1_73027916 0 73027916 T T T T T T T T T T T T C C T T T T T T
1 chr1_73059211 0 73059211 C C C C C C C C T T T T C C C C C C T T
1 chr1_73066046 0 73066046 C C C C C C C C T T C C C C C C C C T T
1 chr1_73076011 0 73076011 G G G G A G G G G G G G G G G G G G G G
1 chr1_73080311 0 73080311 C C C C C C C C T T T T C C C C C C T T
1 chr1_73081459 0 73081459 G G A G G G G G G G G G G G G G G G G G
1 chr1_73086029 0 73086029 A A A A A A A A G G G G A A A A A A G G
1 chr1_73087126 0 73087126 T T T T T T T T T T T T C C T T T T T T
1 chr1_73088064 0 73088064 G G G G G G G G G G G G G G A G G G G G
1 chr1_73095441 0 73095441 T T T T T T T T G G G G T T T T T T G G
1 chr1_73111788 0 73111788 A G G G G G A G G G G G G G G G G G G G
1 chr1_73119965 0 73119965 C C C C C C C C T T T T C C C C C C T T
1 chr1_73123204 0 73123204 G G G G A G G G G G G G G G G G G G G G
1 chr1_73128933 0 73128933 C C C C C C C C A A A A C C C C C C A A
1 chr1_73141519 0 73141519 G G G G G G G G A A A G G G G G G G G G
1 chr1_73147071 0 73147071 T T T T T T T T C C C C T T T T T T C C
1 chr1_73148720 0 73148720 A A G G G G A A A A A A A A A A A A A A
1 chr1_73151667 0 73151667 C C C C C C C C C C C C C C C C T T C C
1 chr1_73151848 0 73151848 A A A A A G A A A A A A A A A A A A A A
1 chr1_73154155 0 73154155 G G G G G G G G A A A A G G G G G G A A
1 chr1_73161356 0 73161356 G G G G G G G G A A A A G G G G G G A A
1 chr1_73164813 0 73164813 G G A A A A G G G G G G G G G G G G G G
1 chr1_73166536 0 73166536 A A G G A A A A A A A A A A A A A A A A
1 chr1_73169143 0 73169143 C C C C C C C T C C C C C C C C C C C C
1 chr1_73173538 0 73173538 C C T T T T C C T T T T C C C C T T T T
1 chr1_73190973 0 73190973 G G G G G G G G C G C C G G G G G G C C
1 chr1_73195131 0 73195131 C C C C C C C C C C C G C C C C C C C C
1 chr1_73205318 0 73205318 C C G G G G C C G G G G G G G G G G G G
1 chr1_73210907 0 73210907 A A A A A G A A A A A A A A A A A A A A
1 chr1_73220682 0 73220682 C C C C C C C C C C C C C C T T C C C C
1 chr1_73222547 0 73222547 A A A A A A A A G G G G A A A A A A G G
1 chr1_73224875 0 73224875 G G G G G G G G A A A A G G G G G G A A
1 chr1_73249806 0 73249806 C C C C C C C C G G G G C C C C C C G G
1 chr1_73254134 0 73254134 A A A A A T A A A A A A A A A A A A A A
1 chr1_73255543 0 73255543 A A A A C C A A A A A A C C C C C C A A
1 chr1_73257124 0 73257124 T T T T T T T T G G G G T T T T T T G G
1 chr1_73258539 0 73258539 T T T T T T T T C C C C T T T T T T C C
1 chr1_73265568 0 73265568 G G G G G G G G A A A A G G G G G G A A
1 chr1_73266635 0 73266635 G G G G G G G G T T T T G G G G G G T T
1 chr1_73267227 0 73267227 C C C C C C C C G G G G C C C C C C G G
1 chr1_73281663 0 73281663 G G G G G G A A G G G G G G G G G G G G
1 chr1_73293533 0 73293533 G G G G G G G G G G G G G G G G A G G G
1 chr1_73295456 0 73295456 C C C C C C C C C C C C C T C C C C C C
1 chr1_73299621 0 73299621 C C C C C T C C C C C C C C C C C C C C
1 chr1_73307038 0 73307038 C C A A A A A C A A A A A A A A A A A A
1 chr1_73311501 0 73311501 C C C C C C C C C C C C C C C C T T C C
1 chr1_73326493 0 73326493 A A A A A A A A A A A A A A A A A C A A
1 chr1_73333928 0 73333928 A A A A A A A A T T T T A A A A A A T T
1 chr1_73335980 0 73335980 G G G G G G G G G G G T G G G G G G G G
1 chr1_73336430 0 73336430 G G G G G G G G C C C C G G G G G G C C
1 chr1_73338495 0 73338495 T T T T A T T T T T T T T T T T T T T T
1 chr1_73339619 0 73339619 G G G G G G G G A A A A G G G G G G A A
1 chr1_73345566 0 73345566 G G A A A A G G A A A A A A A A A A A A
1 chr1_73346514 0 73346514 T T T T T T T T T T A A T T T T T T T T
1 chr1_73376779 0 73376779 A A A A A A A A G G G G A A A A A A G G
1 chr1_73377108 0 73377108 A A A A A A A A A G A A A A A A A A A A
1 chr1_73379208 0 73379208 C T T T T T C T T T T T T T T T T T T T
1 chr1_73399536 0 73399536 G G G G G T G G G G G G G G G G G G G G
1 chr1_73399643 0 73399643 G G G G G G G G G G G G A G G G G G G G
1 chr1_73400984 0 73400984 G G G G G G G G T T T T G G G G G G T T
1 chr1_73421104 0 73421104 T T T T T T C C T T T T T T T T T T T T
1 chr1_73432280 0 73432280 T T T T T T T T T T T T T T G G T T T T
1 chr1_73433756 0 73433756 A T A A A A T T A A A A A A A A A A A A
1 chr1_73434215 0 73434215 C C C C C C C C C C C C C C C C T T C C
1 chr1_73436402 0 73436402 G G A A A A G G A A A A A A A A A A A A
1 chr1_73438106 0 73438106 A A A A A A A A G G G G A A A A A A G G
1 chr1_73445636 0 73445636 A A A A A A A A G G G G A A A A A A G G
1 chr1_73446134 0 73446134 T T C C C C T T C C C C C C C C C C C C
1 chr1_73446179 0 73446179 C C C C C C C C A A A A C C C C C C A A
1 chr1_73461487 0 73461487 A A A A G G A A A A A A A A A A A A A A
1 chr1_73462954 0 73462954 T T T T T T T T C C C C T T T T T T T T
1 chr1_73464916 0 73464916 A A G G A A A A A A A A A A A A A A A A
1 chr1_73472351 0 73472351 C C C C C C C C C C C C C C T T C C C C
1 chr1_73485564 0 73485564 A A A A A A A A C C C C A A A A A A C C
1 chr1_73488046 0 73488046 A A A A A A A A G G G G A A A A A A G G
1 chr1_73500852 0 73500852 T T T T T T T T C C C C T T T T T T C C
1 chr1_73505820 0 73505820 T T T T T T T T C C C C T T T T T T C C
1 chr1_73512974 0 73512974 C C C C C C C C C C C C C C C C G G C C
1 chr1_73525534 0 73525534 T T T T T T T T T T T T T T G T T T T T
1 chr1_73526601 0 73526601 A A A A A A A A A A A A A G A A A A A A
1 chr1_73527841 0 73527841 A A A A A G A A A A A A A A A A A A A A
1 chr1_73538450 0 73538450 T T T T T T T T A A A A T T T T T T A A
1 chr1_73544177 0 73544177 A A A A A A A A G G G G A A A A A A G G
1 chr1_73546894 0 73546894 T T C C T T T T T T T T T T T T T T T T
1 chr1_73555081 0 73555081 A A A A A A A A T T T T A A A A A A T T
1 chr1_73561966 0 73561966 G G G G G G G G A G G G G G G G G G G G
1 chr1_73579240 0 73579240 G G G G G G G G A G A A G G G G G G A A
1 chr1_73587754 0 73587754 T T T T T T T T C C C T T T T T T T C C
1 chr1_73601719 0 73601719 T T T T T T T T C C C C T T T T T T C C
1 chr1_73610185 0 73610185 G G A A G G G G G G G G G G G G G G G G
1 chr1_73615840 0 73615840 T T T T T T T T T T T T C T T T T T T T
1 chr1_73622147 0 73622147 A A A A A A A A C C C C A A A A A A C C
1 chr1_73631085 0 73631085 C C C C C C C C C C C C C T C C C C C C
1 chr1_73635549 0 73635549 G G G G G G G G C C C C G G C C C C C C
1 chr1_73640507 0 73640507 A A A A A G A A A A A A A A A A A A A A
1 chr1_73650195 0 73650195 A A A A A A A A G G G G A A A A A A G G
1 chr1_73652452 0 73652452 T T T T T T T T T T T T C C T T C C T T
1 chr1_73663962 0 73663962 G G A A A A G G G G G G G G G G G G G G
1 chr1_73667375 0 73667375 C C C C C C T T C C C C C C C C C C C C
1 chr1_73671124 0 73671124 T T T T T T T T C C C C C T T T T T C C
1 chr1_73703634 0 73703634 A A G G G G A A G G G G G G G G G G G G
1 chr1_73703967 0 73703967 C C C C C C C C C C C C C T C C C C C C
1 chr1_73710990 0 73710990 C C G G G G C C G G G G G G G G G G G G
1 chr1_73726734 0 73726734 G G G G G G G G G G G G G G G G G T G G
1 chr1_73734773 0 73734773 G G T T G G G G G G G G G G G G G G G G
1 chr1_73739841 0 73739841 T T C C C C C C C C C C C C C C C C C C
1 chr1_73739900 0 73739900 T T T T T T T T C C C C T T T T T T C C
1 chr1_73742523 0 73742523 A A A A A A A A A A A G A A A A A A A A
1 chr1_73742747 0 73742747 A A A A A A A A G G G G A A A A A A G G
1 chr1_73744599 0 73744599 A A A A A A A A A A A A A A A A A G A A
1 chr1_73750388 0 73750388 C C C C C C C C C C C C C T C C C C C C
1 chr1_73756557 0 73756557 C C C C C C T T C C C C C C C C C C C C
1 chr1_73763980 0 73763980 C C C C C C G G C C C C C C C C C C C C
1 chr1_73771256 0 73771256 T T T T T T T T T T T T T T G T T T T T
1 chr1_73778488 0 73778488 G G G G G G G G G G G G G G G G A G G G
1 chr1_73779726 0 73779726 C T C C C C C C C C C C C C C C C C C C
1 chr1_73789095 0 73789095 T T T T T T T T C C C C T T T T T T C C
1 chr1_73801993 0 73801993 T T T T T T T T C C C C T T T T T T C C
1 chr1_73810198 0 73810198 T T T T T T T T C C C C T T T T T T C C
1 chr1_73822599 0 73822599 A A C C A C A A C C C C C C A A A A C C
1 chr1_73823376 0 73823376 C C C C C T C C C C C C C C C C C C C C
1 chr1_73824823 0 73824823 C C C C C C C C T T T T C C C C C C T T
1 chr1_73826430 0 73826430 C C C C C T C C C C C C C C C C C C C C
1 chr1_73828214 0 73828214 G G G G A G G G G G G G G G G G G G G G
1 chr1_73828383 0 73828383 T T T T T T T T C C C C T T T T T T C C
1 chr1_73835860 0 73835860 G G G G G G G G G G G G G G C G G G G G
1 chr1_73836682 0 73836682 G G T T G G G G G G G G G G G G G G G G
1 chr1_73846073 0 73846073 G G T T T T G G G G G G G G G G G G G G
1 chr1_73846724 0 73846724 C C T T T T C C T T T T C C C C C C T T
1 chr1_73847929 0 73847929 G G T T G T G G G G G G G G G G G G G G
1 chr1_73853419 0 73853419 G G G G G G G G G G G G C G G G G G G G
1 chr1_73854472 0 73854472 G G G G A G G G G G G G G G G G G G G G
1 chr1_73858660 0 73858660 C C C C C C C C C C C C A C A A A A C C
1 chr1_73860539 0 73860539 G G C C C C G G C C C C C C C C C C C C
1 chr1_73863874 0 73863874 G G G G G G G G G G G G G G A A G G G G
1 chr1_73864408 0 73864408 T T C C C C T T C C C C C C C C C C C C
1 chr1_73869215 0 73869215 C C A A A A C C C C C C C C C C C C C C
1 chr1_73869473 0 73869473 C C C C C C C C G G G G C C C C C C G G
1 chr1_73886457 0 73886457 C G G G G G G G C C C C G G G G G G C C
1 chr1_73887927 0 73887927 G G G G G G G G C C C C G G G G G G C C
1 chr1_73896299 0 73896299 T T T T T T T T T T T T T T G T T T T T
1 chr1_73902124 0 73902124 T T T T T T T T C C C C C C C C C C C C
1 chr1_73902386 0 73902386 T T T T C T T T T T T T C C C C C C T T
1 chr1_73903187 0 73903187 T T T T T T T T T T T T C T T T T T T T
1 chr1_73906730 0 73906730 C C T T T T C C C C C C C C C C C C C C
1 chr1_73908636 0 73908636 C C A A A A C C A A A A C C C C C C A A
1 chr1_73909089 0 73909089 A A A A A G A A A A A A A A A A A A A A
1 chr1_73916161 0 73916161 G G G G G G G G C C C C G G G G G G C C
1 chr1_73916815 0 73916815 G G G G C G G G G G G G G G G G G G G G
1 chr1_73917086 0 73917086 A A G G A A A A A A A A A A A A A A A A
1 chr1_73923782 0 73923782 G G G G G G G G G G G G A A A A A A G G
1 chr1_73927751 0 73927751 C C C C C C C C T T T T C C C C C C T T
1 chr1_73928912 0 73928912 C T C C C C C C C C C C C C C C C C C C
1 chr1_73933686 0 73933686 G G G G G G G G A A A A G G G G G G A A
1 chr1_73935582 0 73935582 G G G G G G G G G G G G A G G G G G G G
1 chr1_73937148 0 73937148 G G G G G G G G T T T T G G G G G G T T
1 chr1_73951963 0 73951963 C C C C C C C C A A A A C C C C C C A A
1 chr1_73956986 0 73956986 A A G G G G A A A A A A A A A A A A A A
1 chr1_73961580 0 73961580 C C G G G G G G G G G G G G G G G G G G
1 chr1_73971385 0 73971385 T T T T T T T T C C C C T T T T T T C C
1 chr1_73972312 0 73972312 T T T T T T T T C C C C T T T T T T C C
1 chr1_73974263 0 73974263 C C C C C T C C C C C C C C C C C C T T
1 chr1_73981518 0 73981518 A A G G G G G G G G G G G G G G G G G G
1 chr1_73990121 0 73990121 G G G G G G G G G G G G G G G G A G G G
1 chr1_74013014 0 74013014 A A A A A A A A A A A A A G A A A A A A
1 chr1_74015370 0 74015370 T T T T T T T T C C C C T T T T T T C C
1 chr1_74021526 0 74021526 T T T T T T T T C C C C T T T T C T C C
1 chr1_74021841 0 74021841 C T C C C C C C C C C C C C C C C C C C
1 chr1_74035912 0 74035912 A A A A A A A A A A A A A A A A A G A A
1 chr1_74037296 0 74037296 T T T T C T T T T T T T T T T T T T T T
1 chr1_74058908 0 74058908 C C C C C C C C C C C C C T C C C C C C
1 chr1_74074614 0 74074614 C C C C C T C C C C C C C C C C C C C C
1 chr1_74078710 0 74078710 A A G G G G A A G G G G A A A A A A G G
1 chr1_74082558 0 74082558 T T T T T T T T C C C C T T T T T T C C
1 chr1_74087609 0 74087609 G G G G G G G G A A A A G G G G G G A A
1 chr1_74093461 0 74093461 T T T T T T T T C C C C T T T T T T C C
1 chr1_74098775 0 74098775 G G G G G G G G G G G G A G G G G G G G
1 chr1_74101092 0 74101092 T T T T T T T T A A A A T T T T T T A A
1 chr1_74104919 0 74104919 T T C C T T T T T T T T T T T T T T T T
1 chr1_74108253 0 74108253 G G G G G G G G G G G G G G C G G G G G
1 chr1_74117996 0 74117996 A A A G A A A A A A A A A A A A A A A A
1 chr1_74119313 0 74119313 C C C C C T C C C C C C C C C C C C C C
1 chr1_74122831 0 74122831 G G G G G G G G G G G G A G G G G G G G
1 chr1_74122871 0 74122871 C C C T T T C C C C C C C C C C C T C C
1 chr1_74123801 0 74123801 T T T T T T T T C C C C T T T T T T C C
1 chr1_74131257 0 74131257 A A A A A A A A A A A A A A A G A A A A
1 chr1_74137501 0 74137501 A A A A A A A A A A A A G G A A A A A A
1 chr1_74138000 0 74138000 C C C C C C C C T T T T C C C C C C T T
1 chr1_74138007 0 74138007 G G G G G G G G A A A A G G G G G G A A
1 chr1_74142028 0 74142028 A A A A A A A A A A A A A G A A A A A A
1 chr1_74156595 0 74156595 G G G G G G G G G G G G G G G G G T G G
1 chr1_74160034 0 74160034 T T T T C C T T T T T T T T T T T T T T
1 chr1_74161989 0 74161989 A A A A A A A A G G G G A A A A A A G G
1 chr1_74165102 0 74165102 T T T T T T T T A A A A T T T T T T A A
1 chr1_74168792 0 74168792 G G A A G G G G G G G G G G G G G G G G
1 chr1_74170121 0 74170121 A A A A A A A A C C C C A A A A A A C C
1 chr1_74171142 0 74171142 C C C C C C C C T T T T C C C C C C T T
1 chr1_74175620 0 74175620 C C T T T T T T T T T T T T T T T T T T
1 chr1_74177331 0 74177331 T T T T T T T T C C C C T T T T T T C C
1 chr1_74185436 0 74185436 C C C C C C C C A A A A C C C C C C A A
1 chr1_74189524 0 74189524 G G G G A G G G A G G G G G G G G G G G
1 chr1_74196593 0 74196593 T T C C C C T T T T T T C C C C C C T T
1 chr1_74199283 0 74199283 A A A G A A A A A A A A A A A A A A A A
1 chr1_74218933 0 74218933 A A A A A A A A A G A G A A A A A A A A
1 chr1_74226511 0 74226511 T T T T T T T T C C C C T T T T T T C C
1 chr1_74229096 0 74229096 C C C C C C C C T T T T C C C C C C T T
1 chr1_74238251 0 74238251 C C C C C C C C T T T T C C C C C C T T
1 chr1_74253928 0 74253928 A A A A A A A A G G G G A A A A A A G G
1 chr1_74260179 0 74260179 A A A G A A A A A A A A A A A A A A A A
1 chr1_74264456 0 74264456 T T T T T T T T T T T T C C T T T T T T
1 chr1_74265109 0 74265109 C C C C C C C C T T T T C C C C C C T T
1 chr1_74274890 0 74274890 T T T T T T T T C C C C T T T T T T C C
1 chr1_74280253 0 74280253 G G G G A G G G G G G G G G G G G G G G
1 chr1_74284113 0 74284113 C C C C C C C C T T T T C C C C C C T T
1 chr1_74290559 0 74290559 C C C C C C C C T T T T C C C C C C T T
1 chr1_74292229 0 74292229 G G G G G G G G G G G G G G G G C C G G
1 chr1_74295827 0 74295827 T T T T T T T T C C C C T T T T T T C C
1 chr1_74302231 0 74302231 A A A A A G A A A A A A A A A A A A A A
1 chr1_74306404 0 74306404 G G G G G G G G C C C C G G G G G G C C
1 chr1_74307190 0 74307190 C C C C C C T T C C C C C C C C C C C C
1 chr1_74326331 0 74326331 T T T T T T T T G G G G T T T T T T G G
1 chr1_74331262 0 74331262 A A A A A A C C A A A A A A A A A A A A
1 chr1_74335050 0 74335050 C C C C C C C C C C C C C C G G C C C C
1 chr1_74338455 0 74338455 G G G G G G G G G G G G A G G G G G G G
1 chr1_74347073 0 74347073 A A A A A A A A G G G G A A A A A A G G
1 chr1_74356103 0 74356103 T T T T T T T T C C C C T T T T T T C C
1 chr1_74358735 0 74358735 G G G G G G T T G G G G G G G G G G G G
1 chr1_74359759 0 74359759 G G G G G G C C G G G G G G G G G G G G
1 chr1_74364190 0 74364190 C C C C C C C C C C C C C C G G C C C C
1 chr1_74370786 0 74370786 A A A A A A A A C C C C C C C C C C C C
1 chr1_74377645 0 74377645 C C C C C C C C T T T T T T T T T T T T
1 chr1_74391010 0 74391010 G G G G A G G G G G G G G G G G G G G G
1 chr1_74400176 0 74400176 A A A A A A A A A A A A A C A A A A A A
1 chr1_74407868 0 74407868 C C A A A A C C A A A A C C C C C C A A
1 chr1_74410802 0 74410802 G G G G G G G G C G C C G G G G G G C C
1 chr1_74428390 0 74428390 T T G G T T T T T T T T T T T T T T T T
1 chr1_74430146 0 74430146 A A A A A A A A G G G G A A A A A A G G
1 chr1_74430433 0 74430433 C C C C C C C C C C C T C C C C C C C C
1 chr1_74434550 0 74434550 T T T T C T T T T T T T T T T T T T T T
1 chr1_74438931 0 74438931 A A A A A A A A A A A G A A A A A A A A
1 chr1_74439825 0 74439825 A A A A A A A A A A A A A A G G A A A A
1 chr1_74444263 0 74444263 C C C C A C C C C C C C C C C C C C C C
1 chr1_74455879 0 74455879 G G T T T T G G T T T T T T T T T T T T
1 chr1_74458779 0 74458779 G G G G G G G G G G A G G G G G G G G G
1 chr1_74459612 0 74459612 A A A A A A A A A A A A C C C C A A A A
1 chr1_74462905 0 74462905 T T T T T T T T T T T T C C T T T T T T
1 chr1_74465813 0 74465813 C C G G C G C C C C C C C C C C C C C C
1 chr1_74473074 0 74473074 T T T T C T T T T T T T T T T T T T T T
1 chr1_74497427 0 74497427 T T T T T T T T C C C C T T T T T T C C
1 chr1_74498515 0 74498515 C C C C C C C C C C C C C C T T T T C C
1 chr1_74500692 0 74500692 C C T T C C C C C C C C C C C C C C C C
1 chr1_74507235 0 74507235 G G G G G G G G G G G G A A G G G G G G
1 chr1_74510915 0 74510915 G G G G G G G G A A A A G G G G G G A A
1 chr1_74512229 0 74512229 C C C C G G C C C C C C C C C C C C C C
1 chr1_74519943 0 74519943 C C C C C C C C C C C C T T T T C C C C
1 chr1_74520850 0 74520850 T T T T T T T T C C C C T T T T T T C C
1 chr1_74524663 0 74524663 G G G G G G G G C C C C G G G G G G C C
1 chr1_74527907 0 74527907 T T T T T T T T G G G G T T T T T T G G
1 chr1_74528568 0 74528568 C C C C C C C C T T T T C C C C C C T T
1 chr1_74534392 0 74534392 G G A A A A G G G G G G G G G G G G G G
1 chr1_74536620 0 74536620 C C C C C C C C T T T T C C C C C C T T
1 chr1_74538059 0 74538059 A C C C C C C C C C C C C C C C C C C C
1 chr1_74539868 0 74539868 C C T T T T C C C C C C C C C C C C C C
1 chr1_74539960 0 74539960 T T T T T T T T T T C T T T T T T T T T
1 chr1_74542206 0 74542206 C C C C C C C C G G G G C C C C C C G G
1 chr1_74548741 0 74548741 C C C C C C C C C C C C A C C C C C C C
1 chr1_74550193 0 74550193 C C C C C C C C C C C C C T C C C C C C
1 chr1_74551109 0 74551109 A A A A A A G G A A A A A A A A A A A A
1 chr1_74551444 0 74551444 T T T T T T T T G G G G T T T T T T G G
1 chr1_74551855 0 74551855 C C C C C C C C T T T T C C C C C C T T
1 chr1_74554389 0 74554389 C C T T T T C C C C C C C C C C C C C C
1 chr1_74555755 0 74555755 G G G G G G G G G G G G G G G G A A G G
1 chr1_74565256 0 74565256 G G G G G G G G A A A A G G G G G G A A
1 chr1_74569627 0 74569627 C C C C C C C C A A A A C C C C C C A A
1 chr1_74576777 0 74576777 G G A A A A G G G G G G G G G G G G G G
1 chr1_74607688 0 74607688 G G G G G G G G A A A A G G G G G G A A
1 chr1_74612668 0 74612668 G G G G G G G G G G G G A G G G G G G G
1 chr1_74614082 0 74614082 A A A A A A A A G G G G A A A A A A G G
1 chr1_74614215 0 74614215 G G G G G G G G G G G G C G G G G G G G
1 chr1_74618019 0 74618019 A A A A A A A A G G G G A A A A A A G G
1 chr1_74620558 0 74620558 A A A A A A A A A A A A A A A A G G A A
1 chr1_74636102 0 74636102 G G G G G G G G A A A A G G G G G G A A
1 chr1_74636311 0 74636311 C C C C C C C C C T T T C C C C C C C C
1 chr1_74645282 0 74645282 A A A A A A A A A A A A A A A A A G A A
1 chr1_74646791 0 74646791 C C T T T T C C T T T T C C C C C C T T
1 chr1_74654914 0 74654914 T T T T T T T T T T T T C T T T T T T T
1 chr1_74657910 0 74657910 C C T T C C C C C C C C C C C C C C C C
1 chr1_74661215 0 74661215 G G G G G G G G A A A A G G G G G G A A
1 chr1_74661725 0 74661725 G G G G G G G G A A A A G G G G G G A A
1 chr1_74665502 0 74665502 G G A A A A G G G G G G G G G G G G G G
1 chr1_74665688 0 74665688 A A T T T T A A T T T T T T T T T T T T
1 chr1_74669495 0 74669495 C C C C C C C C C C C C T T C C C C C C
1 chr1_74671068 0 74671068 A T A A A A T T A A A A A A A A A A A A
1 chr1_74682755 0 74682755 G G G G C G G G G G G G G G G G G G G G
1 chr1_74687451 0 74687451 A A A A A A A A G G G G A A A A A A G G
1 chr1_74710312 0 74710312 G G G G G G G G G G G G C G G G G G G G
1 chr1_74710815 0 74710815 T T T T C T T T C C C C T T T T T T C C
1 chr1_74734453 0 74734453 G G G G G G G G T T T T G G G G G G T T
1 chr1_74737598 0 74737598 C C C T C C C C C C C C C C C C C C C C
1 chr1_74743450 0 74743450 G G G G G G G G G G A G G G G G G G G G
1 chr1_74745204 0 74745204 A A A A A A A A G G G G A A A A A A G G
1 chr1_74749775 0 74749775 G G A G G G G G G G G G G G G G G G G G
1 chr1_74751958 0 74751958 G G G G G G G G G G G G G G G G A A G G
1 chr1_74754197 0 74754197 C C C G G G C C C C C C C C C C C C C C
1 chr1_74765720 0 74765720 T T T T T T T T T T T T C T T T T T T T
1 chr1_74769846 0 74769846 G G G G G G G G A A A A G G G G G G A A
1 chr1_74774613 0 74774613 C C C T C C C C C C C C C C C C C C C C
1 chr1_74789757 0 74789757 T T C C C C T T C C C C C C C C C C C C
1 chr1_74792869 0 74792869 C C A C A C C C C C C C C C C C C C C C
1 chr1_74792903 0 74792903 A A G G G G G G G G G G G G G G A G A A
1 chr1_74795277 0 74795277 A A G G G G A A G G G G G G G G G G G G
1 chr1_74802907 0 74802907 C C C C C T C C C C C C C C C C C C C C
1 chr1_74803409 0 74803409 A A G G G G A A G G G G A G G G G G G G
1 chr1_74804926 0 74804926 T T T T T T T T G G G G T T T T T T G G
1 chr1_74815875 0 74815875 A A C C C C A A A A A A A A A A A A A A
1 chr1_74815943 0 74815943 T T T T T T T T C C C C T T T T T T C C
1 chr1_74833261 0 74833261 G G G G A A G G G G G G G G G G G G G G
1 chr1_74836153 0 74836153 C C C C C C C C C C C C C C C C T T C C
1 chr1_74841069 0 74841069 C C C C C C C C T T T T C C C C C C T T
1 chr1_74845516 0 74845516 T T C C C C C C C C C C C C C C C C C C
1 chr1_74850080 0 74850080 C C C C C C C C C C C C C C C C T T C C
1 chr1_74852104 0 74852104 T T T T T T T T A A A A T T T T T T A A
1 chr1_74852629 0 74852629 A A A A A A A A C C C C A A A A A A C C
1 chr1_74856966 0 74856966 T T C C C C C C C C C C C C C C C C C C
1 chr1_74859137 0 74859137 G G G G G G G G A A A A G G G G G G A A
1 chr1_74867080 0 74867080 C C C C C C C C T T T T C C C C C C T T
1 chr1_74867219 0 74867219 G G C C G G G G G G G G G G G G G G G G
1 chr1_74871886 0 74871886 C C G G G G G G G G G G G G G G G G G G
1 chr1_74873840 0 74873840 C C C C C C C C G G G G C C C C C C G G
1 chr1_74899112 0 74899112 A A G G G G G G G G G G G G G G G G G G
1 chr1_74908642 0 74908642 A A C C C C C C C C C C C C C C C C C C
1 chr1_74913323 0 74913323 C C G G C C C C C C C C C C C C C C C C
1 chr1_74913855 0 74913855 A A G G A A A A A A A A A A A A A A A A
1 chr1_74923988 0 74923988 G G T T G G G G G G G G G G G G G G G G
1 chr1_74929321 0 74929321 A A A A A A A A C C C C A A A A A A C C
1 chr1_74930491 0 74930491 A A A A A G A A A A A A A A A A A A A A
1 chr1_74935294 0 74935294 C C C C C C C C C C C T C C C C C C C C
1 chr1_74939575 0 74939575 G G A A A G G G G G G G G G G G G G G G
1 chr1_74942082 0 74942082 T T T T T T T T C C C C T T T T T T C C
1 chr1_74942190 0 74942190 G G G G G G G G A A A A G G G G G G A A
1 chr1_74945969 0 74945969 G G G G G G G G G G G G G G A G G G G G
1 chr1_74946600 0 74946600 G G G G G G G G G G G G G G G G C G G G
1 chr1_74947125 0 74947125 T T T T C C T T T T T T T T T T T T T T
1 chr1_74947863 0 74947863 A A A A A A A A G G G G A A A A A A G G
1 chr1_74949853 0 74949853 C C C C C C C C G G G G C C C C C C G G
1 chr1_74950670 0 74950670 A A A A A A A A G G G G A A A A A A G G
1 chr1_74954001 0 74954001 C C T T T T C C T T T T T T T T T T T T
1 chr1_74954736 0 74954736 C C A A A A C C A A A A A A A A A A A A
1 chr1_74959366 0 74959366 A A A A A A A A G G G G A A A A A A G G
1 chr1_74961161 0 74961161 G G G G G G G G A A A A G G G G G G A A
1 chr1_74961745 0 74961745 A A A A A A A A G G G G A A A A A A G G
1 chr1_74962962 0 74962962 A A A A A A A A A A A A A A A G A A A A
1 chr1_74967661 0 74967661 C C C C C C C C T T T T C C C C C C T T
1 chr1_74970692 0 74970692 C C T T T T T T T T T T T T T T T T T T
1 chr1_74971139 0 74971139 C C C C C C C C C C C C C C C T C C C C
1 chr1_74977452 0 74977452 A A A A A A A A A A A A A G A A A A A A
1 chr1_74977627 0 74977627 A A A A A A A A A A A A A G A A A A A A
1 chr1_74981752 0 74981752 T T C C C C T T T T T T T T T T T T T T
1 chr1_74982309 0 74982309 C C C C C C C C G G G G C C C C C C G G
1 chr1_74989503 0 74989503 C C C C C C C C C C C C A C C C C C C C
1 chr1_74996066 0 74996066 A A A A A A A A A A A A A A A A C C A A
1 chr1_75003291 0 75003291 A A A A A A A A A A A A A A A G A A A A
1 chr1_75012190 0 75012190 A A C C A C A A A A A A A A A A A A A A
1 chr1_75019170 0 75019170 G G T T G T G G G G G G G G G G G G G G
1 chr1_75032951 0 75032951 G G G G A G G G A A A A G G G G G G A A
1 chr1_75036562 0 75036562 A A A A A A A A A A A A G G A A A A A A
1 chr1_75042061 0 75042061 C C C C C C C C C C C T C C C C C C C C
1 chr1_75045103 0 75045103 G G G G G G G G G G G G G G G G A G G G
1 chr1_75047250 0 75047250 A A A A G G A A A A A A A A A A A A A A
1 chr1_75052461 0 75052461 T T T T T T T T G G G G T T T T T T G G
1 chr1_75060378 0 75060378 G G G G G G A A G G G G G G G G A A G G
1 chr1_75062748 0 75062748 T T T T T T T T C C C C T T T T T T C C
1 chr1_75064113 0 75064113 T T T T T T T T C C C C T T T T T T C C
1 chr1_75071924 0 75071924 G G G G G G G G A A G G G G G G G G G G
1 chr1_75072563 0 75072563 G G G G G G G G G G G G G G A G G G G G
1 chr1_75075258 0 75075258 T T T T T T T T C C C C T T T T T T C C
1 chr1_75076890 0 75076890 T T T T C T T T T T T T T T T T T T T T
1 chr1_75093756 0 75093756 T T T T T T T T T T T T T T T T C C T T
1 chr1_75094279 0 75094279 A A G G G G A A A A A A A A A A A A A A
1 chr1_75097039 0 75097039 A G G G G G A A G G G G G G G G G G G G
1 chr1_75097824 0 75097824 T T T T T T T T T T T T C T T T T T T T
1 chr1_75102093 0 75102093 T T T T T T T T T T C T T T T T T T T T
1 chr1_75106174 0 75106174 C C T T C T C C C C C C C C C C C C C C
1 chr1_75115970 0 75115970 T T T T T T T T T T T T T T T T G G T T
1 chr1_75120052 0 75120052 C C C C C C C C C C C C C C G G C C C C
1 chr1_75121783 0 75121783 T T C C C T T T T T T T T T T T T T T T
1 chr1_75122878 0 75122878 T T T T T T T T C C C C T T T T T T C C
1 chr1_75122979 0 75122979 C C C C C C C C C C C C C T T T C C C C
1 chr1_75129737 0 75129737 C C T T C C C C C C C C C C C C C C C C
1 chr1_75131372 0 75131372 G G G G G G G G G G G G G G A A G G G G
1 chr1_75131773 0 75131773 A A A A G G A A G G G G G G G G G G G G
1 chr1_75132811 0 75132811 T T C C C C T T C C C C T T T T T T C C
1 chr1_75133520 0 75133520 A A A A A A A A G G G G A A A A A A G G
1 chr1_75134572 0 75134572 C C C C C C C C C C C C A A A A A A C C
1 chr1_75143642 0 75143642 T T T T T T T T C C C C T T T T T T C C
1 chr1_75146531 0 75146531 C C A A A A A A A A A A A A A A A A A A
1 chr1_75158217 0 75158217 G G G G T T G G G G G G G G G G G G G G
1 chr1_75163190 0 75163190 C C C C C C C C C C C C A C C C C C C C
1 chr1_75168905 0 75168905 G G G G G G G G C C C C G G G G G G C C
1 chr1_75171810 0 75171810 A A A A A A A A A A A A A A G G A A A A
1 chr1_75176149 0 75176149 A A A A A A A A A G A A A A A A A A A A
1 chr1_75179257 0 75179257 T T T T T T T T C T T T T T T T T T T T
1 chr1_75180407 0 75180407 T T T T T T T T T T T T T T C C T T T T
1 chr1_75184378 0 75184378 A A A A A A A A A C A A A A A A A A A A
1 chr1_75185341 0 75185341 C C C C C T C C C C C C C C C C C C C C
1 chr1_75185547 0 75185547 G G G G G G G G A A A A G G G G G G A A
1 chr1_75192751 0 75192751 C C C C C C C C C C C C C C C G C C C C
1 chr1_75197024 0 75197024 G G G G G G G G C C C C G G G G G G C C
1 chr1_75200836 0 75200836 G G G G G G G G G G G G A A G G G G G G
1 chr1_75202668 0 75202668 G G G G G G G G G G G G G G A A G G G G
1 chr1_75210409 0 75210409 A A A A A A A A G G G G A A A A A A G G
1 chr1_75210656 0 75210656 T T C C C C T T C C C C C C C C C C C C
1 chr1_75211148 0 75211148 G G A A A A G G G G G G A A A A A A G G
1 chr1_75211435 0 75211435 T T T T T T T T T T T T T T C C T T T T
1 chr1_75234749 0 75234749 G G G G G G G G G G G G A A G G G G G G
1 chr1_75241439 0 75241439 A A A A A A A A A C A C A A A A A A A A
1 chr1_75263056 0 75263056 G G G G G G G G G G G G G G G G T T G G
1 chr1_75279636 0 75279636 T T G G T T T T T T T T T T T T T T T T
1 chr1_75302276 0 75302276 G G G G G G G G G G G G G G A A G G G G
1 chr1_75305892 0 75305892 T T T T T T T T T T T T T T G G G G T T
1 chr1_75308550 0 75308550 G G G G G G G G A G G G G G G G G G A A
1 chr1_75310977 0 75310977 C C C C C C C C C C C C C T C C C C C C
1 chr1_75312051 0 75312051 C C C C C C C C A C A C C C C C C C A A
1 chr1_75315561 0 75315561 T T T T T T T T T T T T T T T T C C T T
1 chr1_75316594 0 75316594 T T T T T T T T G T T T T T T T T T T T
1 chr1_75330039 0 75330039 G G G G G G G G G G G G A A G G G G G G
1 chr1_75330379 0 75330379 C C C C C C C C T T T T C C C C C C T T
1 chr1_75331640 0 75331640 G G G G A G G G G G G G A G G G G G G G
1 chr1_75333784 0 75333784 G G G G G G G G A A A A G G G G G G A A
1 chr1_75334619 0 75334619 C C C C A C C C C C C C C C C C C C C C
1 chr1_75335630 0 75335630 C C C C C C C C G G G G C C C C C C G G
1 chr1_75339051 0 75339051 G G G G A A G G G G G G G G G G G G G G
1 chr1_75341099 0 75341099 T T T T T T T T G G G G T T T T T T G G
1 chr1_75345000 0 75345000 C C A A A C C C C C C C C C C C C C C C
1 chr1_75352030 0 75352030 G G G G G G G G G G G G G G G G T T G G
1 chr1_75362261 0 75362261 G G T T T T G G T T T T T T T T T T T T
1 chr1_75363529 0 75363529 T T T T T T T T G G G G T T T T T T G G
1 chr1_75369732 0 75369732 C G G G G G C C G G G G G G G G G G G G
1 chr1_75371080 0 75371080 G G G G G G G G A A A A G G G G G G A A
1 chr1_75374584 0 75374584 C T T T T T T T T T T T T T T T T T T T
1 chr1_75375114 0 75375114 C T C C C C C C C C C C C C C C C C C C
1 chr1_75376375 0 75376375 G G G G G G A A G G G G G G G G G G G G
1 chr1_75379418 0 75379418 G G G G A A G G G G G G G G G G G G G G
1 chr1_75380127 0 75380127 T T T T T T T T T T G T T T T T T T T T
1 chr1_75389673 0 75389673 A A G G A A A A A A A A A A A A A A A A
1 chr1_75390581 0 75390581 C C C C T T C C C C C C C C C C C C C C
1 chr1_75404025 0 75404025 C C C C C C C C C C C C C C G G C C C C
1 chr1_75407235 0 75407235 A A A A A A A A A A A A A A A A A G A A
1 chr1_75410543 0 75410543 C T C C C C C C T T C C C C C C C C T T
1 chr1_75413485 0 75413485 T T T T T T T T T T C C T T T T T T T T
1 chr1_75418723 0 75418723 T T T T T T T T C C C C T T T T T T T T
1 chr1_75423719 0 75423719 G G G G G G G G A A A A A G G G A A A A
1 chr1_75427377 0 75427377 C C T T T T C C T T T T T T T T T T T T
1 chr1_75432458 0 75432458 C T C C C C C C C C C C C C C C C C C C
1 chr1_75434284 0 75434284 C C C C C T C C C C C C C C C C C C C C
1 chr1_75439279 0 75439279 C C C C C C C C C C C C C C C T C C C C
1 chr1_75440753 0 75440753 C C C C C G C C C C C C C C C C C C C C
1 chr1_75442599 0 75442599 G G G G G G G G A A A A G G G G G G A A
1 chr1_75444184 0 75444184 A A G G G G A A G G G G G G G G G G G G
1 chr1_75444724 0 75444724 T T T T T T T T T T T T T T C C T T T T
1 chr1_75447433 0 75447433 T T T T T T T T C C C C T T T T T T C C
1 chr1_75448465 0 75448465 C C C C C C C C T T T T C C C C C C T T
1 chr1_75457690 0 75457690 T T T T T T T T A A A A T T T T T T A A
1 chr1_75462298 0 75462298 C C C C C C C C C C C C C C C C T T C C
1 chr1_75462741 0 75462741 T T T T T T T T T T T T T T T T C C T T
1 chr1_75467861 0 75467861 A A G G G G A A A A A A A A A A A A A A
1 chr1_75469386 0 75469386 G G G G G G G G A A A A G G G G G G A A
1 chr1_75469621 0 75469621 G G G G G G G G G G G G A G G G A A G G
1 chr1_75472286 0 75472286 C C C C C C C C C C C C C C C T C C C C
1 chr1_75473514 0 75473514 T T T T T T T T C C C C T T T T T T C C
1 chr1_75475031 0 75475031 C C C C C C C C T T T T C C C C C C T T
1 chr1_75487148 0 75487148 T T T T T T T T T T T T T T A A T T T T
1 chr1_75491176 0 75491176 C C C C C C C C T T T T C C C C C C T T
1 chr1_75494144 0 75494144 T T T T T T C C T T T T T T T T T T T T
1 chr1_75500345 0 75500345 C C C C C T C C C C C C C C C C C C T T
1 chr1_75507689 0 75507689 G G G G G G G G G G G G G G G G T T G G
1 chr1_75509844 0 75509844 T T T T T T T T C T T T T T T T T T T T
1 chr1_75523288 0 75523288 C C C C C C C C C C C C C T C C C C C C
1 chr1_75531916 0 75531916 A A G G G G A A G G G G G G G G G G G G
1 chr1_75539433 0 75539433 C C C C C C C C A A A A C C C C C C A A
1 chr1_75543055 0 75543055 G G G G G G G G A A A A G G G G G G A A
1 chr1_75548713 0 75548713 C C T T T T C C C T C T T T T T T T C C
1 chr1_75555620 0 75555620 A A A A A A A A A G A G A A A A A A A A
1 chr1_75558429 0 75558429 A A A A A A A A G G G G A A A A A A G G
1 chr1_75562244 0 75562244 A A G G G G A A G G G G G G G G G G G G
1 chr1_75579054 0 75579054 A A A A A A A A T T T T A A A A A A T T
1 chr1_75583002 0 75583002 A A A A A G A A A A A A A A A A A A A A
1 chr1_75598809 0 75598809 A A A A A A A A A G A A A A A A A A A A
1 chr1_75604718 0 75604718 G G G G G G G G G G G G A G G G G G G G
1 chr1_75611768 0 75611768 A A A A A A A A A A A A A G A A A A A A
1 chr1_75614776 0 75614776 G G A A A A G G A A A A A A A A A A A A
1 chr1_75624841 0 75624841 A G A A A A A A A A A A A A A A A A A A
1 chr1_75626698 0 75626698 A A G G G G A A G G G G G G G G G G G G
1 chr1_75629783 0 75629783 T T T T T T T T G G G G T T T T T T G G
1 chr1_75637136 0 75637136 T T C C C C T T C C C C C C C C C C C C
1 chr1_75637678 0 75637678 A A A A A A A A G G G G A A A A A A G G
1 chr1_75641091 0 75641091 T T T T T T T T G G G G T T T T T T G G
1 chr1_75651406 0 75651406 C C A A C C C C C C C C C C C C C C C C
1 chr1_75651976 0 75651976 T T T T T T T T T T T T T T T T C C T T
1 chr1_75653680 0 75653680 C C G G G G C C G G G G G G G G G G G G
1 chr1_75664239 0 75664239 G G A A A A G G G G G G G G G G G G G G
1 chr1_75667154 0 75667154 C C C C C C C C C C C C C C C C T T C C
1 chr1_75672102 0 75672102 A A G G G G A A A A A A A A A A A A A A
1 chr1_75674582 0 75674582 A A A A A A A A A A A A A C A A A A A A
1 chr1_75698845 0 75698845 C C C C C C C C C C C C C T C C C C C C
1 chr1_75701350 0 75701350 T T T T T T T T C C C C T T T T T T C C
1 chr1_75728417 0 75728417 A A G G G G A A A A A A A A A A A A A A
1 chr1_75729308 0 75729308 T T T T T T T T T T T T A T T T T T T T
1 chr1_75736902 0 75736902 G G G G G G G G G G G G A G G G G G G G
1 chr1_75748470 0 75748470 T T T T G T T T T T T T T T T T T T T T
1 chr1_75761405 0 75761405 C T C C C C T T C C C C C C C C C C C C
1 chr1_75767293 0 75767293 C C C C C C C C C C C T C C C C C C C C
1 chr1_75770428 0 75770428 A A A A A A A A A A A A A A G G A A A A
1 chr1_75771185 0 75771185 C C C T C C C C C C C C C C C C C C C C
1 chr1_75773404 0 75773404 C C C C C C C C G G G G C C C C C C G G
1 chr1_75779842 0 75779842 T T T T T T T T T T T T G T T T T T T T
1 chr1_75784171 0 75784171 T T T T T T T T C C C C T T T T T T C C
1 chr1_75786747 0 75786747 G G G G G G G G G G G T G G G G G G G G
1 chr1_75799154 0 75799154 A A A A A A A A G G G G A A A A A A G G
1 chr1_75801209 0 75801209 C C C C C C C C C C C T C C C C C C C C
1 chr1_75807771 0 75807771 C C C C C C C C C T C T C C C C C C C C
1 chr1_75808795 0 75808795 T T T T T T T T G G G G T T T T T T G G
1 chr1_75815885 0 75815885 G G A G G G G G G G G G G G G G G G G G
1 chr1_75823185 0 75823185 G G A A A A G G G G G G G G G G G G G G
1 chr1_75823510 0 75823510 G G G G A G G G G G G G G G G G G G G G
1 chr1_75828569 0 75828569 G G G G G G G G G G G G G T G G G G G G
1 chr1_75830919 0 75830919 A A A A A A A A A A A A A G A A A A A A
1 chr1_75842821 0 75842821 C C C T C C C C C C C C C C C C C C C C
1 chr1_75852094 0 75852094 C C C C C C C C C C C C C T C C C C C C
1 chr1_75861312 0 75861312 C C C C C C C C C C C C C C T T C C C C
1 chr1_75862212 0 75862212 C C C C C C C C C C C C C T C C C C C C
1 chr1_75868442 0 75868442 C C G G C C C C C C C C C C C C C C C C
1 chr1_75875644 0 75875644 C C C C C G C C C C C C C C C C C C C C
1 chr1_75886227 0 75886227 G G G G G G G G A A A A G G G G G G A A
1 chr1_75895424 0 75895424 A A G G G G A A A A A A G G A A A A A A
1 chr1_75896287 0 75896287 A A G G G G A A A A A A A A A A A A A A
1 chr1_75903411 0 75903411 C C C C C C C C T T T T C C C C C C T T
1 chr1_75906642 0 75906642 C C C C C C C C T T T T C C C C C C T T
1 chr1_75907322 0 75907322 G G G G G G G G A A A A G G G G G G A A
1 chr1_75908431 0 75908431 T T C C C C T T C C C C C C C C C C C C
1 chr1_75915206 0 75915206 G G G G G G A A G G G G G G G G G G G G
1 chr1_75919201 0 75919201 G G G G G G G G G G G T G G G G G G G G
1 chr1_75922193 0 75922193 T T T T T T T T T T T T G G G G T T T T
1 chr1_75923487 0 75923487 T T T T C C T T T T T T T T T T T T T T
1 chr1_75925752 0 75925752 G G G G G G G G C C C C G G G G G G C C
1 chr1_75930440 0 75930440 T T A A A A T T T T T T A A A A A A T T
1 chr1_75945197 0 75945197 T T T T T T T T C C C C T T T T T T C C
1 chr1_75948326 0 75948326 A A A A A A A A C C C C A A A A A A C C
1 chr1_75949528 0 75949528 A A A A A A A A A A A T A A A A A A A A
1 chr1_75949553 0 75949553 G G G G G G G G G G G G G G A G G G G G
1 chr1_75949699 0 75949699 T T T T T T T T A A A A T T T T T T A A
1 chr1_75972600 0 75972600 A A A A A A A A G G G G A A A A A A G G
1 chr1_75975160 0 75975160 G G G G G G G G G G G G G G T T G G G G
1 chr1_75995869 0 75995869 T T C C C C T T T T T T T T T T T T T T
1 chr1_75997088 0 75997088 C C T T C C C C C C C C C C C C C C C C
1 chr1_76011296 0 76011296 A A G G A A A A A A A A A A A A A A A A
1 chr1_76018697 0 76018697 T T C C C C T T C C C C C C C C C C C C
1 chr1_76023989 0 76023989 C C C C C C C C T T T T C C C C C C T T
1 chr1_76047533 0 76047533 G G G G G G G G G G A G G G G G G G G G
1 chr1_76056902 0 76056902 G G A A A A G G A A A A A A A A A A A A
1 chr1_76069120 0 76069120 C C C C C C C C C C C C C C C T C C C C
1 chr1_76074169 0 76074169 T T T T T T T T T T T T G T T T T T T T
1 chr1_76099936 0 76099936 G G A A A A G G A A A A A A A A A A A A
1 chr1_76110359 0 76110359 G G A A A A G G A A A A A A A A A A A A
1 chr1_76141534 0 76141534 C C A A A A C C A A A A A A A A A A A A
1 chr1_76148486 0 76148486 G G G G G G G G G G G G G G G T G G G G
1 chr1_76154781 0 76154781 C C C C C C C C G G G G C C C C C C G G
1 chr1_76173262 0 76173262 G G G G A A G G G G G G G G G G G G G G
1 chr1_76173334 0 76173334 C T C C C C C C C C C C C C C C C C C C
1 chr1_76176839 0 76176839 G G G G G G G G G G G G C G G G G G G G
1 chr1_76187109 0 76187109 G G G G G G G G G G G G A A A A A A G G
1 chr1_76192687 0 76192687 G G G G G G G G G G G G A G G G G G G G
1 chr1_76200896 0 76200896 G G G G A G G G G G G G G G G G G G G G
1 chr1_76214225 0 76214225 G G C C C G G G G G G G G G G G G G G G
1 chr1_76215112 0 76215112 G G G G G G G G A A A A G G G G G G A A
1 chr1_76220447 0 76220447 C C C C C T C C C C C C C C C C C C C C
1 chr1_76221680 0 76221680 A A A A A A A A G G G G A A A A A A G G
1 chr1_76226245 0 76226245 C C C C C C C C G G G G C C C C C C G G
1 chr1_76229014 0 76229014 C C C C C C C C C C C C C C G G C C C C
1 chr1_76231946 0 76231946 A A A A A A A A G G G G A A A A A A A A
1 chr1_76236380 0 76236380 T T T T T T T T T T G T T T T T T T T T
1 chr1_76238116 0 76238116 C C T T C C C C T T T T C C C C C C T T
1 chr1_76242886 0 76242886 C C C C C T C C C C C C C C C C C C C C
1 chr1_76250878 0 76250878 T T C C C C T T T T T T T T T T T T T T
1 chr1_76251560 0 76251560 C C C T C C C C T T C T C C C C C C T T
1 chr1_76252001 0 76252001 C C C C C C C C C C C C C C C T C C C C
1 chr1_76253470 0 76253470 C C C C C C C C C C C C C C C T C C C C
1 chr1_76259724 0 76259724 T T G G G G T T T T T T T T T T T T T T
1 chr1_76262451 0 76262451 C C C C C C C C C C C C C C C T C C C C
1 chr1_76272441 0 76272441 T T T T T T T T T T T T C C C C C C T T
1 chr1_76280128 0 76280128 C C C C C C C C C C C C T T C C C C C C
1 chr1_76291332 0 76291332 G G A A A A G G G G G G G G G G G G G G
1 chr1_76294424 0 76294424 C C C C C C C C C C C C T T C C C C C C
1 chr1_76298162 0 76298162 C C C C C C C C C C C C T T C C C C C C
1 chr1_76298923 0 76298923 C C C C C C C C C C C C C C C C T T C C
1 chr1_76301621 0 76301621 C C C C C C C C C C C C C C C C T T C C
1 chr1_76306257 0 76306257 C C C C C C C C T T T T C C C C C C T T
1 chr1_76313631 0 76313631 C C T T C C C C C C C C T T T T T T C C
1 chr1_76316318 0 76316318 C C C C C C C C C C C C A C C C C C C C
1 chr1_76329617 0 76329617 C C C C C C C C T T T T C C C C C C T T
1 chr1_76337487 0 76337487 T T T T C T T T T T T T T T T T T T T T
1 chr1_76340899 0 76340899 A A A A A A A A A A A A A A A A G G A A
1 chr1_76347896 0 76347896 G G A A A A G G G G G G G G G G G G G G
1 chr1_76348790 0 76348790 C C C T C C C C C C C C C C C C C C C C
1 chr1_76353073 0 76353073 A A A A A A A A C C C C A A A A A A C C
1 chr1_76355372 0 76355372 C C C C C T C C C C C C C C C C C C C C
1 chr1_76356398 0 76356398 T T T T T T T T C C C C T T T T T T C C
1 chr1_76357838 0 76357838 C C C C C C C C C C C C C C C T C C C C
1 chr1_76358749 0 76358749 C C C C C C C C T T T T C C C C C C T T
1 chr1_76361673 0 76361673 A A A A A A A A G G G G A A A A A A G G
1 chr1_76362767 0 76362767 C C C C C C C C C C C C C C C C T T C C
1 chr1_76364278 0 76364278 G G G G G G G G C C C C G G G G G G C C
1 chr1_76366401 0 76366401 C C C C C C C C C C C C C C C C T T C C
1 chr1_76371109 0 76371109 G G G G A G G G G G G G G G G G G G G G
1 chr1_76375874 0 76375874 C C T T C C C C C C C C C C C C C C C C
1 chr1_76377861 0 76377861 G G G G A G G G G G G G G G G G G G G G
1 chr1_76381553 0 76381553 G G G G A A G G A A A A G G G G G G A A
1 chr1_76385029 0 76385029 A A G G A A A A A A A A A A A A A A A A
1 chr1_76388270 0 76388270 C C C C C C C C C C C C C C T T C C C C
1 chr1_76389318 0 76389318 T T T T T T T T G G G G T T T T T T G G
1 chr1_76389356 0 76389356 A A A A A A A A G G G G A A A A A A G G
1 chr1_76390495 0 76390495 C T T T T T T T T T T T T T T T T T T T
1 chr1_76391263 0 76391263 G G A A A G G G G G G G G G G G G G G G
1 chr1_76391837 0 76391837 C C C C C C C C T T T T C C C C C C T T
1 chr1_76394580 0 76394580 C C C C C C C C T T T T C C C C C C T T
1 chr1_76397529 0 76397529 G G G G G G G G G G A G G G G G G G G G
1 chr1_76406066 0 76406066 T T T T T T T T T T T T T T G G T T T T
1 chr1_76407763 0 76407763 C C C C C C C C C C C C C T C C C C C C
1 chr1_76408122 0 76408122 A A A A A A A A A A A A A A A G A A A A
1 chr1_76411294 0 76411294 C C C C C C C C C C C C C C C G C C C C
1 chr1_76427098 0 76427098 G G A A A A G G G G G G G G G G G G G G
1 chr1_76433864 0 76433864 C C C C C C C C C C C C C C C C T T C C
1 chr1_76435752 0 76435752 G G G G G G G G A A A G G G G G G G G G
1 chr1_76437936 0 76437936 C C T T T T C C T T T T T T T T T T T T
1 chr1_76440484 0 76440484 C C C C C C C C T T T T C C C C C C T T
1 chr1_76440895 0 76440895 A A A A A A A A C C C C A A A A A A C C
1 chr1_76445584 0 76445584 C C C C C C C C C C C C C C C C T T C C
1 chr1_76445892 0 76445892 C C C C C C C C T T T T C C C C C C T T
1 chr1_76450448 0 76450448 C C C C C C C C C C C C C C T T C C C C
1 chr1_76451758 0 76451758 C C C C C C T T T T T T C C C C C C T T
1 chr1_76451858 0 76451858 C C C C C C C C T T T T C C C C C C T T
1 chr1_76464675 0 76464675 G G G G G G G G G G C G G G G G G G G G
1 chr1_76467603 0 76467603 C C T T T T C C C C C C C C C C C C C C
1 chr1_76487885 0 76487885 G G A A A A G G G G G G G G G G G G G G
1 chr1_76488862 0 76488862 G G G G G G G G G G G G A G G G G G G G
1 chr1_76490714 0 76490714 C C C C C C C C C C C T C C C C C C C C
1 chr1_76492441 0 76492441 A A A A A A A A A A A A A T A A A A A A
1 chr1_76493657 0 76493657 A A G G G G A A A A A A A A A A A A A A
1 chr1_76493871 0 76493871 T T T T T T T T C C C C T T T T T T C C
1 chr1_76496227 0 76496227 G G C C C C G G C C C C C C C C C C C C
1 chr1_76498068 0 76498068 C C C C C C C C T T T T C C C C C C T T
1 chr1_76501023 0 76501023 T T C C C T T T T T T T T T T T T T T T
1 chr1_76502725 0 76502725 C C C C C C T T C C C C C C C C C C C C
1 chr1_76502771 0 76502771 T T T T T T T T G G G G T T T T T T G G
1 chr1_76503251 0 76503251 G G G G G G G G G G A G G G G G G G A A
1 chr1_76503266 0 76503266 G G G G G G G G A A A A G G G G G G A A
1 chr1_76509343 0 76509343 G G G G G G G G A A A G G G G G G G A A
1 chr1_76509560 0 76509560 T T T T T T T T T T T T C C T T T T T T
1 chr1_76509635 0 76509635 T T C C C C T T C C C C C C C C C C C C
1 chr1_76517872 0 76517872 A A A A A G A A A A A A A A A A A A A A
1 chr1_76518921 0 76518921 C C T T T T C C T T T T T T T T T T T T
1 chr1_76519555 0 76519555 A A A A A A A A A A A A A A A A G G A A
1 chr1_76522026 0 76522026 A A A A A A A A G G G G A A A A A A G G
1 chr1_76522650 0 76522650 A A A A A A C C A A A A A A A A A A A A
1 chr1_76527079 0 76527079 G G G G G G G G G G G G A A A A A A G G
1 chr1_76528072 0 76528072 C C C C C C C C C C C C C C A A C C C C
1 chr1_76535352 0 76535352 A A A A A A A A G G G G A A A A A A G G
1 chr1_76549968 0 76549968 A A A A A A A A G G G G A A A A A A G G
1 chr1_76552033 0 76552033 A A C C C C C C C C C C C C C C C C C C
1 chr1_76553120 0 76553120 G G G G G G G G A A A A G G A A G G A A
1 chr1_76554390 0 76554390 C C C C G G C C C C C C C C C C C C C C
1 chr1_76554751 0 76554751 T T C C T T T T T T T T T T T T T T T T
1 chr1_76557619 0 76557619 T T T T T T T T T T G T T T T T T T T T
1 chr1_76558518 0 76558518 G G G G A G G G G G G G G G G G G G G G
1 chr1_76568343 0 76568343 A A A A A A A A C C C C A A A A A A C C
1 chr1_76577443 0 76577443 A A A A A A A A A A A G A A A A A A A A
1 chr1_76584198 0 76584198 C C C C C C C C T T T T C C C C C C T T
1 chr1_76585033 0 76585033 G G G G G G G G G G A G G G G G G G A A
1 chr1_76588784 0 76588784 A A A A A A A A G G G G A A A A A A G G
1 chr1_76591132 0 76591132 T T T T T T T T C C C C T T T T T T C C
1 chr1_76602538 0 76602538 G G G G G G G G G G G G G G G G A G G G
1 chr1_76606496 0 76606496 A A A A A A A A C C C C A A A A A A C C
1 chr1_76617590 0 76617590 T T C C C C T T C C C C T T T T T T C C
1 chr1_76619001 0 76619001 T T C C T T T T T T T T T T T T T T T T
1 chr1_76620664 0 76620664 C C T T T T C C C C C C C C C C C C C C
1 chr1_76643266 0 76643266 G G G G A G G G G G G G G G G G G G G G
1 chr1_76643478 0 76643478 A A A A A A A A A A A A A A A A C C A A
1 chr1_76655979 0 76655979 A A A A A A A A A A A A A G A A A A A A
1 chr1_76670472 0 76670472 G G G G G G G G G G G G G G A A G G G G
1 chr1_76672541 0 76672541 A A A A A A C C A A A A A A A A A A A A
1 chr1_76674402 0 76674402 T T T T T T T T C C C C T T T T T T C C
1 chr1_76674486 0 76674486 A A A A A G A A A A A A A A A A A A A A
1 chr1_76684348 0 76684348 G G G G C C G G G G G G G G G G G G G G
1 chr1_76685447 0 76685447 T T T T T T T T G T G T T T T T T T T T
1 chr1_76687056 0 76687056 G G G G G G G G A A A A G G G G G G A A
1 chr1_76691241 0 76691241 C C C C C C C C T T T T C C C C C C T T
1 chr1_76691609 0 76691609 G G G G G G G G A A A A G G G G G G A A
1 chr1_76704833 0 76704833 C C C C C C C C C C C C C C C C G G C C
1 chr1_76727205 0 76727205 C C C C C C C C A A A A C C C C C C A A
1 chr1_76733772 0 76733772 C C C C C C C C C C C C C C C C T T C C
1 chr1_76734575 0 76734575 A A A A A A A A G G G G A A A A A A G G
1 chr1_76739960 0 76739960 G G G G G G G G T T T T G G G G G G T T
1 chr1_76741962 0 76741962 C C C C C C C C A A A A C C C C C C A A
1 chr1_76747089 0 76747089 A A T T A A A A A A A A A A A A A A A A
1 chr1_76747225 0 76747225 T T T T T T T T T T T T T T G G T T T T
1 chr1_76748031 0 76748031 G G G G G G G G C C C C G G G G G G C C
1 chr1_76775303 0 76775303 A A A A A A A A A A A A A A A A A G A A
1 chr1_76789395 0 76789395 C G G G G G G G G G G G G G G G G G G G
1 chr1_76792297 0 76792297 G G G G G G G G G G G G G T G G G G G G
1 chr1_76799426 0 76799426 C C C C C C C C C C C C C C T T C C C C
1 chr1_76802266 0 76802266 T T T T T T T T T T T T C T T T T T T T
1 chr1_76804715 0 76804715 C C T T C C C C C C C C C C C C C C C C
1 chr1_76817336 0 76817336 G G G G G G G G A A A A G G G G G G A A
1 chr1_76830309 0 76830309 A A G G A A A A A A A A A A A A A A A A
1 chr1_76831918 0 76831918 T T T T T T T T T T T T G G T T T T T T
1 chr1_76835473 0 76835473 A A A A A A A A C C C C A A A A A A C C
1 chr1_76840896 0 76840896 A A A A A A A A G G G G A A A A A A G G
1 chr1_76841917 0 76841917 G G G G C C G G G G G G G G G G G G G G
1 chr1_76845963 0 76845963 A A A A A A A A A A A A A A A A C C A A
1 chr1_76846642 0 76846642 C C C C C C C C C C C C C T C C C C C C
1 chr1_76852142 0 76852142 G G G G G G G G G G G G G G G G A G G G
1 chr1_76852513 0 76852513 T T T T T T T T T T T T T T T T C T T T
1 chr1_76859180 0 76859180 T T A A T T T T T T T T T T T T T T T T
1 chr1_76863890 0 76863890 C C C C A C C C C C C C C C C C C C C C
1 chr1_76902484 0 76902484 G G G G G G G G G G G G G G G G A G G G
1 chr1_76910454 0 76910454 A A A A A A A A G G G G A A A A A A G G
1 chr1_76911485 0 76911485 T T T T T T T T C C C C T T T T T T C C
1 chr1_76913545 0 76913545 A A A A A A A A A A A A G G G G G G A A
1 chr1_76920315 0 76920315 C C C C C C C C A C C C C C C C C C C C
1 chr1_76932481 0 76932481 C C C C C C C C C C C C C C C T C C C C
1 chr1_76938309 0 76938309 C C C C C C C C C T C C C C C C C C T T
1 chr1_76938470 0 76938470 C C T T C C C C C C C C C C C C C C C C
1 chr1_76941325 0 76941325 C C C C C C C C A C A C C C C C C C C C
1 chr1_76942462 0 76942462 T T T T T T T T C C C C T T T T T T C C
1 chr1_76953621 0 76953621 G G C C C G G G G G G G G G G G G G G G
1 chr1_76959283 0 76959283 A A A A A A A A A A A A G G G G A A A A
1 chr1_76960583 0 76960583 G G G G G G G G G G G G G G A G G G G G
1 chr1_76964407 0 76964407 A A A A A A A A A A A A A A A A G G A A
1 chr1_76968215 0 76968215 T T T T T T T T C T C T T T T T T T C C
1 chr1_76974943 0 76974943 T T T T T T T T T T T T T T T T A T T T
1 chr1_76979697 0 76979697 C C C C C C C C C C C C C C A A C C C C
1 chr1_76979973 0 76979973 C C C C C C C C C C C C C C C T C C C C
1 chr1_76985363 0 76985363 G G G G G G G G A A A A G G G G G G A A
1 chr1_76988101 0 76988101 G G G G G G G G C C C C G G G G G G C C
1 chr1_76989661 0 76989661 C C C C C C C C A A A A C C C C C C A A
1 chr1_77001427 0 77001427 A A G G G G A A G G G G A A G G G G G G
1 chr1_77008578 0 77008578 C C C C C C C C C T T T C C C C C C T T
1 chr1_77009922 0 77009922 C C C C C C C C C G C C C C C C C C C C
1 chr1_77011666 0 77011666 T T T T T T T T G T G T T T T T T T T T
1 chr1_77018387 0 77018387 A A A A A A A A A A A A A A G G A A A A
1 chr1_77018556 0 77018556 G G G G G G G G A A A A G G G G G G A A
1 chr1_77022005 0 77022005 C C C C C C C C C C C C C C C C T T C C
1 chr1_77022994 0 77022994 G G G G G G G G G G A G A G G G G G G G
1 chr1_77023496 0 77023496 G G G G G G G G G G A G G G G G G G G G
1 chr1_77028843 0 77028843 T T T T T T T T T T A T T T T T T T T T
1 chr1_77030335 0 77030335 G G G G G G G G A A A G G G G G G G A A
1 chr1_77033446 0 77033446 A G G G G G G G G G G G G G G G G G G G
1 chr1_77035324 0 77035324 C T C C C C C C C C C C C C C C C C C C
1 chr1_77035482 0 77035482 G G G G G G G G G G G G A G G G G G G G
1 chr1_77036032 0 77036032 C C T T C C C C C C C C C C C T C C C C
1 chr1_77046703 0 77046703 C C C C C C T T C C C C C C C C C C C C
1 chr1_77047563 0 77047563 G G G G G G G G A G G G G G G G G G G G
1 chr1_77049881 0 77049881 A A A A A A A A A A A A A A A A A G A A
1 chr1_77053014 0 77053014 G G G G A G G G G G G G G G G G G G G G
1 chr1_77053263 0 77053263 G G A A A A G G A A A A A A A A A A A A
1 chr1_77053377 0 77053377 C C C C C T C C C C C C C C C C C C C C
1 chr1_77054253 0 77054253 G G G G A G G G G G G G G G G G G G G G
1 chr1_77054538 0 77054538 A A A A A A A A A A A A A A A G A A A A
1 chr1_77054633 0 77054633 G G G G A G G G G G G G G G G G G G G G
1 chr1_77057770 0 77057770 A G G G G G G G G G G G G G G G G G G G
1 chr1_77072327 0 77072327 A A A A A A A A G G G G A A A A A A G G
1 chr1_77075031 0 77075031 G G G G G G G G T T T T G G G G G G T T
1 chr1_77087854 0 77087854 A A A A A A A A C C C C A A A A A A C C
1 chr1_77099120 0 77099120 A A A A A A A A A A A A A A A A G G A A
1 chr1_77104072 0 77104072 A A T T A A A A A A A A A A A A A A A A
1 chr1_77104801 0 77104801 C C C C C C C C C C C C C T C C C C C C
1 chr1_77109760 0 77109760 C C C C C C C C T T T T C C C C C C T T
1 chr1_77111990 0 77111990 A A G G G G A A G G G G G G G G G G G G
1 chr1_77122075 0 77122075 C C T T C C C C C C C C C C C C C C C C
1 chr1_77129289 0 77129289 G G T T T T T T T T T T T T T T T T T T
1 chr1_77135639 0 77135639 C C C C C C C C T T T T C C C C C C T T
1 chr1_77137648 0 77137648 C C C C C C C C C C C C C T C C C C C C
1 chr1_77138518 0 77138518 G G G G G G G G A A A A G G G G G G A A
1 chr1_77144629 0 77144629 C C C C C C C C C G C G C C C G C C C C
1 chr1_77146483 0 77146483 T T T T T T T T T T T T A T T T T T T T
1 chr1_77150900 0 77150900 T T T T T T T T T T T T T T T T C T T T
1 chr1_77155270 0 77155270 G G G G G G G G A A A G G G G G G G A A
1 chr1_77155483 0 77155483 T T T T T T T T G G G T T T T T T T G G
1 chr1_77155812 0 77155812 C C C C C C C C C C C C C C C C C T C C
1 chr1_77172386 0 77172386 T T T T T T T T C C C C T T T T T T C C
1 chr1_77174947 0 77174947 T T T T T T T T C T T T T T T T T T T T
1 chr1_77178403 0 77178403 C C C T C C C C C C C C C C C C C C C C
1 chr1_77178549 0 77178549 C C C C C C C C C C C C C C C C C T C C
1 chr1_77179174 0 77179174 G G T T T T G G T T T T T T T T T T T T
1 chr1_77180343 0 77180343 T T T T T T T T C C C C T T T T T T C C
1 chr1_77182223 0 77182223 G G G G G G G G C C C C G G G G G G C C
1 chr1_77195495 0 77195495 G G G G G G G G A A A A G G G G G G A A
1 chr1_77201993 0 77201993 G G G G G G G G G G G G G G G G A A G G
1 chr1_77203908 0 77203908 C C C C C C C C T T T T C C C C C C T T
1 chr1_77204177 0 77204177 C T C C C C T T C C C C C C C C C C C C
1 chr1_77221941 0 77221941 C C C C C C C C C C C C C C C C C T C C
1 chr1_77225322 0 77225322 G G G G G G G G G G G G G T G G G G G G
1 chr1_77234546 0 77234546 C C T T T T T T T T T T T T T T T T T T
1 chr1_77234904 0 77234904 A A A A A A A A A A A A A A G G A A A A
1 chr1_77238724 0 77238724 G G C C C C G G G G G G G G G G G G G G
1 chr1_77239463 0 77239463 C C C C C C C C A C C C C C C C C C C C
1 chr1_77243391 0 77243391 G G G G G G G G G G G G C C G G G G G G
1 chr1_77246515 0 77246515 G G G G A G G G G G G G G G G G G G G G
1 chr1_77247258 0 77247258 T T T T T T T T C C C C T T T T T T C C
1 chr1_77249834 0 77249834 G G G G G G G G A A A A G G G G G G A A
1 chr1_77254930 0 77254930 G G G G G G G G G G G G C G G G G G G G
1 chr1_77258022 0 77258022 G G G G G G G G G G G G G T G G G G G G
1 chr1_77262146 0 77262146 T T T T T T T T C C C C T T T T T T C C
1 chr1_77262336 0 77262336 A A A A A A A A A A A A A A G G A A A A
1 chr1_77266632 0 77266632 T T T T T T T T C C C C T T T T T T C C
1 chr1_77277652 0 77277652 A A A A A A A A A A A A T T A A A A A A
1 chr1_77283637 0 77283637 A A A A A A A A T T T T A A A A A A T T
1 chr1_77288884 0 77288884 C C C C C C T T C C C C C C C C C C C C
1 chr1_77289517 0 77289517 A C A A A A A A A A A A A A A A A A A A
1 chr1_77291086 0 77291086 C C C C C C C C G G G G C C C C C C G G
1 chr1_77291437 0 77291437 C C C C C C C C C C C C A C C C C C C C
1 chr1_77292171 0 77292171 C C T T T T T T T T T T T T T T T T T T
1 chr1_77296911 0 77296911 A G G G G G G G G G G G G G G G G G G G
1 chr1_77303203 0 77303203 A A A A A A A A G G A A A A A A A A G G
1 chr1_77307782 0 77307782 G G G G G G G G G G G G A G G G G G G G
1 chr1_77311131 0 77311131 G G G G G G G G G G G G G G A G G G G G
1 chr1_77313120 0 77313120 G G G G G G G G G G G G G G G G T T G G
1 chr1_77318382 0 77318382 A A A A A A A A A A A A A A A C A A A A
1 chr1_77319675 0 77319675 C C C C C T C C C C C C C C C C C C C C
1 chr1_77321563 0 77321563 G G G G G G G G G G G G G G G T G G G G
1 chr1_77328005 0 77328005 C C C C C C C C C C A A C C C C C C C C
1 chr1_77336161 0 77336161 C C C C C C C C C C C C C T C C C C C C
1 chr1_77339264 0 77339264 G G G G G G G G A A A A G G G G G G A A
1 chr1_77346357 0 77346357 C C C C C C C C T T T T C C C C C C T T
1 chr1_77346447 0 77346447 C C C C C C C C T T T T C C C C C C T T
1 chr1_77347290 0 77347290 T T T T T T T T G G G G T T T T T T G G
1 chr1_77348446 0 77348446 C C C C C C C C C T C C C C C C C C C C
1 chr1_77351058 0 77351058 A A A A A A A A A A A A A A A A G G A A
1 chr1_77359354 0 77359354 G G G G A G G G A A G G G G G G G G A A
1 chr1_77372793 0 77372793 T T T T T T T T C C C C T T T T T T C C
1 chr1_77379274 0 77379274 C C C C C C C C C G C C C C C C C C C C
1 chr1_77380116 0 77380116 G G G G G G G G C C C C G G G G G G C C
1 chr1_77384056 0 77384056 T T T T T T T T C C T T T T T T T T C C
1 chr1_77387131 0 77387131 T T T T T T T T T T C C T T T T T T T T
1 chr1_77395700 0 77395700 T T T T C T T T T T T T T T T T T T T T
1 chr1_77397908 0 77397908 T T C C C C T T C C C C C C C C C C T T
1 chr1_77398950 0 77398950 C T C C C C T T C C C C C C C C C C C C
1 chr1_77400132 0 77400132 C C C C C C C C G G C C C C C C C C C C
1 chr1_77400232 0 77400232 A A A A A G A A A A A A A A A A A A A A
1 chr1_77402583 0 77402583 A A A A A G A A A A A A A A A A A A A A
1 chr1_77407467 0 77407467 T T T T T T T T C C C C T T T T T T C C
1 chr1_77410193 0 77410193 G G G G G G G G A A A A G G G G G G A A
1 chr1_77414697 0 77414697 G G G G G G G G C C C C G G G G G G C C
1 chr1_77415404 0 77415404 G G G G G G G G C C C C G G G G G G C C
1 chr1_77420198 0 77420198 G G G G G G G G A A A A G G G G G G A A
1 chr1_77426412 0 77426412 G G G G G G G G T T T T G G G G G G T T
1 chr1_77430242 0 77430242 T T T T T T T T T T G G T T T T T T T T
1 chr1_77432671 0 77432671 C C C C C G C C C C C C C C C C C C C C
1 chr1_77436173 0 77436173 T T G T T T T T T T T T T T T T T T T T
1 chr1_77436792 0 77436792 G G G G G G G G G G G G G G C G G G G G
1 chr1_77437997 0 77437997 T T T T T T T T C C C C T T T T T T C C
1 chr1_77443220 0 77443220 A A A A A A A A A A A A A G A A A A A A
1 chr1_77444566 0 77444566 G G G G G G G G G G G G C C C C C C G G
1 chr1_77446183 0 77446183 A A A A A A A A G G G G A A A A A A G G
1 chr1_77447152 0 77447152 T T T T T T T T T T T T G T T T T T T T
1 chr1_77450160 0 77450160 G G G G G G G G A G G G G G G G G G G G
1 chr1_77451180 0 77451180 G G G G G G G G G G G G C G G G G G G G
1 chr1_77451365 0 77451365 T T C C C C C C T T T T C C C C C C T T
1 chr1_77453128 0 77453128 T T C C C C C C C C C C C C C C C C C C
1 chr1_77455016 0 77455016 G G G G G G G G G G G G G G G G A G G G
1 chr1_77461887 0 77461887 G G A A A A G G G G G G G G G G G G G G
1 chr1_77464579 0 77464579 C C C C C C C C A A A A C C C C C C A A
1 chr1_77471171 0 77471171 A G G G G G G G G G G G G G G G G G G G
1 chr1_77472784 0 77472784 C C C C C C C C C C T T C C C C C C C C
1 chr1_77472851 0 77472851 T T T T T T T T C C C C T T T T T T C C
1 chr1_77473906 0 77473906 T T T T T T T T T T T T G T T T T T T T
1 chr1_77474837 0 77474837 A A A A A A A A G G G G A A A A A A G G
1 chr1_77489705 0 77489705 A A A A A A A A A A A A G G A A A A A A
1 chr1_77493916 0 77493916 A A A A A A G G A A A A A A A A A A A A
1 chr1_77494528 0 77494528 G G G G G G G G G G A A G G G G G G G G
1 chr1_77494739 0 77494739 G G G G G G G G G G G G G G G G C C G G
1 chr1_77494956 0 77494956 G G G G G G G G G G G G G G G T G G G G
1 chr1_77505539 0 77505539 C C C C C C C C C C T T C C C C C C C C
1 chr1_77505732 0 77505732 G G G G G G G G A G G G G G G G G G G G
1 chr1_77509269 0 77509269 A A C C A A A A A A A A A A A A A A A A
1 chr1_77514326 0 77514326 T T T T T T T T G G G G T T T T T T G G
1 chr1_77516971 0 77516971 A G G G G G G G G G G G G G G G G G G G
1 chr1_77520516 0 77520516 C C C C C C C C C C C C A A A A A A C C
1 chr1_77520675 0 77520675 T T T T T T T T T T T T T T T T C C T T
1 chr1_77520756 0 77520756 A G G G G G G G G G G G G G G G G G G G
1 chr1_77526943 0 77526943 G G G G G G G G G G G G G G A G G G G G
1 chr1_77531667 0 77531667 A A A A A A A A T T T T A A A A A A T T
1 chr1_77538686 0 77538686 A A A A A A A A G G G G A A A A A A G G
1 chr1_77552213 0 77552213 T T T T T T T T C C C C T T T T T T C C
1 chr1_77555579 0 77555579 G G G G G G G G C C C C G G G G G G C C
1 chr1_77559773 0 77559773 C C T T T T C C T T T T T T T T T T T T
1 chr1_77559843 0 77559843 T T C C C C T T T T T T T T T T T T T T
1 chr1_77570790 0 77570790 C C C C C C C C A A A A C C C C C C A A
1 chr1_77571959 0 77571959 T T T T T T T T C C C C T T T T T T C C
1 chr1_77576357 0 77576357 A A G G A A A A A A A A A A A A A A A A
1 chr1_77584230 0 77584230 A A C C C C A A C C C C C C C C C C C C
1 chr1_77585614 0 77585614 T T A T T T T T T T T T T T T T T T T T
1 chr1_77586179 0 77586179 C C C C C C C C C C C C C C T T C C C C
1 chr1_77586368 0 77586368 C C C C C C C C C C C C C C C T C C C C
1 chr1_77588661 0 77588661 G G G G G G G G G G G G G G G G A G G G
1 chr1_77591240 0 77591240 T T T T T T T T T T T T C C C C C C T T
1 chr1_77591552 0 77591552 G G C G G G G G G G G G G G G G G G G G
1 chr1_77591994 0 77591994 G G G G G G G G C C C C G G G G G G C C
1 chr1_77592674 0 77592674 A A A A A A A A T T T T A A A A A A T T
1 chr1_77598078 0 77598078 G G G G A G G G G G G G G G G G G G G G
1 chr1_77600322 0 77600322 A A A A A A A A G G G G A A A A A A G G
1 chr1_77602695 0 77602695 C C C C C T C C C C C C C C C C C C C C
1 chr1_77603149 0 77603149 C C C C C C C C A C C C C C C C C C C C
1 chr1_77604782 0 77604782 T T T T C T T T T T T T T T T T T T T T
1 chr1_77609858 0 77609858 G G G G G G G G A A A A G G G G G G A A
1 chr1_77611315 0 77611315 C C C C C C C C C C C C C C C C A A C C
1 chr1_77611720 0 77611720 C C C C C C C C C C C C C T C C C C C C
1 chr1_77613625 0 77613625 A A A G A A A A A A A A A A A A A A A A
1 chr1_77613777 0 77613777 C C C T C C C C C C C C C C C C C C C C
1 chr1_77624365 0 77624365 A G G G G G G G G G G G G G G G G G G G
1 chr1_77624399 0 77624399 G G G G G G G G A A A A G G G G G G A A
1 chr1_77626584 0 77626584 G G A A G G G G G G G G G G G G G G G G
1 chr1_77631935 0 77631935 G G G G G G G G G G G G G G C C G G G G
1 chr1_77644413 0 77644413 T T T T T T T T T T T T T T T T C C T T
1 chr1_77652777 0 77652777 C C T T T T T T T T T T T T T T T T T T
1 chr1_77654285 0 77654285 A A A A A A A A A C A A A A A A A A C C
1 chr1_77667854 0 77667854 C T C C C C C C C C C C C C C C C C C C
1 chr1_77668838 0 77668838 G G A G G G G G G G G G G G G G G G G G
1 chr1_77677041 0 77677041 G G G G G G G G G G G T G G G G G G G G
1 chr1_77682456 0 77682456 C C T T C C C C C C C C C C C C C C C C
1 chr1_77700232 0 77700232 C C C C C C C C C G C C C C C C C C G G
1 chr1_77707999 0 77707999 G G G G C G G G G G G G G G G G G G G G
1 chr1_77713576 0 77713576 A A A A A A A A G G G G A A A A A A G G
1 chr1_77715503 0 77715503 G G T T T T G G G G G G G G G G G G G G
1 chr1_77715974 0 77715974 A A A A A A A A G G G G A A A A A A G G
1 chr1_77729041 0 77729041 G G C C C C G G C C C C C C C C C C C C
1 chr1_77729681 0 77729681 G G A G G G G G G G G G G G G G G G G G
1 chr1_77734906 0 77734906 C T C C T T T T C C C T C C C C C C T T
1 chr1_77745608 0 77745608 A A A A A A A A A G A A A A A A A A G G
1 chr1_77748073 0 77748073 A A A A A A A A A A A A A T A A A A A A
1 chr1_77753455 0 77753455 G G G G G G G G G T G T G G G G G G G G
1 chr1_77756797 0 77756797 T T T T T T T T G G G G T T T T T T G G
1 chr1_77757448 0 77757448 G G G G G G G G G G A G G G G G G G G G
1 chr1_77758156 0 77758156 A A G G G G A A G G A G G G G G G G G G
1 chr1_77759262 0 77759262 T T C T T T T T T T T T T T T T T T T T
1 chr1_77764426 0 77764426 G G G G G G G G A A A G G G G G G G A A
1 chr1_77766253 0 77766253 C C C C C C C C C C C C A C C C C C C C
1 chr1_77769288 0 77769288 G G A A A G G G G G G G G G G G G G G G
1 chr1_77774169 0 77774169 A A A A A A A A G G G G A G G G A A G G
1 chr1_77791098 0 77791098 A A A A A A A A A A A A A A G G A A A A
1 chr1_77798094 0 77798094 A A T T T T T T T T T T T T T T T T T T
1 chr1_77800060 0 77800060 C C T T T T C C T T T T T T T T T T T T
1 chr1_77806081 0 77806081 C C C C C C C C C C C C C T C C C C C C
1 chr1_77807670 0 77807670 C C C C C C C C C C C C T T T T T T C C
1 chr1_77813238 0 77813238 C C C C C C C C C C C C T T T T T T C C
1 chr1_77813887 0 77813887 G G G G G G G G A A A G G G G G G G G G
1 chr1_77822150 0 77822150 A A A A A A A A G G G G A A A A A A G G
1 chr1_77824070 0 77824070 C C C C C C C C C C C C T T T T T T C C
1 chr1_77824463 0 77824463 T T T T T T T T C T C C T T T T T T C C
1 chr1_77825644 0 77825644 A A A A A A A A A A A A T T T T T T A A
1 chr1_77828652 0 77828652 A A A A A A A A A A A A A G A A A A A A
1 chr1_77830434 0 77830434 G G G G G G G G G G A G G G G G G G G G
1 chr1_77832913 0 77832913 G G G G G G G G T T T T G G G G G G G G
1 chr1_77833865 0 77833865 A A A A A A A A A A A T A A A A A A A A
1 chr1_77834173 0 77834173 A A G G G G A A G G G G G G G G G G G G
1 chr1_77840705 0 77840705 A A A A A A A A A A A A A G A A A A A A
1 chr1_77845216 0 77845216 T T T T T T T T C C C C T T T T T T C C
1 chr1_77847584 0 77847584 A A G G G G A A A A A A A A A A A A A A
1 chr1_77848060 0 77848060 A A C C C C A A A A A A A A A A A A A A
1 chr1_77849568 0 77849568 G G G G A G G G G G G G G G G G G G G G
1 chr1_77853241 0 77853241 C C C C C C C C C C C C C C A C C C C C
1 chr1_77856423 0 77856423 G G A G A G G G G G G G G G G G G G G G
1 chr1_77859507 0 77859507 A A A A A A A A G G A G A A A A A A G G
1 chr1_77859637 0 77859637 G G G G G G G G G G G G G G A G G G G G
1 chr1_77861668 0 77861668 A A A G A A A A A A A A A A A A A A A A
1 chr1_77865718 0 77865718 T T T T T T T T A A A A T T T T T T A A
1 chr1_77872896 0 77872896 C G G G G G C C G G G G G G G G G G G G
1 chr1_77877226 0 77877226 A A A A A A A A T T T T A A A A A A T T
1 chr1_77883149 0 77883149 A A A A A A A A C C A A A A A A A A A A
1 chr1_77885377 0 77885377 G G G G G G G G A A A A G G G G G G A A
1 chr1_77898052 0 77898052 T T A A A A T T A A A A A A A A A A A A
1 chr1_77900263 0 77900263 G G G G G G G G G G A G G G G G G G G G
1 chr1_77902819 0 77902819 A A A A A A A A G G G G A A A A A A G G
1 chr1_77908033 0 77908033 T T C T T T T T T T T T T T T T T T T T
1 chr1_77910998 0 77910998 A A A A A A A A G G G G A A A A A A G G
1 chr1_77915870 0 77915870 C C C C C C C C A A A A A A A A A A A A
1 chr1_77916641 0 77916641 G G A G A G G G G G G G G G G G G G G G
1 chr1_77917562 0 77917562 C C C C C T C C C C C C C C C C C C C C
1 chr1_77917969 0 77917969 T T T T T T T T C C C T T T T T T T T T
1 chr1_77927268 0 77927268 A A G G G G A A G G G G G G G G G G G G
1 chr1_77933980 0 77933980 G T T T T T T T T T T T T T T T T T T T
1 chr1_77934603 0 77934603 A A A G A A A A A A A A A A A A A A A A
1 chr1_77936867 0 77936867 C C C C C C C C C C C C C C C T C C C C
1 chr1_77939179 0 77939179 G G A G G G G G G G G G G G G G G G G G
1 chr1_77942770 0 77942770 G G A G G G G G G G G G G G G G G G G G
1 chr1_77944214 0 77944214 G G G G G G G G A A A A G G G G G G A A
1 chr1_77950983 0 77950983 T T T T T T T T T T T T T T T T C C T T
1 chr1_77967723 0 77967723 C C C C C C C C C T T T C C C C C C T T
1 chr1_77968118 0 77968118 A A A A A G A A A A A A A A A A A A A A
1 chr1_77978810 0 77978810 A A A G A A A A A A A A A A A A A A A A
1 chr1_77979872 0 77979872 T T T T T T T T G G G G T T T T T T G G
1 chr1_77983290 0 77983290 T T T T T T T T T T T T T T C C T T T T
1 chr1_77983548 0 77983548 C C C C C C C C C C C C C C C C T T C C
1 chr1_77986473 0 77986473 A A A A A A A A A A A A A A A C A A A A
1 chr1_77994614 0 77994614 A A A G A A A A G G G G G G G G A A G G
1 chr1_77995453 0 77995453 G G G G G G G G A A A A G G G G G G A A
1 chr1_78002678 0 78002678 C C C C C C C C T T T T C C C C C C T T
1 chr1_78007655 0 78007655 G G G G A G G G G G G G G G G G G G G G
1 chr1_78008445 0 78008445 G G G G A G G G G G G G G G G G G G G G
1 chr1_78011046 0 78011046 C C C C C C C C A A A A C C C C C C A A
1 chr1_78011973 0 78011973 G G G G G G G G G G G G G G G G A G G G
1 chr1_78015108 0 78015108 A A A A A A A A A A A A A G A A A A A A
1 chr1_78018483 0 78018483 C C C C C C C C C C T T C C C C C C C C
1 chr1_78022858 0 78022858 T T T T T T T T C C C C T T T T T T C C
1 chr1_78034552 0 78034552 T T C C C T T T T T T T T T T T T T T T
1 chr1_78050310 0 78050310 C C C C C C C C T T T T C C C C C C T T
1 chr1_78050598 0 78050598 C C C C C C C C T T T T C C C C C C T T
1 chr1_78060515 0 78060515 C C C C C C C C C G C C C C C C C C C C
1 chr1_78061570 0 78061570 G G G G G G G G C C C C G G G G G G C C
1 chr1_78062718 0 78062718 C C C C C C C C C C C C C C C T C C C C
1 chr1_78063596 0 78063596 A A A A A A A A G G G G A A A A A A G G
1 chr1_78066187 0 78066187 C C C C C C C C C T C T C C C C C C C C
1 chr1_78069096 0 78069096 C C C C C C C C C C C C T T C C C C C C
1 chr1_78069858 0 78069858 A A A A A A A A A A A A A A A G A A A A
1 chr1_78071005 0 78071005 G G A A A A G G G G G G G G G G G G G G
1 chr1_78071387 0 78071387 T T T T T T T T T T T T G G G G G G T T
1 chr1_78075282 0 78075282 G G G G G G G G G G G G G G C C G G G G
1 chr1_78080178 0 78080178 C C C C C C G G C C C C C C C C C C C C
1 chr1_78081361 0 78081361 A G G G G G G G G G G G G G G G G G G G
1 chr1_78082587 0 78082587 A A A A A A A A G G G G A A A A A A G G
1 chr1_78082684 0 78082684 T T T T T T T T G G G G T T T T T T G G
1 chr1_78087231 0 78087231 G G G G G G G G G G G G A A G G G G G G
1 chr1_78090068 0 78090068 A A A A A A A A T T T T A A A A A A T T
1 chr1_78091553 0 78091553 A A A A A A A A A A A A G G A A A A A A
1 chr1_78094266 0 78094266 T T T T T T T T T T T T T T C C T T T T
1 chr1_78096807 0 78096807 G G G G A A G G G G G G G G G G G G G G
1 chr1_78096930 0 78096930 A A G G G G A A G G G G G G G G G G G G
1 chr1_78101047 0 78101047 G G G G G G G G A A A A G G G G G G A A
1 chr1_78102470 0 78102470 C C C T C C C C C C C C C C C C C C C C
1 chr1_78103128 0 78103128 G G G G G G G G G G G G G G T T G G G G
1 chr1_78109621 0 78109621 C C C C C C C C T T T T C C C C C C T T
1 chr1_78110293 0 78110293 A A A A A A A A A A A A A A G G A A A A
1 chr1_78111889 0 78111889 C T C C C C C C C C C C C C C C C C C C
1 chr1_78115502 0 78115502 A A A A A A A A G G G G A A A A A A G G
1 chr1_78123949 0 78123949 A A A G A A A A A A A A A A A A A A A A
1 chr1_78124488 0 78124488 A A A A A A A A A G G G A A A A A A G G
1 chr1_78143492 0 78143492 A A C C A A A A A A A A A A A A A A A A
1 chr1_78145903 0 78145903 C C C C C C C C C C C C T T C C C C C C
1 chr1_78149770 0 78149770 C T C C C C C C C C C C C C C C C C T T
1 chr1_78162110 0 78162110 A A A A A A A A A A A A A A G G A A A A
1 chr1_78167560 0 78167560 A A A A A A A A A A A A A A G G A A A A
1 chr1_78172695 0 78172695 G G G G G G G G A A A A G G G G G G A A
1 chr1_78176294 0 78176294 C C T T C C C C C C C C C C C C C C C C
1 chr1_78177592 0 78177592 G G G G G G G G G G A G G G G G G G G G
1 chr1_78184788 0 78184788 G G G G G G G G A A A A G G G G G G A A
1 chr1_78184811 0 78184811 G G G G G G G G G G A G G G G G G G G G
1 chr1_78187114 0 78187114 G G G G G G G G A A A A G G G G G G A A
1 chr1_78189135 0 78189135 C C C T C T C C C C C C T T T T T T C C
1 chr1_78190690 0 78190690 G G G G G G G G G G G G G T G G G G G G
1 chr1_78195229 0 78195229 C C C G C C C C C C C C C C C C C C C C
1 chr1_78198590 0 78198590 A A A A A A A A G G G G A A A A A A G G
1 chr1_78200133 0 78200133 T T T T T T T T C C C C T T T T T T C C
1 chr1_78208625 0 78208625 A A G G G G A A G G G G G G G G G G G G
1 chr1_78209108 0 78209108 A A A A A A A A A A A A A A T T A A A A
1 chr1_78213558 0 78213558 A A A A A A A A A A A A G G A A A A A A
1 chr1_78222469 0 78222469 G G G G G G G G G G G G A G G G G G G G
1 chr1_78223119 0 78223119 G G G G G G G G G G G G G G C C G G G G
1 chr1_78226442 0 78226442 A G G G G G A A G G G G G G G G G G G G
1 chr1_78226568 0 78226568 T T A T T T T T T T T T T T T T T T T T
1 chr1_78229949 0 78229949 G G G G G G G G C G G G G G G G G G G G
1 chr1_78253213 0 78253213 C C C C C C C C C C C C C T C C C C T T
1 chr1_78262342 0 78262342 A A G G A A A A A A A A A A A A A A A A
1 chr1_78264349 0 78264349 G G G G G G G G C C C C G G G G G G C C
1 chr1_78273265 0 78273265 T T T T T T T T C C C C T T T T T T C C
1 chr1_78275834 0 78275834 G G G G G G G G A A A A G G G G G G A A
1 chr1_78277706 0 78277706 T T T T C T T T T T T T T T T T T T T T
1 chr1_78280527 0 78280527 A A T T A T A A A A A A A A A A A A A A
1 chr1_78283993 0 78283993 A A A A A C A A A A A A A A A A A A A A
1 chr1_78296442 0 78296442 G G G G G G G G A A A A G G G G G G A A
1 chr1_78299617 0 78299617 T T T T T T T T T T T T C T T T T T T T
1 chr1_78305696 0 78305696 T T T T T T T T C C C C T T T T T T C C
1 chr1_78316968 0 78316968 C C T T C T C C C C C C C C C C C C C C
1 chr1_78322057 0 78322057 A A A A A A A A C C C C A A A A A A C C
1 chr1_78322250 0 78322250 A A A A A A A A A A A A A A G G A A A A
1 chr1_78323801 0 78323801 C C C C C C C C T T T T C C C C C C T T
1 chr1_78326541 0 78326541 A A A A A A A A G G A A A A A A A A G G
1 chr1_78330813 0 78330813 A A A A A A A A G G G G A A A A A A G G
1 chr1_78331027 0 78331027 C C C C C C C C G G G G C C C C C C G G
1 chr1_78332709 0 78332709 G G G G G G G G G G A A G G G G G G G G
1 chr1_78333328 0 78333328 C C C C C C C C T T C C C C C C C C T T
1 chr1_78334234 0 78334234 A A G G A G A A A A A A A A A A A A A A
1 chr1_78334880 0 78334880 A A A A A G A A A A A A A A A A A A A A
1 chr1_78338534 0 78338534 A A A A A A A A T T T T A A A A A A T T
1 chr1_78355257 0 78355257 A A A A A A A A G G G G A A A A A A G G
1 chr1_78358474 0 78358474 A A A A A A A A G G G G A A A A A A G G
1 chr1_78366261 0 78366261 T T T T T T T T C C C C T T T T T T C C
1 chr1_78367939 0 78367939 A A A C A A A A A A A A A A A A A A A A
1 chr1_78369292 0 78369292 A A G G G G G G G G G G G G G G G G G G
1 chr1_78376190 0 78376190 A A A A A A A A G G G G A A A A A A G G
1 chr1_78384141 0 78384141 T T T T T T T T C C C C T T T T T T C C
1 chr1_78394262 0 78394262 G G A A G G G G G G G G G G G G G G G G
1 chr1_78394506 0 78394506 G G G G A A G G G G G G G G G G G G G G
1 chr1_78394533 0 78394533 A A A A A A A A G G G G A A A A A A G G
1 chr1_78395766 0 78395766 A G A A A A A A A A A A A A A A A A A A
1 chr1_78397268 0 78397268 A T A A A A T T A A A A A A A A A A A A
1 chr1_78398125 0 78398125 G G G G G G G G G G G G A G G G G G G G
1 chr1_78400700 0 78400700 A A G G G G A A G G G G G G G G G G G G
1 chr1_78401498 0 78401498 G G G G G G G G A A A A G G G G G G A A
1 chr1_78411743 0 78411743 G G G G G G G G G G G G G G G G A A G G
1 chr1_78413729 0 78413729 T T T T T T T T C C C C T T T T T T C C
1 chr1_78413980 0 78413980 T T T T T T T T C C C C T T T T T T T T
1 chr1_78419637 0 78419637 C C C C C C C C C T C C C C C C C C C C
1 chr1_78428924 0 78428924 T T T T T T T T C C C C T T T T T T C C
1 chr1_78430217 0 78430217 G G G G G G G G A A A A G G A A G G A A
1 chr1_78431080 0 78431080 T T T T T T T T C C C C T T T T T T C C
1 chr1_78433923 0 78433923 C C C C C C C C C C C C T T C C C C C C
1 chr1_78437499 0 78437499 A A A A C C A A A A A A A A A A A A A A
1 chr1_78447400 0 78447400 C C C C C C C C A A A A C C C C C C A A
1 chr1_78455055 0 78455055 C C C C C C C C C C C C C C C T C C C C
1 chr1_78457945 0 78457945 G G G G G G G G T T T T G G G G G G T T
1 chr1_78465161 0 78465161 C C C C C C C C T T T T C C C T C C T T
1 chr1_78465924 0 78465924 C C C C C C C C T T T T C C C C C C T T
1 chr1_78473432 0 78473432 C C C C C C T T C C C C C C C C C C C C
1 chr1_78474536 0 78474536 C C T T C C C C C C C C C C C C C C C C
1 chr1_78475264 0 78475264 G G G G G G G G G G G G G G A G G G G G
1 chr1_78476170 0 78476170 A A G G G G G G G G A G G G G G G G G G
1 chr1_78478926 0 78478926 C C C C C C C C C C A C C C C C C C C C
1 chr1_78482264 0 78482264 A A A A A A A A A G A A A A A A A A A A
1 chr1_78497967 0 78497967 T T T T T T T T C T T T T T T T T T T T
1 chr1_78506998 0 78506998 T T T T T T T T T T T T T T T T G G T T
1 chr1_78508264 0 78508264 C C C C C C C C C C C C C C C T C C C C
1 chr1_78509597 0 78509597 A A T T A A A A A A A A A A A A A A A A
1 chr1_78513108 0 78513108 T T T T T T T T G G G G T T T T T T G G
1 chr1_78518095 0 78518095 G G G G G G G G G G G G G G G G C G G G
1 chr1_78520192 0 78520192 G G G G G G G G C C C C G G G G G G C C
1 chr1_78522461 0 78522461 A A A A A A A A A A C C A A A A A A A A
1 chr1_78532528 0 78532528 C C C C C C C C T T T T C C C C C C T T
1 chr1_78533477 0 78533477 C C C C C C C C T T T T C C C C C C T T
1 chr1_78536092 0 78536092 G G G G G G G G G G G G G G G G A A G G
1 chr1_78538723 0 78538723 A A G G G G A A G G G G G G G G G G G G
1 chr1_78540452 0 78540452 C C C C C C T T C C C C C C C C C C C C
1 chr1_78541250 0 78541250 T T T T T T T T C C C C T T T T T T C C
1 chr1_78542931 0 78542931 G G G G G G G G G G G G G G A A G G G G
1 chr1_78550363 0 78550363 A A A A A A A A A C A A A A A A A A A A
1 chr1_78556545 0 78556545 C C C C C C C C C C C C C C C T C C C C
1 chr1_78561394 0 78561394 G G G G G G G G A A A A G G G G G G A A
1 chr1_78563229 0 78563229 C C C C C T C C C C C C C C C C C C C C
1 chr1_78563402 0 78563402 C C C C C C C C C C C C A C C C C C C C
1 chr1_78564626 0 78564626 G G G G C G G G G G G G G G G G G G G G
1 chr1_78568795 0 78568795 G G G G G G G G G G G G A G G G G G G G
1 chr1_78569269 0 78569269 G G G G G G G G A A A A G G G G G G A A
1 chr1_78569285 0 78569285 G G G G G G G G A A A A G G G G G G A A
1 chr1_78570388 0 78570388 A A A A A A A A G G G G A A A A A A G G
1 chr1_78572196 0 78572196 A A A A A A A A C C C C A A A A A A C C
1 chr1_78575546 0 78575546 G G G G G G G G G G G G G G G G A A G G
1 chr1_78576313 0 78576313 T T T T T T T T T T G G T T T T T T T T
1 chr1_78586753 0 78586753 A A G G G G A A G G G G G G G G G G G G
1 chr1_78589595 0 78589595 A A A A A A A A A C A A A A A A A A A A
1 chr1_78604164 0 78604164 T T T T T T T T C C C C T T T T T T C C
1 chr1_78604206 0 78604206 C C C C C C C C C C C C C C C T C C C C
1 chr1_78604513 0 78604513 T T T T T T T T T T T T T T T T C C T T
1 chr1_78615176 0 78615176 T T C C C C C C C C C C C C C C C C C C
1 chr1_78618079 0 78618079 G G G G G G G G G G G G G G A G G G G G
1 chr1_78620006 0 78620006 C C A A C C C C C C C C C C C C C C C C
1 chr1_78620178 0 78620178 T T T T T T T T G G G G T T T T T T G G
1 chr1_78621860 0 78621860 C C C C C C C C C T C C C C C C C C T T
1 chr1_78623086 0 78623086 T T C C C C C C C C C C C C C C C C C C
1 chr1_78624141 0 78624141 A A A A A A A A G G G G A A A A A A A A
1 chr1_78630294 0 78630294 G G G G A G G G G G G G G G G G G G G G
1 chr1_78630989 0 78630989 A A A A A A A A G G G G A A A A A A G G
1 chr1_78641023 0 78641023 A A C C C C A A C C C C C C C C C C C C
1 chr1_78641672 0 78641672 A A A A A A A A A A A A A A A A G G A A
1 chr1_78643593 0 78643593 A A A A A A A A G G G G A A A A A A G G
1 chr1_78645906 0 78645906 G G A A G G G G G G G G G G G G G G G G
1 chr1_78646069 0 78646069 A A A A A A A A G G G G A A A A A A G G
1 chr1_78647366 0 78647366 G G G G G G G G G G G T G G G G G G G G
1 chr1_78648292 0 78648292 T T T T T T T T A A A A T T T T T T A A
1 chr1_78655392 0 78655392 G G G G G G G G G G A A G G G G G G G G
1 chr1_78658609 0 78658609 T T T T T T T T T T T T G T T T T T T T
1 chr1_78662991 0 78662991 A A A A A A A A C C A C A A A A A A C C
1 chr1_78664375 0 78664375 T T T T T T T T T T C T T T T T T T T T
1 chr1_78671901 0 78671901 T T T T T T T T T T T T C T T T T T T T
1 chr1_78673173 0 78673173 C C C C C C C C G G G G C C C C C C G G
1 chr1_78673809 0 78673809 G G G G A G G G G G G G G G G G G G G G
1 chr1_78675307 0 78675307 G G G G G G G G G G G G A A A A G G G G
1 chr1_78676728 0 78676728 C C C C C C C C C C C C T T C C C C C C
1 chr1_78680747 0 78680747 A A G G G G G G G G G G G G G G G G G G
1 chr1_78684827 0 78684827 G G A A A A G G A A A A A A A A A A A A
1 chr1_78688414 0 78688414 G G G G G G G G A A A A G G G G G G A A
1 chr1_78694808 0 78694808 T T T T T T A A T T T T T T T T T T T T
1 chr1_78695425 0 78695425 C C C C C C C C C C C C C T C C C C C C
1 chr1_78700902 0 78700902 C C C C C C C C C C C C C T C C C C C C
1 chr1_78709645 0 78709645 G G G G G G G G G G C G G G G G G G G G
1 chr1_78710856 0 78710856 T T T T T T T T G G G G T T T T T T G G
1 chr1_78718024 0 78718024 C C C C C C C C C T C T C C C C C C T T
1 chr1_78721124 0 78721124 C C C C C C C C T T T T C C C C C C T T
1 chr1_78733428 0 78733428 C C C C C C C C C C C C C C C C T T C C
1 chr1_78738082 0 78738082 C C C C C C C C C C G G C C C C C C C C
1 chr1_78741387 0 78741387 C C C C C T C C C C C C C C C C C C C C
1 chr1_78744052 0 78744052 G G G G G G G G G G G G A G G G G G G G
1 chr1_78744708 0 78744708 G G G G G G G G G G G G A A A A G G G G
1 chr1_78766854 0 78766854 A A A A A A A A A A A A A G A A A A A A
1 chr1_78768372 0 78768372 C C C C C C C C C C C C C C C T C C C C
1 chr1_78769915 0 78769915 C C G G G G C C G G G G G G G G G G G G
1 chr1_78770175 0 78770175 G G G G G G G G G G G G G G G T G G G G
1 chr1_78770340 0 78770340 G G G G G G G G G G G T G G G G G G G G
1 chr1_78770759 0 78770759 A A G G G G A A A A A A A A A A A A A A
1 chr1_78771573 0 78771573 A A A A A A A A C C C C A A A A A A C C
1 chr1_78775129 0 78775129 T T T T T T T T G G G G T T T T T T G G
1 chr1_78775777 0 78775777 C C C C C C C C C C C C C T T T T T C C
1 chr1_78776233 0 78776233 C C T T C C C C C C C C C T T T T T C C
1 chr1_78776271 0 78776271 G G G G G G G G G G G G A A A A A A G G
1 chr1_78779345 0 78779345 C C C C C C C C A A A A C C C C C C A A
1 chr1_78780177 0 78780177 C C C C C C C C T T T T C C C C C C T T
1 chr1_78782437 0 78782437 G G G G G G G G A G G G G G G G G G G G
1 chr1_78785008 0 78785008 G G G G G G G G G G G G G G G G C C G G
1 chr1_78785529 0 78785529 G G G G G G G G G G G G G T G G G G G G
1 chr1_78785704 0 78785704 T T T T T T T T T T T T T T C C T T T T
1 chr1_78790473 0 78790473 C T C C C C C C C C C C C C C C C C C C
1 chr1_78793399 0 78793399 G G G G G G G G T T T T G G G G G G T T
1 chr1_78800411 0 78800411 C C C C C C C C C C C C C T C C C C C C
1 chr1_78807512 0 78807512 C C C C C C C C C C C C C C C C T T C C
1 chr1_78809553 0 78809553 C C C C C C C C C C C C C T C C C C C C
1 chr1_78809750 0 78809750 G G G G G G G G G G G G A G G G G G G G
1 chr1_78810117 0 78810117 T T T T T T T T C C C C T T T T T T C C
1 chr1_78811913 0 78811913 C C C C C C C C C C C C C C C T C C C C
1 chr1_78816546 0 78816546 A A A A A A A A G G G G G G G G G G G G
1 chr1_78819680 0 78819680 A A A A A A A A A A A A A A A A G G A A
1 chr1_78820687 0 78820687 G G G G A G G G G G G G G G G G G G G G
1 chr1_78822917 0 78822917 G G G G G G G G G G G G G G A G G G G G
1 chr1_78855737 0 78855737 A A A A A A A A A A A A A G A A A A A A
1 chr1_78857215 0 78857215 C C C C C C C C C C C C C C C C T T C C
1 chr1_78860129 0 78860129 G G G G G G G G G G G G G G C G G G G G
1 chr1_78861291 0 78861291 A A A A A A A A A A A A A A G G A A A A
1 chr1_78862191 0 78862191 A A A A A A A A A A A A A C A A A A A A
1 chr1_78865344 0 78865344 G G G G G G G G G G G G A A G G G G G G
1 chr1_78866603 0 78866603 T T T T T T T T C T T T T T T T T T T T
1 chr1_78868301 0 78868301 C C C C C C C C C C C C C T C C C C C C
1 chr1_78868330 0 78868330 A A A G A A A A A A A A A A A A A A A A
1 chr1_78873158 0 78873158 A A A A A A A A A A A A A A C C A A A A
1 chr1_78875049 0 78875049 A A A A A A A A G G G G A A A A A A G G
1 chr1_78883060 0 78883060 C C C T C C C C C C C C C C C C C C C C
1 chr1_78883697 0 78883697 G G G G G G G G G G G G G G A A G G G G
1 chr1_78887135 0 78887135 A A A A A A A A G G G G A A A A A A G G
1 chr1_78898094 0 78898094 G G G G G G G G G G G G G G T T G G G G
1 chr1_78904344 0 78904344 A A A A A A A A G G G G A A A A A A G G
1 chr1_78909241 0 78909241 T T T T T T T T T T T T T T C T T T T T
1 chr1_78910449 0 78910449 G G G G A G G G G G G G G G G G G G G G
1 chr1_78912590 0 78912590 T T T T C T T T T T T T T T T T T T T T
1 chr1_78913785 0 78913785 C T C C C C T T C C C C C C C C C C C C
1 chr1_78917670 0 78917670 A A A A A A A A G G G G A A A A A A G G
1 chr1_78919862 0 78919862 G G G G G G A A G G G G G G G G G G G G
1 chr1_78920211 0 78920211 C C C C C C C C C C C C C C C C T T C C
1 chr1_78952668 0 78952668 G G G G G G G G A A A A G G G G G G A A
1 chr1_78965647 0 78965647 C C C C C C C C C C T T C C C C C C C C
1 chr1_78967150 0 78967150 A A A A A A A A C C C C A A A A A A C C
1 chr1_78968784 0 78968784 A A A A A A A A T T T T A A A A A A T T
1 chr1_78982618 0 78982618 C C C C C C C C T T T T C C C C C C T T
1 chr1_78997052 0 78997052 C C C C C C C C C T C C C C C C C C C C
1 chr1_78998497 0 78998497 C C C C C C C C G G G G C C G G G G G G
1 chr1_79001188 0 79001188 G G A A G G G G G G G G G G A A A A G G
1 chr1_79004513 0 79004513 A G A A A A A A A A A A A A A A A A A A
1 chr1_79006584 0 79006584 T T T T T T T T C C C C T T T T T T C C
1 chr1_79007358 0 79007358 C C C C C C C C A A A A C C C C C C A A
1 chr1_79007952 0 79007952 A A A A A A A A C C C C A A A A A A C C
1 chr1_79008409 0 79008409 C C G G C C C C C C C C C C C C C C C C
1 chr1_79008621 0 79008621 A A A A A A A A C C C C A A A A A A C C
1 chr1_79017663 0 79017663 G G G G G G G G A G G G G G G G G G G G
1 chr1_79019580 0 79019580 T T T T T T T T T T T T C T T T T T T T
1 chr1_79030214 0 79030214 G G G G G G G G A A A A G G G G G G A A
1 chr1_79031705 0 79031705 A A A A A A A A A A A A A A A A G G A A
1 chr1_79054498 0 79054498 C C C C C T C C C C C C C C C C C C C C
1 chr1_79061158 0 79061158 T T C T C T T T T T T T T T T T T T T T
1 chr1_79063593 0 79063593 T T T T T T T T T T G G T T T T T T T T
1 chr1_79066120 0 79066120 C C C C C C T T T T T T C T C C C C T T
1 chr1_79068002 0 79068002 T T T T C T T T T T T T T T T T T T T T
1 chr1_79069458 0 79069458 T T T T T T T T C C C C T T T T T T C C
1 chr1_79071124 0 79071124 C C C C C C C C T T T T C C C C C C T T
1 chr1_79071955 0 79071955 G G G G G G G G T T T T G G G G G G T T
1 chr1_79072050 0 79072050 T T C C C C C C C C C C C C C C C C C C
1 chr1_79074233 0 79074233 G G G G G G G G G G G G G G G G A G G G
1 chr1_79080542 0 79080542 C C C C C C C C A A A A C C C C C C A A
1 chr1_79080760 0 79080760 A A A A A A A A G G G G A A A A A A G G
1 chr1_79081815 0 79081815 G G C C C G G G G G G G G G G G G G G G
1 chr1_79098563 0 79098563 G G G G G G G G A A A A G G G G G G A A
1 chr1_79098926 0 79098926 T T T T T T T T C C C C T T T T T T C C
1 chr1_79100257 0 79100257 G G G G G G G G G G G G C G C G G G G G
1 chr1_79100367 0 79100367 T T T T T T T T C C C C T T T T T T C C
1 chr1_79100688 0 79100688 C C C T C C C C C C C C C C C C C C C C
1 chr1_79101869 0 79101869 C C C C C C C C C C C C C T C C C C C C
1 chr1_79110300 0 79110300 T T T T T T T T T T T T G T G G T T T T
1 chr1_79111126 0 79111126 C C C C C C C C C C C C C T C C C C C C
1 chr1_79115621 0 79115621 A A A A A A A A G G G G A A A A A A G G
1 chr1_79115730 0 79115730 G G G G G G G G T T T T G G G G T T T T
1 chr1_79122739 0 79122739 A A A A A A A A G G G G A A A A A A G G
1 chr1_79123630 0 79123630 T T T T T T T T A A A A T T T T T T A A
1 chr1_79124453 0 79124453 A A A A A A A A A G A A A A A A A A G G
1 chr1_79131121 0 79131121 G G G G A G G G G G G G G G G G G G G G
1 chr1_79131442 0 79131442 C C C C C C C C A A A A C C C C C C A A
1 chr1_79131744 0 79131744 A A A A A G A A A A A A A A A A A A A A
1 chr1_79141917 0 79141917 T T T T T T T T C C C C T T T T T T C C
1 chr1_79145958 0 79145958 G G G G G G G G G G G G A A G G G G G G
1 chr1_79149448 0 79149448 G G G G G G G G A A A A G G G G G G A A
1 chr1_79150022 0 79150022 T T T T G T T T T T T T T T T T T T T T
1 chr1_79156879 0 79156879 C T C C C C C C C C C C C C C C C C C C
1 chr1_79160922 0 79160922 G G G G G G G G G G G G G G G G C G G G
1 chr1_79166489 0 79166489 C T C C C C C C C C C C C C C C C C C C
1 chr1_79171969 0 79171969 A A G G G G G G G G G G G G G G G G G G
1 chr1_79176994 0 79176994 G G G G G G G G C C C C G G G G G G C C
1 chr1_79180039 0 79180039 A A G G A A A A A A A A A A A A A A A A
1 chr1_79193211 0 79193211 C C C C C C C C C C T T C C C C C C C C
1 chr1_79197081 0 79197081 G G G G G G G G G G G G G G T T G G G G
1 chr1_79199784 0 79199784 G G G G G G G G G G G G G G T T G G G G
1 chr1_79206721 0 79206721 A A A A A A A A C C C C A A A A A A C C
1 chr1_79217258 0 79217258 G G G G G G G G A A A A G G G G G G A A
1 chr1_79217539 0 79217539 C C C C C C C C T T T T C C C C T T T T
1 chr1_79228380 0 79228380 C C C C C C C C T T T T C C C C C C T T
1 chr1_79230192 0 79230192 G G G G G G G G G G G G G G G G A A G G
1 chr1_79240379 0 79240379 T T A A T T T T T T T T T T T T T T T T
1 chr1_79240944 0 79240944 G G A A A A G G A A A A A A A A A A A A
1 chr1_79242162 0 79242162 T T T T T T T T G G G G T T T T T T G G
1 chr1_79245591 0 79245591 G G C C C C G G C C C C C C C C C C C C
1 chr1_79247505 0 79247505 A A A A A A A A A G A A A A A A A A A A
1 chr1_79248810 0 79248810 A A G G G G A A G G G G G G G G G G G G
1 chr1_79253415 0 79253415 C C C C C C C C C T T T C C C C C C T T
1 chr1_79255857 0 79255857 A A A A A A A A A A A A A A G G A A A A
1 chr1_79259658 0 79259658 G G G G G G G G C C C C G G G G G G C C
1 chr1_79260553 0 79260553 T T T T T T T T T T T T C C T T T T T T
1 chr1_79262134 0 79262134 T T T T T T T T C C C C T T T T T T C C
1 chr1_79267210 0 79267210 T T T T T T T T T T T T C C T T T T T T
1 chr1_79267967 0 79267967 C C C C C C C C C C T T C C C C C C C C
1 chr1_79269203 0 79269203 T T T T T T T T C C C C T T T T T T C C
1 chr1_79274452 0 79274452 G G A G G G G G G G G G G G G G G G G G
1 chr1_79277115 0 79277115 C C C C C C C C C C C C A C C C C C C C
1 chr1_79280428 0 79280428 G G G G G G G G G G G G G G A G G G G G
1 chr1_79285307 0 79285307 A A A A A A A A G G G G A A A A A A G G
1 chr1_79287526 0 79287526 T T C C C C T T C C C C C C C C C C C C
1 chr1_79288696 0 79288696 C C C C C C C C A C C C C C C C C C C C
1 chr1_79290672 0 79290672 G G G G G G G G G G G G A G G G G G G G
1 chr1_79294606 0 79294606 C C T T T T T T T T T T T T T T T T T T
1 chr1_79294823 0 79294823 C C C C C C C C A A A A C C C C C C A A
1 chr1_79295872 0 79295872 C C C C C C C C A A A A C C C C C C A A
1 chr1_79298937 0 79298937 A A C C A A A A A A A A A A A A A A A A
1 chr1_79302864 0 79302864 T T T T T T C C T T T T T T T T T T T T
1 chr1_79308169 0 79308169 T T T T T T T T C C C C T T T T T T C C
1 chr1_79309849 0 79309849 T T T T T T T T C C C C T T T T T T C C
1 chr1_79324596 0 79324596 A A A A A A A A A A C C A A A A A A A A
1 chr1_79329907 0 79329907 G G G G G G G G G G G G G G G G A A G G
1 chr1_79334876 0 79334876 G G G G G G G G G G A A G G G G G G G G
1 chr1_79336483 0 79336483 T T C C C C T T T T T T T T T T T T T T
1 chr1_79341058 0 79341058 A A A A A G A A A A A A A A A A A A A A
1 chr1_79358215 0 79358215 T T T T T T T T T T T T T T T T C C T T
1 chr1_79359208 0 79359208 G G G G G G G G C C C C G G G G G G C C
1 chr1_79368034 0 79368034 G G G G G G G G G G G G A G G G G G G G
1 chr1_79399918 0 79399918 G G G G G G G G G G G G G G A A G G G G
1 chr1_79408681 0 79408681 G G G G G G G G G G G G A G G G A A G G
1 chr1_79411713 0 79411713 T T T T T T T T T T T T T T T T C C T T
1 chr1_79413250 0 79413250 T T T T T T C C T T T T T T T T T T T T
1 chr1_79420153 0 79420153 C C C C C C C C A C C C C C C C C C A A
1 chr1_79437211 0 79437211 T T C C C C T T C C C C C C C C C C C C
1 chr1_79437672 0 79437672 G G G G G G G G A G G G G G G G G G A A
1 chr1_79440478 0 79440478 C C C C C T C C T T T T T T T T T T T T
1 chr1_79446911 0 79446911 T T T T T T T T T T T T T T T T A A T T
1 chr1_79456975 0 79456975 T T T T T T T T T T T T C T C C T T T T
1 chr1_79458786 0 79458786 T T T T T T T T T T T T T T T T G T T T
1 chr1_79462052 0 79462052 T T T T T T T T C T T T T T T T T T T T
1 chr1_79485420 0 79485420 A A G G G G G G G G G G G G G G G G G G
1 chr1_79495657 0 79495657 C C C C C C C C C G C C C C C C C C G G
1 chr1_79509783 0 79509783 G G G G G G G G G G G G G G G G A A G G
1 chr1_79510033 0 79510033 G G G G G G G G G T G G G G G G G G G G
1 chr1_79517455 0 79517455 C C T T T T C C C C C C C C C C C C C C
1 chr1_79518911 0 79518911 G G G G G G G G G G G G A G G G G G G G
1 chr1_79521501 0 79521501 G G G G G G G G A A A A G G G G G G A A
1 chr1_79537041 0 79537041 C C C C C C C C T T T T C C C C C C T T
1 chr1_79543579 0 79543579 C C C C C C C C C C C C C C C C T T C C
1 chr1_79548340 0 79548340 G G G T G G G G G G G G G G G G G G G G
1 chr1_79549496 0 79549496 C C C C C C T T C C C C C C C C C C C C
1 chr1_79554954 0 79554954 C C T T T T C C T T T T T T T T T T T T
1 chr1_79567423 0 79567423 C C A A A A C C A A A A A A A A A A A A
1 chr1_79569858 0 79569858 T T T T T T T T T T T T C C T T T T T T
1 chr1_79571049 0 79571049 G G G G G G G G A A A A G G G G G G A A
1 chr1_79574300 0 79574300 A A A A A A A A A A A A G G A A A A A A
1 chr1_79580839 0 79580839 T T T T T T T T T T T T C T T T T T T T
1 chr1_79580923 0 79580923 G G G G C G G G G G G G G G G G G G G G
1 chr1_79585263 0 79585263 G G T T G T G G G G G G G G G G G G G G
1 chr1_79586239 0 79586239 T T T T T T T T T T T T T T C C T T T T
1 chr1_79587420 0 79587420 C C C C C C C C C C C C C C C C T T C C
1 chr1_79591665 0 79591665 G G G G G G G G A A A A G G G G G G A A
1 chr1_79596616 0 79596616 T T T T T T T T T T T T C T T T T T T T
1 chr1_79598474 0 79598474 C C C C C C C C A C C C C C C C C C C C
1 chr1_79606139 0 79606139 G G G G G G G G A A A A G G G G G G A A
1 chr1_79614471 0 79614471 T T T T T T T T T T T T T T C C T T T T
1 chr1_79617743 0 79617743 A G G G G G G G G G G G G G G G G G G G
1 chr1_79619722 0 79619722 T T C T T T T T T T T T T T T T T T T T
1 chr1_79622414 0 79622414 C C C C C C C C G G G G C C C C C C G G
1 chr1_79632943 0 79632943 A A T T A T A A A A A A A A A A A A A A
1 chr1_79634584 0 79634584 C C C C C C C C C C C C C C T T C C C C
1 chr1_79643816 0 79643816 C C C C C C C C C C C C C T C C C C C C
1 chr1_79647334 0 79647334 A A A A A A A A A A A A A T A A T T A A
1 chr1_79648845 0 79648845 T T T T T T T T C C C C T T T T T T C C
1 chr1_79656102 0 79656102 G G G G G G G G G G G G A G G G G G G G
1 chr1_79657784 0 79657784 G G G G G G G G G G G G G G G G C C G G
1 chr1_79660817 0 79660817 G G G G A G G G G G G G G G G G G G G G
1 chr1_79662090 0 79662090 T T T T T T T T G G G G T T T T T T G G
1 chr1_79662410 0 79662410 C C C C T T C C C C C C C C C C C C C C
1 chr1_79665747 0 79665747 G G G G G G G G G G G G G G A A A A G G
1 chr1_79669487 0 79669487 T T T T T T T T T T T T T T C T T T T T
1 chr1_79672193 0 79672193 A A A A A A A A A A A A A A A G A A A A
1 chr1_79674254 0 79674254 C C C C C C C C C C C C C T C C C C C C
1 chr1_79674309 0 79674309 C C T T T T C C T T T T T T T T T T T T
1 chr1_79675975 0 79675975 A A A A A A A A G G G G A A A A A A G G
1 chr1_79676940 0 79676940 C C C C C C C C T T T T C C C C C C T T
1 chr1_79682234 0 79682234 A A A A A A A A A A A A A C A A A A A A
1 chr1_79689341 0 79689341 T T C C C C T T C C C C C C C C C C C C
1 chr1_79689786 0 79689786 G G G G G G G G G G G G C G G G G G G G
1 chr1_79692255 0 79692255 T T T T T T T T T T T T T T C C T T T T
1 chr1_79694354 0 79694354 C C C C C T C C C C C C C C C C C C C C
1 chr1_79704710 0 79704710 C C C C C C C C T T T T C C C C C C T T
1 chr1_79707720 0 79707720 G G G G G G G G A G G G G G G G G G G G
1 chr1_79708242 0 79708242 C C G G G G C C G G G G G G G G G G G G
1 chr1_79708257 0 79708257 A G G G G G G G G G G G G G G G A G G G
1 chr1_79708297 0 79708297 A A A A A A A A G G G G A A A A A A G G
1 chr1_79709008 0 79709008 A A A A A A A A G G G G A A A A A A G G
1 chr1_79714494 0 79714494 C C C C C C C C C C C C C T C C C C C C
1 chr1_79715805 0 79715805 G G G G G G G G G G T T G G G G G G G G
1 chr1_79715867 0 79715867 A A A A G G A A A A A A A A A A A A A A
1 chr1_79720271 0 79720271 C T C C C C C C C C C C C C C T C C C C
1 chr1_79721031 0 79721031 C T C C C C C C C C C C C C C T C C C C
1 chr1_79722738 0 79722738 G G G G G G G G T T T T G G G G G G T T
1 chr1_79726588 0 79726588 C C C C C C C C T T T T C C C C C C T T
1 chr1_79729865 0 79729865 C C C C C C C C C C C C C C C C T T C C
1 chr1_79729974 0 79729974 C C C C C C C C T T T T C C C C C C T T
1 chr1_79740196 0 79740196 C C C C C T C C C C C C C C C C C C C C
1 chr1_79747381 0 79747381 G G G G G G G G G G G G C G G G G G G G
1 chr1_79751368 0 79751368 C C T T T T C C T T T T T T T T T T T T
1 chr1_79754429 0 79754429 A A A A A G A A A A A A A A A A A A A A
1 chr1_79756353 0 79756353 C C C C C C C C C C C C C C C C C G C C
1 chr1_79759222 0 79759222 G G G G G G G G A G G G G G G G G G G G
1 chr1_79760210 0 79760210 G G G G G G G G G G G G A G G G G G G G
1 chr1_79766296 0 79766296 G G G G G G G G G G G G G G A A G G G G
1 chr1_79768028 0 79768028 A A A A A A A A A A G G A A A A A A A A
1 chr1_79770945 0 79770945 A A A A A A A A G G G G A A A A A A G G
1 chr1_79772934 0 79772934 C G C C C C C C C C C C C C C C C C C C
1 chr1_79774963 0 79774963 T T T T T T T T C C C C T T T T T T C C
1 chr1_79782120 0 79782120 A A G G G G G G G G G G G G G G G G G G
1 chr1_79784855 0 79784855 A A A A A A A A G G G G A A A A A A G G
1 chr1_79789140 0 79789140 T T T T T T T T T T T T T T T T C T T T
1 chr1_79790975 0 79790975 C C G G G G C C G G G G G G G G G G G G
1 chr1_79801783 0 79801783 C C C C C C A A C C C C C C C C C C C C
1 chr1_79812545 0 79812545 T T T T T T T T C C C C T T T T T T C C
1 chr1_79827616 0 79827616 G G G G G G G G G G G G G G A A G G G G
1 chr1_79831249 0 79831249 A A A A A A A A G G G G A A A A A A G G
1 chr1_79837506 0 79837506 T T T T T T T T C T T T T T T T T T T T
1 chr1_79840777 0 79840777 C C C C C C T T C C C C C C C C C C C C
1 chr1_79841395 0 79841395 A A A A A A A A A A A A A A A C A A A A
1 chr1_79854414 0 79854414 C C C C C C C C C C C C C T C C C C T T
1 chr1_79859015 0 79859015 A A C C C C A A C C C C C C C C C C C C
1 chr1_79859727 0 79859727 G G G G G G A A G G G G G G G G G G G G
1 chr1_79874538 0 79874538 G G G G G G G G G G G G G G G G A G G G
1 chr1_79878880 0 79878880 C C C C C C C C C C C C C T C C C C C C
1 chr1_79885287 0 79885287 A A A A A A G G A A A A A A A A A A A A
1 chr1_79888302 0 79888302 C C C C C C C C G G G G C C C C C C G G
1 chr1_79891048 0 79891048 G G A G G G G G G G G G G G G G G G G G
1 chr1_79900066 0 79900066 C C C C C C C C C C C C C T C C C C C C
1 chr1_79904612 0 79904612 G G G G G G G G G G G G A G G G G G G G
1 chr1_79911453 0 79911453 T T T T T T T T T T T T C T T T T T T T
1 chr1_79920469 0 79920469 G G G G G G G G G G G G G G G G A A G G
1 chr1_79921867 0 79921867 C C C C C C C C C C C C C G C C C C C C
1 chr1_79930787 0 79930787 C C C C C C C C T T T T C T C C C C T T
1 chr1_79938602 0 79938602 G G G G G G G G G G G G G G G G A A G G
1 chr1_79949816 0 79949816 G G G G G G G G A A A A G G G G G G A A
1 chr1_79954964 0 79954964 G G G G G G G G G G G G G G A G G G G G
1 chr1_79955300 0 79955300 G G G G G G G G G G G G G G A G G G G G
1 chr1_79957168 0 79957168 G G G G G G G G G G G G A G G G G G G G
1 chr1_79960318 0 79960318 G G G G G G G G G G G G A A G G G G G G
1 chr1_79968871 0 79968871 C C C C C C C C A C C C C C C C C C A A
1 chr1_79972945 0 79972945 G G C C C C G G G G G G G G G G G G G G
1 chr1_79975343 0 79975343 G G G G G G G G A G G G G G G G G G A A
1 chr1_79985309 0 79985309 C C A A A A C C A A A A A A A A A A A A
1 chr1_79994231 0 79994231 G G G G G G G G G G G G G G G G A G G G
1 chr1_80001633 0 80001633 A A G G G G A A G G G G G G G G G G G G
1 chr1_80006366 0 80006366 A A G G A G A A A A A A A A A A A A A A
1 chr1_80019608 0 80019608 C C C C C C C C T T T T C C C C C C T T
1 chr1_80024649 0 80024649 C C C C C C C C C C C C C C C C T T C C
1 chr1_80026439 0 80026439 C C C C C C C C C C C C C T C C C C C C
1 chr1_80031412 0 80031412 C C C C C C C C A A A A C C C C C C A A
1 chr1_80033705 0 80033705 A A A A A A A A G G G G A A A A A A G G
1 chr1_80034412 0 80034412 G G G G G G G G A G G G G G G G G G G G
1 chr1_80036484 0 80036484 A A A A A A A A A G A A A A A A A A A A
1 chr1_80040403 0 80040403 G G G G G G G G G G G G C C C C C C G G
1 chr1_80048742 0 80048742 C C C C C C C C C C C C C C T T C C C C
1 chr1_80051787 0 80051787 A A A A A A A A A A A A A G A A A A A A
1 chr1_80053386 0 80053386 T T T T T T T T C C C C T T T T T T T T
1 chr1_80058014 0 80058014 G G G G A G G G G G G G G G G G G G G G
1 chr1_80062055 0 80062055 G G G G G G G G G G G G G G G T G G G G
1 chr1_80065234 0 80065234 C C G G C C C C C C C C C C C C C C C C
1 chr1_80074981 0 80074981 T T T T C T T T T T T T T T T T T T T T
1 chr1_80080968 0 80080968 A G A A A A A A A A A A A A A A A A A A
1 chr1_80081366 0 80081366 T T T T T T T T T T T T C C T T T T T T
1 chr1_80245647 0 80245647 G G G G G G G G G T T T G G G G G G G G
1 chr1_80249917 0 80249917 C C G G G G C C G G G G G G G G G G G G
1 chr1_80263572 0 80263572 C C C C C C C C C C C C C C C C T T C C
1 chr1_80268332 0 80268332 C C C C C C C C C C C C T T C C C C C C
1 chr1_80276394 0 80276394 G G G G G G A A G G G G G G G G G G G G
1 chr1_80286171 0 80286171 T T T T T T T T C C C C T T T T T T C C
1 chr1_80286779 0 80286779 T T T T T T T T T T T T G T T T T T T T
1 chr1_80293821 0 80293821 A A A A A A A A G G G G A A A A A A G G
1 chr1_80293861 0 80293861 A A A A A A A A G G G G A A A A A A G G
1 chr1_80294567 0 80294567 G G G G G G G G G G G G G G G G T T G G
1 chr1_80302463 0 80302463 G G G G G G G G T T T T G G G G G G T T
1 chr1_80309318 0 80309318 C C T T C C C C C C C C C C C C C C C C
1 chr1_80309935 0 80309935 C C C C C C C C T T T T C C C C C C T T
1 chr1_80310309 0 80310309 A A G G G G A A G G G G G G G G G G G G
1 chr1_80311332 0 80311332 A A A A A A A A G G G G A A A A A A G G
1 chr1_80313852 0 80313852 C C T T T T C C T T T T T T T T T T T T
1 chr1_80316191 0 80316191 A A A A A A G G A A A A A A A A A A A A
1 chr1_80320812 0 80320812 C C C C C C T T C C C C C C C C C C C C
1 chr1_80321549 0 80321549 A A A A A A A A G G G G A A A A A A G G
1 chr1_80327101 0 80327101 C C C C C C C C A A A A C C C C C C A A
1 chr1_80328580 0 80328580 G G G G G G G G G G G G T T G G T T G G
1 chr1_80330986 0 80330986 T T T T T T T T C C C C T T T T T T C C
1 chr1_80335349 0 80335349 T T T T T T G G T T T T T T T T T T T T
1 chr1_80336294 0 80336294 A A A A A A A A G G G G A A A A A A G G
1 chr1_80336497 0 80336497 A A A A A A A A G G G G A A A A A A G G
1 chr1_80341537 0 80341537 C C C C C C C C C C C T C C C C C C C C
1 chr1_80343337 0 80343337 T T T T T T T T C C C C T T T T T T C C
1 chr1_80348659 0 80348659 T T T T T T T T A A A T T T T T T T A A
1 chr1_80355754 0 80355754 C C C C C C C C T T T T C C C C C C T T
1 chr1_80358908 0 80358908 G G G G G G G G A A A A G G G G G G A A
1 chr1_80361467 0 80361467 A A A A A A A A A A A A A C A A A A A A
1 chr1_80364021 0 80364021 T T T T C T T T T T T T T T T T T T T T
1 chr1_80370816 0 80370816 A A A A A A A A G G G G A A A A A A G G
1 chr1_80379872 0 80379872 C C C C C C C C A A A A C C C C C C A A
1 chr1_80380859 0 80380859 G G G G G G G G A A A A G G G G G G A A
1 chr1_80380918 0 80380918 T T T T T T T T C C C C T T T T T T C C
1 chr1_80382876 0 80382876 A A A A A G A A A A A A A A A A A A A A
1 chr1_80384407 0 80384407 G G G G G G G G G G G G G G G G A A G G
1 chr1_80385806 0 80385806 G G G G G G G G A A A A G G G G G G A A
1 chr1_80386106 0 80386106 G G G G G G G G G G G G G G C C G G G G
1 chr1_80390649 0 80390649 C C C C C C C C T T T T C C C C C C T T
1 chr1_80399482 0 80399482 G G G G G G G G G G G G G G A G G G G G
1 chr1_80409949 0 80409949 G G G G G G G G G G G G G G G T G G G G
1 chr1_80411478 0 80411478 C C C C C T C C C C C C C C C C C C C C
1 chr1_80414632 0 80414632 G G G G G G T T G G G G G G G G G G G G
1 chr1_80420506 0 80420506 C C C C C C C C T T T T C C C C C C T T
1 chr1_80422475 0 80422475 T T C T T T T T T T T T T T T T T T T T
1 chr1_80425691 0 80425691 T T T T T T T T T T T T T T T T G G T T
1 chr1_80435522 0 80435522 G G A A A A G G A A A A A A A A A A A A
1 chr1_80441391 0 80441391 C C C C C C C C C C C C C G C C C C C C
1 chr1_80443399 0 80443399 A G G G G G G G G G G G G G G G G G G G
1 chr1_80443984 0 80443984 A A G G G G A A G G G G G G G G G G G G
1 chr1_80445941 0 80445941 T T T T T T T T T T T T A T T T T T T T
1 chr1_80447262 0 80447262 A A A A A A A A G G G G A A A A A A G G
1 chr1_80447578 0 80447578 C C C C C C C C C C C C C C T T C C C C
1 chr1_80450040 0 80450040 G G G G G G G G A A A A G G G G G G G G
1 chr1_80453527 0 80453527 A A A A A A A A G G G G A A A A A A G G
1 chr1_80456121 0 80456121 C C C C C C C C C C C C C T T T C C C C
1 chr1_80461133 0 80461133 A A A A A A A A A A A A A C A A A A A A
1 chr1_80467993 0 80467993 C T C C C C C C C C C C C C C C C C C C
1 chr1_80468194 0 80468194 T T T T T T T T C C C C T T T T T T C C
1 chr1_80479521 0 80479521 T T T T T T T T T T T T C T T T T T T T
1 chr1_80482373 0 80482373 T T T T T T T T C C C C T T T T T T C C
1 chr1_80500132 0 80500132 G G G G G G G G G G G G G G G G A A G G
1 chr1_80514006 0 80514006 G G G G G G G G A A G G G G G G G G G G
1 chr1_80527256 0 80527256 C C C C C T C C C C C C C C C C C C C C
1 chr1_80528001 0 80528001 T T T T T T T T C C C C T T T T T T C C
1 chr1_80532198 0 80532198 G G G G G G G G G G G G C G G G G G G G
1 chr1_80533288 0 80533288 G G G G G G G G G G G G A G G G G G G G
1 chr1_80534134 0 80534134 T T T T T T T T C C C C T T T T T T C C
1 chr1_80549416 0 80549416 A A C C C C A A A A A A A A A A A A A A
1 chr1_80555181 0 80555181 C C C C C T C C C C C C C C C C C C C C
1 chr1_80565151 0 80565151 A A A A A A A A A A A A A G A A A A A A
1 chr1_80566092 0 80566092 G G G G G G G G A A A A G G G G G G A A
1 chr1_80566811 0 80566811 G G C C C C G G G G G G G G G G G G G G
1 chr1_80578655 0 80578655 A A A A A A A A C C C C A A A A A A C C
1 chr1_80588264 0 80588264 C C C C C C C C C C C C T T C C C C C C
1 chr1_80589452 0 80589452 T T T T T T T T G G G G T T T T T T G G
1 chr1_80617797 0 80617797 T T T T T T T T T T T T T T T T C C T T
1 chr1_80621944 0 80621944 G G A A G G G G G G G G G G G G G G G G
1 chr1_80650629 0 80650629 C C C C C C C C G G G G C C C C C C G G
1 chr1_80663012 0 80663012 T T T T T T T T C C C C T T T T T T C C
1 chr1_80672369 0 80672369 C C C C C C C C C C C C A C C C C C C C
1 chr1_80673761 0 80673761 G G G G G G G G C C C C G G G G G G C C
1 chr1_80679761 0 80679761 G G G G C G G G G G G G G G G G G G G G
1 chr1_80681191 0 80681191 T T T T T T T T T T T T C C T T T T T T
1 chr1_80692549 0 80692549 T T T T T T T T C C C C T T T T T T C C
1 chr1_80693563 0 80693563 G G G G G G G G G G G G A G G G G G G G
1 chr1_80709347 0 80709347 C C C C C C C C C C C C C C T T C C C C
1 chr1_80710614 0 80710614 C C C C C C C C G G G G C C C C C C G G
1 chr1_80714829 0 80714829 T T T T T T T T C C C C T T T T T T C C
1 chr1_80720188 0 80720188 C C C C C C C C G G G G C C C C C C G G
1 chr1_80740814 0 80740814 G G G G G G G G G G A A G G G G G G G G
1 chr1_80741155 0 80741155 T T T T T T T T T T T T C C C C T T T T
1 chr1_80755098 0 80755098 C C C C C C C C T T T T C C C C C C T T
1 chr1_80756854 0 80756854 C C C C C C C C T T T T C C C C C C T T
1 chr1_80757306 0 80757306 A A G G G G A A A A A A A A A A A A A A
1 chr1_80765970 0 80765970 A A A A A A A A G G G G A A A A A A G G
1 chr1_80768266 0 80768266 C C C C C C C C C C C C C C A A C C C C
1 chr1_80770890 0 80770890 C C C C C C C C A A A A C C C C C C A A
1 chr1_80773196 0 80773196 C C C C C C C C C C C C C T C C C C C C
1 chr1_80773281 0 80773281 G G G G G G G G A A A A G G G G G G A A
1 chr1_80773395 0 80773395 G G A G G G G G G G G G G G G G G G G G
1 chr1_80775194 0 80775194 C C C C C C C C G G G G C C C C C C G G
1 chr1_80776011 0 80776011 T T T T T T T T T T T T C T T T T T T T
1 chr1_80777415 0 80777415 C C C C C C C C G G G G C C C C C C G G
1 chr1_80783219 0 80783219 T T T T T T T T C T T T T T T T T T T T
1 chr1_80786099 0 80786099 C C C C C C C C C C C C C C C C A A C C
1 chr1_80802087 0 80802087 A A A A A A A A G G G G A A A A A A G G
1 chr1_80815748 0 80815748 A A A A A A A A A A A A A G A A A A A A
1 chr1_80815817 0 80815817 G G G G G G G G G G G G A G G G G G G G
1 chr1_80815899 0 80815899 C C C C C C C C C C C C C T C C C C C C
1 chr1_80828238 0 80828238 C C C C C C C C C C C C C T C C C C C C
1 chr1_80831542 0 80831542 A A A A A A A A G G G G A A A A A A G G
1 chr1_80832452 0 80832452 C C C C C C C C C C C C A C C C C C C C
1 chr1_80836663 0 80836663 A A A A A A A A G G G G A A A A A A G G
1 chr1_80855918 0 80855918 G G G G G T G G G G G G G G G G G G G G
1 chr1_80862329 0 80862329 A G G G G G G G G G G G G G G G G G G G
1 chr1_80873213 0 80873213 A A A A A A A A A A A A A A A A G G A A
1 chr1_80874055 0 80874055 G G G G G G G G A A A A G G G G G G A A
1 chr1_80879230 0 80879230 C C C C C C C C A A A A C C C C C C A A
1 chr1_80880885 0 80880885 C C C C C C C C T T T T C C C C C C T T
1 chr1_80885845 0 80885845 A A G G G G A A G G G G G G G G G G G G
1 chr1_80893540 0 80893540 T T T T T T T T C C C C T T T T T T C C
1 chr1_80898407 0 80898407 G G G G G G G G G G G G A G G G G G G G
1 chr1_80908294 0 80908294 C C C C C C C C C C C C C C C C T T C C
1 chr1_80920082 0 80920082 T T T T C T T T T T T T T T T T T T T T
1 chr1_80930288 0 80930288 G G G G G G G G G G G G G G A A G G G G
1 chr1_80964904 0 80964904 T T T T T T T T C C C C T T T T T T C C
1 chr1_80965575 0 80965575 G G G G G G G G G G G G G G A G G G G G
1 chr1_80968856 0 80968856 T T T T T T T T C C C C T T T T T T C C
1 chr1_80975299 0 80975299 C C C C C C C C T T T T C C C C C C T T
1 chr1_80983562 0 80983562 G G C C C C G G C C C C C C C C C C C C
1 chr1_80990158 0 80990158 T T T T G T T T T T T T T T T T T T T T
1 chr1_81003534 0 81003534 T T T T T T T T A A A A T T T T T T A A
1 chr1_81005499 0 81005499 T T T T T T T T G G G G T T T T T T G G
1 chr1_81006003 0 81006003 C C T T C C C C C C C C C C C C C C C C
1 chr1_81015394 0 81015394 C C C C C C C C T T T T C C C C C C T T
1 chr1_81016976 0 81016976 C C C C C C C C C C C C C C C C C G C C
1 chr1_81022217 0 81022217 G G G G G G G G A A A A G G G G G G A A
1 chr1_81024581 0 81024581 G G G G G G G G G G G G G G A G G G G G
1 chr1_81028433 0 81028433 T T C C C C T T C C C C C C C C C C C C
1 chr1_81031801 0 81031801 G G G G G G G G G G G G G G G G A A G G
1 chr1_81037737 0 81037737 A A A A A A A A A A A A A G A A A A A A
1 chr1_81047386 0 81047386 G G T T T T T T T T T T T T T T T T T T
1 chr1_81053224 0 81053224 C C C C C C C C T T T T C C C C C C T T
1 chr1_81054411 0 81054411 T T T T T T T T T T G G T T T T T T T T
1 chr1_81057185 0 81057185 T T G G G G G G G G G G G G G G G G G G
1 chr1_81060697 0 81060697 G G G G G G G G A A A A G G G G G G A A
1 chr1_81062203 0 81062203 C C C C C C C C T T T T C C C C C C T T
1 chr1_81067249 0 81067249 A A A A A A A A G G G G A A A A A A G G
1 chr1_81067587 0 81067587 C C C C C C C C G G G G C C C C C C G G
1 chr1_81068261 0 81068261 C C C C C T C C C C C C C C C C C C C C
1 chr1_81068868 0 81068868 G G G G G G G G G G G G A G G G G G G G
1 chr1_81084316 0 81084316 A A A A A A A A G G G G A A A A A A G G
1 chr1_81088531 0 81088531 G G G G A G G G G G G G G G G G G G G G
1 chr1_81089722 0 81089722 C C C C C T C C C C C C C C C C C C C C
1 chr1_81091480 0 81091480 G G G G G G A A G G G G G G G G G G G G
1 chr1_81092064 0 81092064 A A A A A A A A G G G G A A A A A A G G
1 chr1_81106012 0 81106012 G G G G G G G G G G G G G G A A G G G G
1 chr1_81108281 0 81108281 G G G G G G G G A A A A G G G G G G A A
1 chr1_81108614 0 81108614 C C C C C C C C T T T T C C C C C C T T
1 chr1_81109593 0 81109593 A A A A A A A A G G G G A A A A A A G G
1 chr1_81111313 0 81111313 C C C C C C T T C C C C C C C C C C C C
1 chr1_81124643 0 81124643 G G G G G G G G C C C C G G G G G G C C
1 chr1_81126955 0 81126955 C C C C C C C C T T T T C C C C C C T T
1 chr1_81128337 0 81128337 G G G G G G G G G G G G G G A A G G G G
1 chr1_81129810 0 81129810 G G G G G G G G C C C C G G G G G G C C
1 chr1_81134003 0 81134003 G G G G G G A A G G A A G G G G A A G G
1 chr1_81137492 0 81137492 A A A G A A A A A A A A A A A A A A A A
1 chr1_81137621 0 81137621 A A A A A A A A G G G G A A A A A A G G
1 chr1_81144034 0 81144034 G G G G G G G G G G A A G G G G G G G G
1 chr1_81155405 0 81155405 A A A A A A A A G G G G A A A A A A G G
1 chr1_81155570 0 81155570 C C C C C C C C T T T T C C C C C C T T
1 chr1_81158121 0 81158121 G G G G A A G G G G G G G G G G G G G G
1 chr1_81160974 0 81160974 G G G G A G G G G G G G G G G G G G G G
1 chr1_81163494 0 81163494 T T T T T T T T T T T T A T A A T T T T
1 chr1_81165393 0 81165393 C T C C C C C C C C C C C C C C C C C C
1 chr1_81177071 0 81177071 C C C C C C C C C C C C C C C C C T C C
1 chr1_81185627 0 81185627 A A A A A A A A G G G G A A A A A A G G
1 chr1_81189267 0 81189267 G G G G G G G G A A A A G G G G G G A A
1 chr1_81189532 0 81189532 C C C C C C C C T T T T C C C C C C T T
1 chr1_81191404 0 81191404 C C C C C C C C G G G G C C C C C C G G
1 chr1_81192070 0 81192070 G G G G G G G G G G G G G G G G T T G G
1 chr1_81192860 0 81192860 T T T T T T T T T T T T T T T T C C T T
1 chr1_81192879 0 81192879 C C C C C C C C T T C C C C C C C C C C
1 chr1_81195833 0 81195833 A A A A A A A A A A A A A G A A A A A A
1 chr1_81198180 0 81198180 T T T T T T T T T T T T C C C C C C T T
1 chr1_81205078 0 81205078 T T C T T T T T T T T T T T T T T T T T
1 chr1_81208724 0 81208724 C C C C C C C C C C C C T T C C C C C C
1 chr1_81209364 0 81209364 C C C C C T C C C C C C C C C C C C C C
1 chr1_81209502 0 81209502 G G G G A G G G G G G G G G G G G G G G
1 chr1_81210932 0 81210932 C C C C C C C C G G G G C C C C C C G G
1 chr1_81226852 0 81226852 T T T T T T C C T T T T T T T T T T T T
1 chr1_81228340 0 81228340 T T T T T T T T T T T T T T T T C C T T
1 chr1_81229880 0 81229880 G G G G G G G G G G G G G G G G C C G G
1 chr1_81233802 0 81233802 C C C C C C C C G G G G C C C C C C G G
1 chr1_81237133 0 81237133 C C C C C C C C T T T T C C C C C C T T
1 chr1_81255287 0 81255287 G G G G A G G G G G G G G G G G G G G G
1 chr1_81257333 0 81257333 A A A A A A A A A A A A A A A A G G A A
1 chr1_81257359 0 81257359 C C C C C C C C A A A A C C C C C C A A
1 chr1_81260080 0 81260080 G G A A A A G G G G G G G G G G G G G G
1 chr1_81260470 0 81260470 C T C C C C C C C C C C C C C T C C C C
1 chr1_81267031 0 81267031 A G G G G G G G G G G G G G G G G G G G
1 chr1_81267351 0 81267351 C C C C C C C C C C C C C C C T C C C C
1 chr1_81268875 0 81268875 G G G G G G G G G G G G A G G G G G G G
1 chr1_81277864 0 81277864 C C C C C C C C C C C C T T C C C C C C
1 chr1_81289671 0 81289671 G G G G G G G G G G G G G G G G A A G G
1 chr1_81292382 0 81292382 A A A A A G A A A A A A A A A A A A A A
1 chr1_81298235 0 81298235 A A A A A G A A A A A A A A A A A A A A
1 chr1_81301517 0 81301517 C T C C C C C C C C C C C C C C C C C C
1 chr1_81303128 0 81303128 C C C C C C C C C C C C C T C C C C C C
1 chr1_81317514 0 81317514 T T T T T T T T T T T T A T T T T T T T
1 chr1_81318221 0 81318221 C C C C C C C C A A A A C C C C C C A A
1 chr1_81319528 0 81319528 A A A A A A A A G G G G A A A A A A G G
1 chr1_81322405 0 81322405 A A G G G G A A G G G G A A A A A A G G
1 chr1_81326616 0 81326616 A A A A A A A A A A A A T T A A A A A A
1 chr1_81326775 0 81326775 A A A A A A A A A G A A A A A A A A A A
1 chr1_81341263 0 81341263 C C C C C C C C C C C C C T C C C C C C
1 chr1_81343072 0 81343072 C C T T C T C C C C C C C C C C C C C C
1 chr1_81344196 0 81344196 G G G G G G G G G G G G G G A G G G G G
1 chr1_81345077 0 81345077 A A A A A A A A G G G G A A A A A A G G
1 chr1_81348989 0 81348989 C C C C C C C C T T T T C C C C C C T T
1 chr1_81353174 0 81353174 C C C C C C C C T T T T C C C C C C T T
1 chr1_81365727 0 81365727 T T T T T T T T C C C C T T T T T T C C
1 chr1_81371812 0 81371812 A A A A A A A A G G G G A A A A A A G G
1 chr1_81377585 0 81377585 C C C C C T C C C C C C C C C C C C C C
1 chr1_81377991 0 81377991 A A A A A A A A G G G G A A A A A A G G
1 chr1_81382501 0 81382501 A A A A A A A A A A A A A A G G A A A A
1 chr1_81384512 0 81384512 C C C C C C C C C C C C A C C C C C C C
1 chr1_81390519 0 81390519 C C C C C C C C C C C C C T C C C C C C
1 chr1_81397419 0 81397419 A A A A A A A A G G G G A A A A A A G G
1 chr1_81398097 0 81398097 C C C C C T C C C C C C C C C C C C C C
1 chr1_81398937 0 81398937 C C C C C T C C C C C C C C C C C C C C
1 chr1_81399995 0 81399995 A A A A A A A A A A A A A A G G A A A A
1 chr1_81401709 0 81401709 T T T T T T T T C C C C T T T T T T C C
1 chr1_81404414 0 81404414 G G G G G G G G T T T T G G G G G G T T
1 chr1_81404647 0 81404647 C C C C C C C C C T C C C C C C C C C C
1 chr1_81410677 0 81410677 C C C C C C C C C G C C C C C C C C C C
1 chr1_81417317 0 81417317 C C C C C C C C C C C C C C C T C C C C
1 chr1_81418932 0 81418932 G G G G G G G G G G G G G G T T G G G G
1 chr1_81421299 0 81421299 C C C C C C C C G G G G C C C C C C G G
1 chr1_81422723 0 81422723 A A A A A A A A G G G G A A A A A A G G
1 chr1_81425084 0 81425084 T T T T A A T T T T T T T T T T T T T T
1 chr1_81425160 0 81425160 A A A A G G A A G G G G A A A A A A G G
1 chr1_81426471 0 81426471 A A T T A A A A A A A A A A A A A A A A
1 chr1_81429359 0 81429359 C C C C C C C C G G G G C C C C C C G G
1 chr1_81431228 0 81431228 A A A A A A A A A A A A A C A A A A A A
1 chr1_81432042 0 81432042 C C C C C C C C C C C C C T C C C C C C
1 chr1_81433690 0 81433690 G G G G G G G G A G G G G G G G G G G G
1 chr1_81435497 0 81435497 C C C C C C C C T T T T C C C C C C T T
1 chr1_81438457 0 81438457 C C C C C C C C C C C C C G C C C C C C
1 chr1_81440210 0 81440210 C C C C C C C C T T C C C C T T C C C C
1 chr1_81442613 0 81442613 A G G G G G G G G G G G G G G G G G G G
1 chr1_81444961 0 81444961 G G G G G G G G G G G G G G A G G G G G
1 chr1_81445550 0 81445550 T T T T T T T T C T T T T T T T T T C C
1 chr1_81445938 0 81445938 C C C C C C C C C C C C T T C C C C C C
1 chr1_81447095 0 81447095 G G G G G G G G A A A A G G G G G G A A
1 chr1_81447297 0 81447297 A A A A A A A A G G G G A A A A A A G G
1 chr1_81450185 0 81450185 C C C C C C C C C C C C C C C T C C C C
1 chr1_81453221 0 81453221 C C C C C C C C C T T T C C C C C C T T
1 chr1_81454541 0 81454541 A A A A A A A A C C C C A A A A A A C C
1 chr1_81454614 0 81454614 G G G G G G G G A A A A G G G G G G A A
1 chr1_81460726 0 81460726 C T C C C C C C C C C C C C C C C C C C
1 chr1_81462130 0 81462130 C C C C C C C C T T C C C C C C C C C C
1 chr1_81466382 0 81466382 A A A A A A A A G G G G A A A A A A G G
1 chr1_81468169 0 81468169 G G G G G G G G G G G G G G G G A G G G
1 chr1_81468889 0 81468889 T T T T T T T T T T T T T T C T T T T T
1 chr1_81479506 0 81479506 C C C C C C C C C C C C C C C C T T C C
1 chr1_81480088 0 81480088 A A A A A A A A G G G G A A A A A A G G
1 chr1_81480130 0 81480130 C C C C C C T T C C C C C C C C C C C C
1 chr1_81483004 0 81483004 A A A A A A A A C C C C A A A A A A C C
1 chr1_81483144 0 81483144 T T T T T T T T C T T T T T T T T T T T
1 chr1_81484883 0 81484883 C C C C C C C C T T T T C C C C C C T T
1 chr1_81485376 0 81485376 T T T T T T T T C C C C T T T T T T C C
1 chr1_81487456 0 81487456 T T T T T T T T T T T T C C T T T T T T
1 chr1_81487683 0 81487683 C C C C C C C C C T C C C C C C C C C C
1 chr1_81489671 0 81489671 T T T T T T T T C T C C T T T T T T C C
1 chr1_81493505 0 81493505 G G G G G G G G A A A A G G G G G G A A
1 chr1_81493710 0 81493710 C T C C C C C C C C C C C C C C C C C C
1 chr1_81496984 0 81496984 A A G G G G A A G G G G G G G G G G G G
1 chr1_81497648 0 81497648 C C C C C C C C T T C T C C C C C C C C
1 chr1_81497848 0 81497848 A A A A A A A A A A A A G G G G A A A A
1 chr1_81502116 0 81502116 G G G G G G G G G G G G G G G G C C G G
1 chr1_81506144 0 81506144 A A A A A A A A A A A A G G A G G G A A
1 chr1_81509127 0 81509127 A A A A A G A A G G G G G G G G G G G G
1 chr1_81511572 0 81511572 A A A A A A A A A C C C A A A A A A C C
1 chr1_81516825 0 81516825 A A A A A A A A A A A A A A G G A A A A
1 chr1_81521302 0 81521302 T T T T T T T T A T T T T T T T T T T T
1 chr1_81528424 0 81528424 T T A A A T T T T T T T T T T T T T T T
1 chr1_81534471 0 81534471 C C C C C C C C C C C G C C C C C C G G
1 chr1_81535698 0 81535698 C C C C C C C C C C C C C C C C T T C C
1 chr1_81536764 0 81536764 C C C C C C C C C C C C C C T T C C C C
1 chr1_81550390 0 81550390 G G G G G G G G G G G G G G C C G G G G
1 chr1_81552885 0 81552885 C C G G G G G G G G G G G G G G G G G G
1 chr1_81554625 0 81554625 G G G G G G G G G G G G A A G G G G G G
1 chr1_81556876 0 81556876 T T C C C C T T T T T T T T T T T T T T
1 chr1_81557894 0 81557894 T T T T T T T T C C C C T T T T T T C C
1 chr1_81559765 0 81559765 C C C C C C C C C C A C C C C C C C C C
1 chr1_81566460 0 81566460 T T T T T T C C T T T T T T T T T T T T
1 chr1_81567730 0 81567730 G G A A A A G G G G G G G G G G G G G G
1 chr1_81568515 0 81568515 C C C C C T C C C C C C C C C C C C C C
1 chr1_81573749 0 81573749 A A A A A A A A G G G G A A A A A A G G
1 chr1_81574738 0 81574738 C C C C C C C C C C C C C C C C C T C C
1 chr1_81583667 0 81583667 T T C C C C T T C C C C C C C C C C C C
1 chr1_81583952 0 81583952 G G G G G G G G G G G G G G A G G G G G
1 chr1_81584145 0 81584145 T T C C C C T T C C C C C C C C C C C C
1 chr1_81585287 0 81585287 C C G G G G C C G G G G C C C C C C G G
1 chr1_81588084 0 81588084 G G C C C C G G C C C C C C C C C C C C
1 chr1_81594084 0 81594084 A A A A A A A A A A A A A G A A A A A A
1 chr1_81596356 0 81596356 A A A A A A A A A A A A A A A A T T A A
1 chr1_81599177 0 81599177 T T T T T T T T C T C T T T T T T T T T
1 chr1_81601597 0 81601597 C C T T T T C C C C C C C C C C C C C C
1 chr1_81603094 0 81603094 A A G G G G A A G G G G G G G G G G G G
1 chr1_81605745 0 81605745 T T T T T T T T C C C C T T T T T T C C
1 chr1_81606496 0 81606496 T T T T T T T T G G G G T T T T T T G G
1 chr1_81611171 0 81611171 T T C T T T T T T T T T T T T T T T T T
1 chr1_81614266 0 81614266 T T C C C C T T T T T T T T T T T T T T
1 chr1_81616881 0 81616881 T T T T T T T T G G G G T T T T T T G G
1 chr1_81619066 0 81619066 A A A A A A A A A A A A A A G G A A A A
1 chr1_81619389 0 81619389 G G G G G G G G G G G G A G G G A A G G
1 chr1_81620463 0 81620463 G G G G G G A A A A A A G G A A G G A A
1 chr1_81624794 0 81624794 G G A A A G G G G G G G G G G G G G G G
1 chr1_81626497 0 81626497 T T T T T T T T C C C C T T T T T T C C
1 chr1_81626885 0 81626885 A A C C A C A A A A A A A A A A A A A A
1 chr1_81627537 0 81627537 C C T T T T C C C C C C C C C C T T C C
1 chr1_81628145 0 81628145 A G G G G G G G G G G G G G G G G G G G
1 chr1_81628344 0 81628344 C C C C C C C C T T T T C C C C C C T T
1 chr1_81638115 0 81638115 A A G G G G G G G G G G A A G G G G G G
1 chr1_81639613 0 81639613 A A C C C C A A A A A A A A A A A A A A
1 chr1_81639998 0 81639998 T T T T T T T T C T C T T T T T T T T T
1 chr1_81650016 0 81650016 C C C C C C C C T T T T C C C C C C T T
1 chr1_81657108 0 81657108 A A A A A A A A G G G G A A A A A A G G
1 chr1_81658446 0 81658446 T T T T T T T T C C C C T T T T T T C C
1 chr1_81661835 0 81661835 C C C C C C C C C C C C C C G G C C C C
1 chr1_81662055 0 81662055 A A A A A A A A C C C C A A A A A A C C
1 chr1_81664941 0 81664941 C C C C C C C C C C C C C T C C C C C C
1 chr1_81668908 0 81668908 A A A A A G A A A A A A A A A A A A A A
1 chr1_81669228 0 81669228 G G G G G G G G C C C C G G G G G G C C
1 chr1_81674267 0 81674267 T T A A A T T T T T T T T T T T T T T T
1 chr1_81674993 0 81674993 C C C C C C C C C C C C C C C T C C C C
1 chr1_81678141 0 81678141 A A A A A A A A A A A A A C A A A A A A
1 chr1_81683024 0 81683024 G G G G G G G G A A A A G G G G G G A A
1 chr1_81683888 0 81683888 C G C C C C C C C C C C C C C C C C C C
1 chr1_81685774 0 81685774 C C C C C C C C C C C C C C C C G G C C
1 chr1_81686987 0 81686987 A A C C A A A A A A A A A A A A A A A A
1 chr1_81694532 0 81694532 G G G G G G G G G G G G G G G G C C G G
1 chr1_81697413 0 81697413 G G G G G G G G G G A G G G G G G G G G
1 chr1_81699850 0 81699850 C C C C C C C C C C C C C C T T C C C C
1 chr1_81700600 0 81700600 G G G G G G G G A A A A G G G G G G A A
1 chr1_81704297 0 81704297 T T C C C C T T C C C C C C C C C C C C
1 chr1_81706701 0 81706701 C C C C C C C C T T T T C C C C C C T T
1 chr1_81707522 0 81707522 G T G G G G T T G G G G G G G G G G G G
1 chr1_81709134 0 81709134 C C C C C C C C C T C C C C C C C C C C
1 chr1_81711247 0 81711247 C C C C C T C C C C C C C C C C C C C C
1 chr1_81716009 0 81716009 C T C C C C C C C C C C C C C C C C C C
1 chr1_81717797 0 81717797 C C C C C C C C C C C C C T C C C C C C
1 chr1_81718412 0 81718412 T T T T T T T T C C C C T T T T T T C C
1 chr1_81721981 0 81721981 T T T T T T T T T T T T C T C C T T T T
1 chr1_81722129 0 81722129 C C C C C C C C A A A A C C C C C C A A
1 chr1_81740333 0 81740333 G G G G A G G G G G G G G G G G G G G G
1 chr1_81742175 0 81742175 G G G G G T G G G G G G G G G G G G G G
1 chr1_81743581 0 81743581 T T T T T T T T T T T T T T G T T T T T
1 chr1_81743955 0 81743955 T T T T C T T T T T T T T T T T T T T T
1 chr1_81746043 0 81746043 T T T T G T T T T T T T T T T T T T T T
1 chr1_81749737 0 81749737 C C C C C C C C C C C C C G C C C C C C
1 chr1_81749808 0 81749808 C C T T C C C C C C C C C C C C C C C C
1 chr1_81757530 0 81757530 C C C C C C C C T T T T C C C C C C T T
1 chr1_81759204 0 81759204 G G G G G G G G A G G G G G G G G G G G
1 chr1_81763024 0 81763024 A A G G A A A A G G G G A A A A A A G G
1 chr1_81771792 0 81771792 C C C C C C C C T T T T C C C C C C T T
1 chr1_81774443 0 81774443 G G G G G G G G A A A A G G G G G G A A
1 chr1_81784037 0 81784037 G G G G G G G G G G A A G G G G G G G G
1 chr1_81787091 0 81787091 G G G G G G A A G G G G G G G G G G G G
1 chr1_81792006 0 81792006 G G G G G G G G A A A A G G G G G G A A
1 chr1_81797919 0 81797919 T T C C C C T T C C C C C C C C T T C C
1 chr1_81798407 0 81798407 C C C C C C C C T T T T C C C C C C T T
1 chr1_81801681 0 81801681 T T T T T T T T T T T T C C C C C C T T
1 chr1_81801877 0 81801877 C C C C C C C C T T T T T T T T T T T T
1 chr1_81804653 0 81804653 A A A A A A A A A A A A A G A A A A A A
1 chr1_81804721 0 81804721 T T T T T T T T C C C C T T T T T T C C
1 chr1_81806021 0 81806021 T T T T T T T T T T T T T T C T T T T T
1 chr1_81810569 0 81810569 T T T T C C T T C T T T C C C C C C T T
1 chr1_81813208 0 81813208 C C T T T T C C T T T T T T T T T T T T
1 chr1_81815991 0 81815991 T T T T T T T T C C C C T T T T T T C C
1 chr1_81819023 0 81819023 G G G G G G G G G T G G G G G G G G G G
1 chr1_81819906 0 81819906 A A A A A A A A A A A G A A A A A A G G
1 chr1_81820894 0 81820894 T T T T T T T T C C C C T T T T T T C C
1 chr1_81832643 0 81832643 G G G G G G G G A G A A G G G G G G A A
1 chr1_81837699 0 81837699 G G G G G G G G G G G G G G C G G G G G
1 chr1_81843932 0 81843932 G G G T G G G G G G G G G G G G G G G G
1 chr1_81845308 0 81845308 T T T T C C T T T T T T T T T T T T T T
1 chr1_81847671 0 81847671 T T T T T T T T A T T T T T T T T T A A
1 chr1_81850844 0 81850844 G G G G G G G G A G G G G G G G G G G G
1 chr1_81854135 0 81854135 C C C C C C C C C C T T C C C C C C T T
1 chr1_81854173 0 81854173 G G G G G G A A G G G G G G G G G G G G
1 chr1_81857485 0 81857485 C C C C C C C C C C T T C C C T C C T T
1 chr1_81862290 0 81862290 C C C C C C C C C C C C T T C C C C C C
1 chr1_81863123 0 81863123 T T T T T T T T T T T T C C T T T T T T
1 chr1_81863550 0 81863550 G G A G G G G G G G G G G G G G G G G G
1 chr1_81866699 0 81866699 T T T T T T T T C C C T T T T T T T C C
1 chr1_81867634 0 81867634 C C C C C T C C C C C C C C C C C C C C
1 chr1_81867651 0 81867651 G G G G G G G G A G G G G G G G G G G G
1 chr1_81871881 0 81871881 T T T T T T T T C C C C T T T T T T C C
1 chr1_81872755 0 81872755 A A G G G G A A G G G G G G G G G G G G
1 chr1_81874872 0 81874872 A A A A A A A A G G G G A A A A A A G G
1 chr1_81874891 0 81874891 A A A A A A A A A A A A C C A A A A A A
1 chr1_81875116 0 81875116 G G A G G G G G G G G G G G G G G G G G
1 chr1_81876710 0 81876710 T T T T T T T T T T T T C T T T T T T T
1 chr1_81878081 0 81878081 G G G G G G G G G G G G G G A G G G G G
1 chr1_81880713 0 81880713 T T T T T T T T T T T T C C C C C C T T
1 chr1_81881898 0 81881898 A A A A A A A A G G G G A A A A A A G G
1 chr1_81882291 0 81882291 G G G G G G G G G G G G G T G G G G G G
1 chr1_81882755 0 81882755 C C T T C C C C C C C C C C C C C C C C
1 chr1_81883814 0 81883814 A A A A A A A A G G G G G G G G G G G G
1 chr1_81887210 0 81887210 G G T T G T G G G G G G G G G G G G G G
1 chr1_81888924 0 81888924 C C C C C C C C T T T T C C C C C C T T
1 chr1_81892389 0 81892389 G G G G C G G G G G G G G G G G G G G G
1 chr1_81894983 0 81894983 G G G G G G G G G G G G G G G G A G G G
1 chr1_81908509 0 81908509 C C C C C C C C T T C T C C C C C C T T
1 chr1_81908795 0 81908795 G G G G G G G G A G G G G G G G G G G G
1 chr1_81912115 0 81912115 A A A A A A A A G G G G A A A A A A G G
1 chr1_81918853 0 81918853 G G G G G G G G G G G G A G G G G G G G
1 chr1_81919171 0 81919171 T T T T T T T T T T T T C T T T T T T T
1 chr1_81919374 0 81919374 G G G G G G G G A A A A G G G G G G A A
1 chr1_81921672 0 81921672 T T T T T T T T C C C C T T T T T T C C
1 chr1_81932005 0 81932005 C C C C C C C C T T T T C C C C C C T T
1 chr1_81934971 0 81934971 A A A A A A A A A A A A A A A A T T A A
1 chr1_81943324 0 81943324 G G G G G G G G A A A A G G G G G G A A
1 chr1_81945459 0 81945459 C C C C C C C C C C C C C T C C C C C C
1 chr1_81946996 0 81946996 C C C C C C C C C C C C C C C T C C C C
1 chr1_81948543 0 81948543 C C C C C T C C C C C C C C C C C C C C
1 chr1_81949496 0 81949496 A A A A A A A A G G G G A A A G A A G G
1 chr1_81950057 0 81950057 G G G G G G G G G G G G G G G G A G G G
1 chr1_81954778 0 81954778 A A A T T T A A A A A A A A A A A A A A
1 chr1_81956458 0 81956458 A A A A A A A A A G G G A A A A A A G G
1 chr1_81960255 0 81960255 T T C T C C T T C C C C C C C C C C C C
1 chr1_81960435 0 81960435 A C C C C C C C C C C C C C C C C C C C
1 chr1_81964591 0 81964591 G G G G G G G G A G A G G G G G G G G G
1 chr1_81967575 0 81967575 C C C C T T C C C C C C C C C C C C C C
1 chr1_81970809 0 81970809 C C T T T T C C C C C C C C C C C C C C
1 chr1_81974441 0 81974441 A A A A A A A A G G G G A A A A A A G G
1 chr1_81981265 0 81981265 T T C T C T T T T T T T T T T T T T T T
1 chr1_81987047 0 81987047 G G G G G G G G A G G G G G G G G G G G
1 chr1_81989577 0 81989577 A A T T T T T T T T T T T T T T T T T T
1 chr1_81990556 0 81990556 G G G G G G A A G G G G G G G G G G G G
1 chr1_81998147 0 81998147 G G T T T T G G T T T T T T T T T T T T
1 chr1_82004021 0 82004021 G G G G G G C C G G G G G G G G G G G G
1 chr1_82018112 0 82018112 T T T T T T T T C C C C T T T T T T C C
1 chr1_82019104 0 82019104 G G C C C C G G C C C C C C C C C C C C
1 chr1_82025949 0 82025949 A G G G G G G G G G G G G G G G G G G G
1 chr1_82026204 0 82026204 G G G G G G G G G G G G G G G G A A G G
1 chr1_82028297 0 82028297 A A A A A A A A G G G G A A A A A A G G
1 chr1_82029716 0 82029716 T T T T T T T T C C C C T T T T T T C C
1 chr1_82030353 0 82030353 G G G G G G G G T T T T G G G G G G T T
1 chr1_82037015 0 82037015 C C T T C T C C C C C C C C C C C C C C
1 chr1_82039613 0 82039613 C T C C C C C C C C C C C C C C C T C C
1 chr1_82048041 0 82048041 C C C C C C C C A A A A C C C C C C A A
1 chr1_82050877 0 82050877 G G G G G G G G A A A A G G G G A G A A
1 chr1_82056069 0 82056069 G G G G G G G G A A A A G G G G G G A A
1 chr1_82056267 0 82056267 C C C C C T C C C C C C C C C C C C C C
1 chr1_82058357 0 82058357 C C C C C C C C C C C T C C C C C C T T
1 chr1_82059344 0 82059344 C C C C C C C C C C C C C C C G C C C C
1 chr1_82059449 0 82059449 C C C C C C C C T T T T C C C C C C T T
1 chr1_82063038 0 82063038 A A A A A A C C A A A A A A A A A A A A
1 chr1_82064268 0 82064268 T T T T T T T T T T T T T T T T C C T T
1 chr1_82067710 0 82067710 A A G G A A A A A A A A A A A A A A A A
1 chr1_82068738 0 82068738 C C C C A C C C C C C C C C C C C C C C
1 chr1_82070186 0 82070186 C C C C C C C C C C C T C C C C C C C C
1 chr1_82080795 0 82080795 T T T T T T T T C C C C T T T T T T C C
1 chr1_82080988 0 82080988 T T T T T T T T T T T T G G G T G G T T
1 chr1_82086830 0 82086830 C C C C C C T T C C C C C C C C C C C C
1 chr1_82089987 0 82089987 C C C C C C C C C C C C C T C C C C C C
1 chr1_82091419 0 82091419 C C C C C C C C C C C C C C C C T T C C
1 chr1_82101875 0 82101875 G G G G G G G G G G G G G G A G G G G G
1 chr1_82107113 0 82107113 T T T T T T T T T T T T T T T T C C T T
1 chr1_82109668 0 82109668 A A G G G G A A G G G G G G G G G G G G
1 chr1_82109831 0 82109831 G G G G G T G G G G G G G G G G G G G G
1 chr1_82112683 0 82112683 A A A A A A A A T T T T A A A A A A T T
1 chr1_82115761 0 82115761 C C C C C C C C T T T T C C C C T T T T
1 chr1_82117176 0 82117176 G G G G G G G G A A A A G G G G G G A A
1 chr1_82117528 0 82117528 C C C C C C C C T T T T C C C C C C T T
1 chr1_82118229 0 82118229 C C T T C C C C C C C C C C C C C C C C
1 chr1_82119408 0 82119408 C C C C C C C C G G C G C C C C C C C C
1 chr1_82126789 0 82126789 G G G G G G A A G G G G G G G G G G G G
1 chr1_82129736 0 82129736 T T T T T T T T C C C C T T T T T T C C
1 chr1_82134126 0 82134126 C T C C C C C C T T T T C C C C C C T T
1 chr1_82137882 0 82137882 C C C C C C C C T T T T C C C C C C T T
1 chr1_82146357 0 82146357 G G G G G G G G A A A A G G G G G G A A
1 chr1_82148386 0 82148386 A A A T A A A A A A A A A A A A A A A A
1 chr1_82150551 0 82150551 T T T T T T T T T T T T C C C C C C T T
1 chr1_82154696 0 82154696 C T C C C C C C C C C C C C C C C C C C
1 chr1_82156466 0 82156466 G G G G G G G G G G G G G G G G C G G G
1 chr1_82156545 0 82156545 T T T T T T T T G G G G T T T T T T G G
1 chr1_82160277 0 82160277 G G G G G G G G A G A G G G G G G G G G
1 chr1_82165663 0 82165663 C C C C C C C C C C C C C C T T C C C C
1 chr1_82166093 0 82166093 C C T T T T C C C C C C C C C C C C C C
1 chr1_82167958 0 82167958 T T C C C C C C C C C C C C C C C C C C
1 chr1_82168843 0 82168843 C C C C C C C C T T T T C C C C C C T T
1 chr1_82177395 0 82177395 C G C C C C C C C C C C C C C C C C C C
1 chr1_82182402 0 82182402 A A A A A A A A C C C C A A A A A A C C
1 chr1_82182538 0 82182538 C C C C C C C C A A A A C C C C C C A A
1 chr1_82182767 0 82182767 T T C C C C T T C C C C C C C C C C C C
1 chr1_82183350 0 82183350 A A A A A A A A A A A A G G G G G G A A
1 chr1_82184328 0 82184328 G G G G G G G G A A A A G G G G G G A A
1 chr1_82184463 0 82184463 G G G G A G G G G G G G G G G G G G G G
1 chr1_82185357 0 82185357 G G G G A G G G G G G G G G G G G G G G
1 chr1_82192369 0 82192369 A A A A A A A A G G G G A A A A A A G G
1 chr1_82196415 0 82196415 G G G G G G A A G G G G G G G G A G G G
1 chr1_82207419 0 82207419 C C C C C C C C C C C C C T C C C C C C
1 chr1_82209561 0 82209561 G G G G G G G G G G G G G G G G A A G G
1 chr1_82211128 0 82211128 T T C C C C T T C C C C C C C C C C C C
1 chr1_82211315 0 82211315 G G G G G G G G G G G G A G G G G G G G
1 chr1_82211913 0 82211913 T T T T T T T T C C C C T T T T T T C C
1 chr1_82221513 0 82221513 G G G G G G G G A A A A G G G G G G A A
1 chr1_82223092 0 82223092 G G G G G G G G G G G G G G G G A G G G
1 chr1_82223239 0 82223239 C C A A A A C C C C C C C C C C C C C C
1 chr1_82233591 0 82233591 T T T T T T T T C C C C T T T T T T C C
1 chr1_82233719 0 82233719 T T T T T T T T T T T T C C C C C C T T
1 chr1_82244687 0 82244687 C C T T T T C C T T T T C C C C C C T T
1 chr1_82245534 0 82245534 G G G G G G G G G G G G A G G G G G G G
1 chr1_82249937 0 82249937 C C C C C C C C C C C C C T C C T T C C
1 chr1_82250879 0 82250879 C C T T T T C C C C C C C C C C C C C C
1 chr1_82268578 0 82268578 T T T T T T T T T T T T C T C C T T T T
1 chr1_82271008 0 82271008 C C C C C G C C C C C C C C C C C C C C
1 chr1_82272684 0 82272684 T T T T T T T T C C C C T T T T T T C C
1 chr1_82290088 0 82290088 T T T T T T T T A A A A T T T T T T A A
1 chr1_82292574 0 82292574 C T T T T T T T T T T T T T T T T T T T
1 chr1_82295113 0 82295113 G G G G G G G G G G G G A G G G G G G G
1 chr1_82296383 0 82296383 G G G G G G G G G G G G G G T T G G G G
1 chr1_82297707 0 82297707 A A A A A A A A A A A A A C A A A A A A
1 chr1_82301675 0 82301675 G G G G G G G G G G G G G G G G A A G G
1 chr1_82302144 0 82302144 C C C C C C C C C C C C C T T T C C C C
1 chr1_82313204 0 82313204 C C C C C C C C C C C C C T C C C C C C
1 chr1_82327413 0 82327413 G G G G G G G G G G G G G G G G A A G G
1 chr1_82328789 0 82328789 T T T T T T T T C C C C T T T T T T C C
1 chr1_82328900 0 82328900 A A A A A A A A C C C C A A A A A A C C
1 chr1_82330345 0 82330345 C G G G G G G G G G G G G G G G G G G G
1 chr1_82333970 0 82333970 A A G G A A A A G G G G G G G G G G G G
1 chr1_82335888 0 82335888 G G G G G G G G A A A G G G G G G G G G
1 chr1_82338322 0 82338322 G G G G G G G G G G G G G G A G G G G G
1 chr1_82338835 0 82338835 G G G G G G G G C C C C G G G G G G C C
1 chr1_82341268 0 82341268 C C T T C C C C C C C C C C C T C C C C
1 chr1_82342989 0 82342989 G G A A G G G G A A A A G G G G G G A A
1 chr1_82345716 0 82345716 A A A A A T A A A A A A A A A A A A A A
1 chr1_82349220 0 82349220 A A A A A A A A A A A A A T A A A A A A
1 chr1_82349367 0 82349367 T T T T T T T T C C C C T T T T T T C C
1 chr1_82350550 0 82350550 A A A A A A A A C C C C A A A A A A C C
1 chr1_82357815 0 82357815 G G G G G G G G C C C C G G G G G G C C
1 chr1_82362424 0 82362424 A T A A A A A A A A A A A A A A A A A A
1 chr1_82362692 0 82362692 T T T T T T T T T T T T T T T T C C T T
1 chr1_82370646 0 82370646 C C A A C C C C C C C C C C C C C C C C
1 chr1_82371256 0 82371256 T T T T T T T T T T T T T T T T G G T T
1 chr1_82373608 0 82373608 G G G G G G G G A A A A G G G G G G G G
1 chr1_82383544 0 82383544 C C C C C C C C T T T T C C C C C C T T
1 chr1_82389068 0 82389068 A A A A A A A A A A A A A A A G A A A A
1 chr1_82389071 0 82389071 A A A A A A A A A A A A A G A A A A A A
1 chr1_82390766 0 82390766 T T T T T T T T C C C C T T T T T T C C
1 chr1_82390904 0 82390904 A A G G G G G G G G G G G G G G G G G G
1 chr1_82391144 0 82391144 C C C C C C C C C C C C A C C C C C C C
1 chr1_82391357 0 82391357 C C C C C C C C C C C C C C A C C C C C
1 chr1_82392086 0 82392086 C C C C C C C C C C C C C T C C C C C C
1 chr1_82392590 0 82392590 T T T T T T T T C C C C T T T T T T T T
1 chr1_82393692 0 82393692 C C C C C C C C C G C G C C C C C C C C
1 chr1_82394762 0 82394762 T T T T T T T T C C C C T T T T T T C C
1 chr1_82399168 0 82399168 G G G G G G G G G G G G A G G G G G G G
1 chr1_82400687 0 82400687 G G G G G G G G G G G G G G A A G G G G
1 chr1_82402698 0 82402698 G G G G G G G G G G G G G G G G A A G G
1 chr1_82405131 0 82405131 G G G G A G G G G G G G G G G G G G G G
1 chr1_82409060 0 82409060 G G G G G G G G G G G T G G G G G G T T
1 chr1_82410077 0 82410077 A A T T A A A A A A A A A A A A A A A A
1 chr1_82410240 0 82410240 C C C C C C C C C C C T C C C C C C C C
1 chr1_82410285 0 82410285 T T C C C C C C C C C C C C C C C C T T
1 chr1_82411420 0 82411420 T T T T T T T T T T T T C T T T T T T T
1 chr1_82414571 0 82414571 A A G G G G A A G G G G G G G G G G G G
1 chr1_82420826 0 82420826 T T T T T T T T C C C C T T T T T T C C
1 chr1_82428928 0 82428928 T T T T T T T T T T T T T T T T C C T T
1 chr1_82430272 0 82430272 T T T T T T T T C C C C T T T T T T C C
1 chr1_82431459 0 82431459 A A A A A A A A G G G G A A A A A A G G
1 chr1_82433652 0 82433652 G G G G G G G G T T T T G G G G G G T T
1 chr1_82438527 0 82438527 G G A A A A G G A A A A A A A A A A A A
1 chr1_82443676 0 82443676 T T T T T T T T T T T T C T T T T T T T
1 chr1_82444421 0 82444421 C C C C C C C C C C C T C C C T C C C C
1 chr1_82444466 0 82444466 G G G G G G G G A G G G G G G G G G A A
1 chr1_82444682 0 82444682 C C G G C C C C C C C C C C C C C C C C
1 chr1_82445518 0 82445518 C C C C C C C C C C C C C C C C T T C C
1 chr1_82445533 0 82445533 A C A A A A A A A A A A A A A A A A A A
1 chr1_82449840 0 82449840 C C C T C C C C C C C C C C C C C T C C
1 chr1_82455825 0 82455825 C C T T C C C C C C C C C C C C C C C C
1 chr1_82457887 0 82457887 A A A A A A A A G G G G A A A A A A G G
1 chr1_82460202 0 82460202 C C C C C C C C C C C C C C C C T T C C
1 chr1_82460300 0 82460300 C C C C C C C C C C C C C T C C C C C C
1 chr1_82460343 0 82460343 G G G G G G G G G G G G G G G G A A G G
1 chr1_82461069 0 82461069 G G G G G G G G G G A G G G G G G G G G
1 chr1_82464345 0 82464345 C T C C C C C C C C C C C C C C C C C C
1 chr1_82466741 0 82466741 G G G G G G G G G G G G G G G G A A G G
1 chr1_82475176 0 82475176 C C C C C C C C C C C C C C T T C C C C
1 chr1_82475887 0 82475887 C T C C C C C C C C C C C C C C C C C C
1 chr1_82476916 0 82476916 A A A A A A A A G G G G A A A A A A G G
1 chr1_82481136 0 82481136 A A A A A A A A A A A A A A A A T T A A
1 chr1_82481432 0 82481432 G G G G G G G G C C C C G G G G G G C C
1 chr1_82495872 0 82495872 T T A A A T T T T T T T T T T T T T T T
1 chr1_82497489 0 82497489 C C C C C C C C C T C T C C C C C C C C
1 chr1_82500441 0 82500441 A A A A A A A A A A A G A A A A A A A A
1 chr1_82505956 0 82505956 G G G G G G G G C C C C G G G G G G C C
1 chr1_82520410 0 82520410 G G G G A G G G G G G G G G G G G G G G
1 chr1_82533437 0 82533437 G G G G G G G G G G A G G G G G G G G G
1 chr1_82545588 0 82545588 C C G G G G C C C C C C C C C C C C C C
1 chr1_82546372 0 82546372 T T T T T T T T T T T T G G T T T T T T
1 chr1_82550140 0 82550140 A A A A A A A A A A A A A G G G A A A A
1 chr1_82554998 0 82554998 C C C C C C C C C C C C C G C G C C C C
1 chr1_82560529 0 82560529 C C C C T T C C C C C C C C C C C C C C
1 chr1_82561224 0 82561224 G G G G A A G G G G G G G G G G G G G G
1 chr1_82561702 0 82561702 A A A A A A A A G G G G A A A A A A G G
1 chr1_82562884 0 82562884 C C C C C C C C C C C T C C C C C C C C
1 chr1_82571956 0 82571956 A A A A A G A A A A A A A A A A A A A A
1 chr1_82577941 0 82577941 C C C C C C C C T T T T C C C C C C T T
1 chr1_82589555 0 82589555 A A A A A A A A A A A G A A A A A A A A
1 chr1_82602674 0 82602674 C C C C C T C C C C C C C C C C C C C C
1 chr1_82603600 0 82603600 G G G G G G G G G G G G A G G G G G G G
1 chr1_82615833 0 82615833 C C C C C C C C T T C T C C C C C C T T
1 chr1_82618357 0 82618357 A A A A A A A A A A A A A A A A A G A A
1 chr1_82623734 0 82623734 G G G G G G G G G G G T G G G G G G G G
1 chr1_82625452 0 82625452 C C C C C C C C C C C C C C C C T T C C
1 chr1_82626440 0 82626440 C C T T T T C C T T T T T T T T T T T T
1 chr1_82628016 0 82628016 C C C C C C C C C T C T C C C C C C C C
1 chr1_82630490 0 82630490 G G G G G G G G A G A G G G G G G G G G
1 chr1_82630493 0 82630493 G G G G A A G G G G G G G G G G G G G G
1 chr1_82630795 0 82630795 T T T T T T T T T T T T C T T T T T T T
1 chr1_82634063 0 82634063 G G G G G G G G G G G G A G G G G G G G
1 chr1_82635137 0 82635137 G G G G G G G G G G G G A G G G G G G G
1 chr1_82635661 0 82635661 A A A A A A A A T T T T A A A A A A T T
1 chr1_82640228 0 82640228 G G A A G G G G G G G G G G G G G G G G
1 chr1_82641538 0 82641538 T T T T T T T T C C C C T T T T T T C C
1 chr1_82642593 0 82642593 G G G G G G G G G G G G G T G G G G G G
1 chr1_82642864 0 82642864 T T T T T T T T A A A A T T T T T T A A
1 chr1_82643478 0 82643478 C C C C C C C C C C C C C C C C C T C C
1 chr1_82652462 0 82652462 C C C C C T C C C C C C C C C C T T C C
1 chr1_82654635 0 82654635 G G G G G G G G G G G G G G A A G G G G
1 chr1_82655062 0 82655062 T T T T T T T T T T T T C T T T T T T T
1 chr1_82655376 0 82655376 C C C C C C C C T T T T C C C C C C T T
1 chr1_82656597 0 82656597 C C T T C T C C C C C C C C C C C C C C
1 chr1_82656904 0 82656904 G G G G G T G G G G G G G G G G G G G G
1 chr1_82665118 0 82665118 A A A A A A A A A T A A A A A A A A A A
1 chr1_82665616 0 82665616 T T C C C C T T T T T T T T T T T T T T
1 chr1_82671143 0 82671143 G G G G G G G G A A A A G G G G G G A A
1 chr1_82671669 0 82671669 C C C C C C C C T T T T C C C C C C T T
1 chr1_82674020 0 82674020 C C C C C C C C C C C C C C C C A A C C
1 chr1_82674219 0 82674219 A A A A A A G G A A A A A A A A A A A A
1 chr1_82676572 0 82676572 A A A A A A A A G G G G A A A A A A G G
1 chr1_82676819 0 82676819 C C C C C C C C T T T T C C C C C C T T
1 chr1_82680335 0 82680335 A A A A A A A A A A A A A A A G A A A A
1 chr1_82680340 0 82680340 G G G G A G G G G G G G G G G G G G G G
1 chr1_82688130 0 82688130 C C C C C T C C C C C C C C C C C C C C
1 chr1_82700644 0 82700644 A A A A A A A A G G G G A A A A A A G G
1 chr1_82702705 0 82702705 C C T T T T C C T T T T T T T T T T T T
1 chr1_82703053 0 82703053 A A G G A A A A A A A A A A A A A A A A
1 chr1_82704459 0 82704459 C C C C C C C C C T T T C C C C C C T T
1 chr1_82709219 0 82709219 A A A A A G A A A A A A A A A A A A A A
1 chr1_82715553 0 82715553 G G A A A G G G G G G G G G G G G G G G
1 chr1_82724306 0 82724306 T T T T T T T T C T C C T T T T T T C C
1 chr1_82727358 0 82727358 G G G G G G G G G G G G A G G G G G G G
1 chr1_82729606 0 82729606 C C G G C C C C C C C C C C C C C C C C
1 chr1_82735917 0 82735917 C C C C C C C C T T T T C C C C C C T T
1 chr1_82739129 0 82739129 A A A A A A A A G G G G A A A A A A G G
1 chr1_82741853 0 82741853 A A G G A G A A A A A A A A A A A A A A
1 chr1_82744729 0 82744729 T T T T T T T T T T C T T T T T T T T T
1 chr1_82748370 0 82748370 G G G G A G G G G G G G G G G G G G G G
1 chr1_82755523 0 82755523 G G G G A G G G G G G G G G G G G G G G
1 chr1_82755548 0 82755548 C C C C C C C C C C C C T T T T T T C C
1 chr1_82756679 0 82756679 G G G G G G G G A A A A G G G G G G A A
1 chr1_82757779 0 82757779 C T C C C C C C C C C C C C C C C C C C
1 chr1_82761186 0 82761186 A A A A A A A A G G G G A A A A A A G G
1 chr1_82762274 0 82762274 T T T T T T T T C C C C T T T T T T C C
1 chr1_82762366 0 82762366 A C C C C C C C C C C C C C C C C C C C
1 chr1_82763787 0 82763787 C C C C C C C C T T T T C C C C C C T T
1 chr1_82766180 0 82766180 T T G G G G T T G G G G G G G G G G G G
1 chr1_82769797 0 82769797 T T T T T T T T T T T T T T C T T T T T
1 chr1_82770363 0 82770363 C C C C C G C C C C C C C C C C C C C C
1 chr1_82771708 0 82771708 G G G G A G G G G G G G G G G G G G G G
1 chr1_82772289 0 82772289 T T T T T T T T G G G G T T T T T T G G
1 chr1_82772762 0 82772762 G G G G G G G G A A A A G G G G G G A A
1 chr1_82773788 0 82773788 G G G G G G C C G G G G G G G G G G G G
1 chr1_82773814 0 82773814 G G G G G G G G T T G T G G G G G G T T
1 chr1_82774197 0 82774197 G G A A A G G G G G G G G G G G G G G G
1 chr1_82774328 0 82774328 G G T T G T G G T T T T G G G G G G T T
1 chr1_82775283 0 82775283 T T C C C C T T C C C C C C C C C C C C
1 chr1_82775866 0 82775866 G G G G G G G G C C C C G G G G G G C C
1 chr1_82779452 0 82779452 A G A A A A G G A A A A A A A A A A A A
1 chr1_82780982 0 82780982 T T T T T T T T C C C C T T T T T T C C
1 chr1_82784045 0 82784045 A A A A A A A A A A A A A G A A A A A A
1 chr1_82785038 0 82785038 C C C C C C C C T T T T C C C C C C T T
1 chr1_82785985 0 82785985 C C C C C C C C T T T T C C C C C C T T
1 chr1_82787106 0 82787106 C C C C C C C C G G G G C C C C C C G G
1 chr1_82799396 0 82799396 G G G G G G G G A A A A G G G G G G A A
1 chr1_82799580 0 82799580 A A A A A G A A A A A A A A A A A A A A
1 chr1_82801592 0 82801592 T T T T C T T T T T T T T T T T T T T T
1 chr1_82804280 0 82804280 T T T T T T T T C C C C T T T T T T C C
1 chr1_82809458 0 82809458 C C A A C C C C C C C C C C C C C C C C
1 chr1_82814890 0 82814890 A A G G A A A A A A A A A A A A A A A A
1 chr1_82815386 0 82815386 A A A A A A A A G G G G A A A A A A A A
1 chr1_82815924 0 82815924 A A G G G G G G G G G G G G G G G G G G
1 chr1_82818980 0 82818980 T T C C C C C C C C C C C C C C C C C C
1 chr1_82820215 0 82820215 G G A A G G G G G G G G G G G G G G G G
1 chr1_82820457 0 82820457 A A T T A A A A A A A A A A A A A A A A
1 chr1_82822341 0 82822341 C C C C C C C C C C C C C C C T C C C C
1 chr1_82824336 0 82824336 G G G G G G G G G T T T G G G G G G T T
1 chr1_82828081 0 82828081 C C C C C G C C G G G G C C C C C C G G
1 chr1_82828307 0 82828307 G G G G G G G G G G G G A G G G G G G G
1 chr1_82828806 0 82828806 G G G G G G G G A A A A G G G G G G A A
1 chr1_82830257 0 82830257 G G G G G G G G G G G G G G G G C G G G
1 chr1_82843233 0 82843233 C C T T T T C C T T T T T T T T T T T T
1 chr1_82843324 0 82843324 G G G G A G G G G G G G G G G G G G G G
1 chr1_82845280 0 82845280 C C C C C C C C C C C C C T C C C C C C
1 chr1_82846153 0 82846153 T T T T T T T T C C C C T T T T T T C C
1 chr1_82846475 0 82846475 T T T T T T T T T T T T T T G G G G T T
1 chr1_82849738 0 82849738 C C C C C C C C C C C C C C C T C C C C
1 chr1_82850739 0 82850739 T T T T C T T T T T T T T T T T T T T T
1 chr1_82854647 0 82854647 G G G G G G G G A A A A G G G G G G A A
1 chr1_82855672 0 82855672 C C C C C C C C A A A A C C C C C C A A
1 chr1_82858380 0 82858380 G G G G G G G G G G G G G G A G G G G G
1 chr1_82858397 0 82858397 C C C C C T C C C C C C C C C C C C C C
1 chr1_82865659 0 82865659 A A A A A A A A C C C C A A A A A A C C
1 chr1_82867104 0 82867104 G G G G G G G G A A A A G G G G G G A A
1 chr1_82869119 0 82869119 T T T T T T T T T T T T T T T T C C T T
1 chr1_82872350 0 82872350 A A G G G G A A G G G G G G G G G G G G
1 chr1_82884956 0 82884956 C C C C C C C C C C G G C C C C C C C C
1 chr1_82885214 0 82885214 T T C C C C T T C C C C C C C C C C C C
1 chr1_82888162 0 82888162 C C C C C C C C C C C C C C C C T T C C
1 chr1_82888303 0 82888303 C C C C C C C C C G C C C C C C C C G G
1 chr1_82889071 0 82889071 A A A A A A A A A C C C A A A A A A C C
1 chr1_82890875 0 82890875 G G G G G G G G A A A A G G G G G G A A
1 chr1_82899382 0 82899382 A A T T A A A A A A A A A A A A A A A A
1 chr1_82901773 0 82901773 C C C C C C C C T T T T C C C C C C T T
1 chr1_82904844 0 82904844 C C C C C C C C C C C C C C A C C C C C
1 chr1_82910388 0 82910388 C C C C C C C C C C C C C T C C C C C C
1 chr1_82911063 0 82911063 T T C C C C T T C C C C C C C C C C C C
1 chr1_82913595 0 82913595 C C C C C T C C C C C C C C C C C C T T
1 chr1_82922278 0 82922278 G G G G G G G G G G G G A A G G G G G G
1 chr1_82923433 0 82923433 G G G G G G G G G G G G A G G G G G G G
1 chr1_82929778 0 82929778 T T T T T T T T T T T T T T G G T T T T
1 chr1_82930635 0 82930635 A A A A A A A A G G G G A A A A A A G G
1 chr1_82930699 0 82930699 C C C C C C C C G G G G C C C C C C G G
1 chr1_82934144 0 82934144 C C C C C G C C C C C C C C C C C C C C
1 chr1_82934774 0 82934774 C C C C C T C C C C C C C C C C C C C C
1 chr1_82935552 0 82935552 C C C C C C C C C C C C C T C C C C C C
1 chr1_82936617 0 82936617 G G G G G G G G T T T T G G G G G G T T
1 chr1_82937506 0 82937506 A A G G A A A A A A A A A A A A A A A A
1 chr1_82948177 0 82948177 C C C C C C C C C C C C A C C C C C C C
1 chr1_82948325 0 82948325 T T T T T T T T T T T T T T G G G G T T
1 chr1_82955195 0 82955195 C C C C C C C C C C T T C C C C C C C C
1 chr1_82955525 0 82955525 G G G G A G G G G G G G G G G G G G G G
1 chr1_82957774 0 82957774 A A A A A A A A G G G G A A A A A A G G
1 chr1_82961670 0 82961670 C C C C C C C C C C C C C C C T C C C C
1 chr1_82962785 0 82962785 C C C C C C C C C C C C C C C C C T C C
1 chr1_82963282 0 82963282 C C C C C C C C C C T T C C C C C C T T
1 chr1_82968729 0 82968729 G G G G G G G G G G G G G G A G G G G G
1 chr1_82974415 0 82974415 G G G G G G T T G G G G G G G G G G G G
1 chr1_82975273 0 82975273 G G G G G G G G G G G G A G G G G G G G
1 chr1_82980299 0 82980299 A A A A A A A A G G G G A A A A A A G G
1 chr1_82981073 0 82981073 C C C C C T C C C C C C C C C C C C C C
1 chr1_82982041 0 82982041 A A A A A A A A A A A A A G A A A A A A
1 chr1_82984725 0 82984725 A G A A A A A A A A A A A A A A A A A A
1 chr1_82985424 0 82985424 T T T T T T T T G G G G T T T T T T G G
1 chr1_82994455 0 82994455 G G G G G G G G G G G G A A G G G G G G
1 chr1_82996369 0 82996369 A A A A C C A A A A A A A A A A A A A A
1 chr1_83013212 0 83013212 G G G G G G G G G G A A G G G G G G G G
1 chr1_83025522 0 83025522 G G G G A G A A G G G G A G G G G G G G
1 chr1_83025892 0 83025892 C C C C C C C C C C C C C T C C C C C C
1 chr1_83037225 0 83037225 T T T T T T T T G T T T T T T T T T G G
1 chr1_83041013 0 83041013 T T T T T T T T T T T T C T T T T T T T
1 chr1_83042788 0 83042788 A A A A A A A A A A A A A A A G A A A A
1 chr1_83042926 0 83042926 G G G G G G G G G G G G C G G G G G G G
1 chr1_83046890 0 83046890 C C T T T T T T T T T T T T T T T T T T
1 chr1_83048264 0 83048264 T T T T T T C T T T T T T T T T T T T T
1 chr1_83048399 0 83048399 C C C T C C C C C C C C C C C C C C C C
1 chr1_83054527 0 83054527 C C C C C C G G C C C C C C C C C C C C
1 chr1_83066290 0 83066290 C C C T C C C C C C C C C C C C C C C C
1 chr1_83070642 0 83070642 A A A A A A A A A A A A A G G G G G A A
1 chr1_83079645 0 83079645 A A A A A A A A A A A A A A A A A C A A
1 chr1_83079763 0 83079763 T T T T T T T T T T T T T T C T T T T T
1 chr1_83081967 0 83081967 C C C C C C C C C C C C C C A A C C C C
1 chr1_83083385 0 83083385 G G G G G G G G G G G G G G G G A G G G
1 chr1_83095931 0 83095931 C C C C C C T T C C C C C C C C C C C C
1 chr1_83101406 0 83101406 T T T T C T T T T T T T T T T T T T T T
1 chr1_83104438 0 83104438 T T G G T T T T T T T T T T T T T T T T
1 chr1_83105889 0 83105889 A A A A A A A A A A A A G G G G G G A A
1 chr1_83111574 0 83111574 C C C C C C C C G G G G C C C C C C G G
1 chr1_83112241 0 83112241 T T A A A A T T A A A A A A A A A A A A
1 chr1_83123637 0 83123637 G G G G G G G G T T T T G T G G G G T T
1 chr1_83127794 0 83127794 G G G G A A G G G G G G G G G G G G G G
1 chr1_83132479 0 83132479 C C G G G G G G G G G G G G G G G G G G
1 chr1_83134863 0 83134863 A A A A A G A A A A A A A A A A A A A A
1 chr1_83148404 0 83148404 G G A A G G G G G G G G G G G G G G G G
1 chr1_83150399 0 83150399 A A A A A A A A A A A A A T A A A A A A
1 chr1_83151847 0 83151847 G G G G G G G G A G G G G G G G A A A A
1 chr1_83154364 0 83154364 A A A A A A A A A G A A A A A A A A G G
1 chr1_83155944 0 83155944 T T T T T T T T C T C C T T T T T T T T
1 chr1_83157427 0 83157427 G G G G G G G G G G G G G G G G A A G G
1 chr1_83157518 0 83157518 C C C C C C C C T T T T C C C C C C T T
1 chr1_83157863 0 83157863 C C C C C C C C T T T T C C C C C C T T
1 chr1_83162465 0 83162465 C C T T T T C C C C C C C C C T C C C C
1 chr1_83162781 0 83162781 A A A A A A A A G G G G A A G G G G G G
1 chr1_83164143 0 83164143 T T A A A A T T A A A A A A A A A A A A
1 chr1_83167257 0 83167257 C C C C C C C C C C C C C C C C A A C C
1 chr1_83167538 0 83167538 G G G G G G G G C C C C G G G G G G C C
1 chr1_83169568 0 83169568 C C C C C C C C C G C C C C C C C C C C
1 chr1_83171287 0 83171287 C C C C C C C C C C C C C C C C C T C C
1 chr1_83172213 0 83172213 C C C C C C C C A A A A C C C C C C A A
1 chr1_83177580 0 83177580 T T C C T T T T C C C C C C C C C C C C
1 chr1_83182684 0 83182684 G G G G G G G G G G G G G G A A G G G G
1 chr1_83192321 0 83192321 C C T T C T C C C C C C C C C C C C C C
1 chr1_83195765 0 83195765 G G G G G G G G G G G G C G G G G G G G
1 chr1_83201403 0 83201403 C T C C C C C C C C C C C C C C C C C C
1 chr1_83201959 0 83201959 A A C C A A A A A A A A A A A A A A A A
1 chr1_83206475 0 83206475 T T T T T T T T C C C C T T T T T T C C
1 chr1_83207238 0 83207238 G G G G G G G G A A A A G G G G G G A A
1 chr1_83210459 0 83210459 C C T T C C C C C C C C C C C C C C C C
1 chr1_83212796 0 83212796 C C C C C C C C C C C C C C C C G G C C
1 chr1_83212961 0 83212961 G G G G G G G G G G G G G G A G G G G G
1 chr1_83218417 0 83218417 C C C C C C C C C T T T C C C C C C C C
1 chr1_83220088 0 83220088 G G G G A G G G G G G G G G G G G G G G
1 chr1_83227443 0 83227443 C T C C C C C C C C C C C C C C C C C C
1 chr1_83228719 0 83228719 C C C C C C C C G G G G C C C C C C G G
1 chr1_83229662 0 83229662 C C C C C C C C C C C C C C C C C T C C
1 chr1_83230509 0 83230509 T T T T T T T T C C C C T T T T T T C C
1 chr1_83230895 0 83230895 T T T T T T T T T T T T T T C T T T T T
1 chr1_83235869 0 83235869 C C C C C C C C C C C C C C T T C C C C
1 chr1_83242162 0 83242162 G G A A G G G G G G G G G G G G G G G G
1 chr1_83244063 0 83244063 A A A A A A A A A A A A A C A A A A A A
1 chr1_83244561 0 83244561 T T G G G G T T G G G G G G G G G G G G
1 chr1_83248763 0 83248763 T T T T T T T T C C C C T T T T T T C C
1 chr1_83251556 0 83251556 C C C C C C C C T T T T C C C C C C T T
1 chr1_83255339 0 83255339 C C C C C C C C C C C C G G C C C C C C
1 chr1_83256730 0 83256730 T T C C T T T T T T T T T T T T T T T T
1 chr1_83257537 0 83257537 C C C C C C C C T T T T C C C C C C T T
1 chr1_83260408 0 83260408 G T G G G G T T G G G G G G G G G G G G
1 chr1_83260559 0 83260559 C C C C C C C C C C T T C C C C C C C C
1 chr1_83263170 0 83263170 A A A A A A A A A A A A A A A C A A A A
1 chr1_83270684 0 83270684 A A A A A A A A G G G G A A A A A A G G
1 chr1_83271184 0 83271184 A A A A A A A A G G G G A A A A A A G G
1 chr1_83274251 0 83274251 A A T T A T A A A A A A A A A A A A A A
1 chr1_83274835 0 83274835 G G A A A G G G G G G G G G G G G G G G
1 chr1_83276459 0 83276459 G G A A G G G G A A A A G G G G G G A A
1 chr1_83277913 0 83277913 C C C C C C C C A A A A C C C C C C A A
1 chr1_83279737 0 83279737 C C T T C C C C C C C C C C C C C C C C
1 chr1_83280169 0 83280169 C C C C C C C C T T C C C C C C C C C C
1 chr1_83280913 0 83280913 C G G G G G G G G G G G G G G G G G G G
1 chr1_83281428 0 83281428 C C T T C C C C C C C C C C C C C C C C
1 chr1_83283352 0 83283352 A A A A A A A A G G G G A A A A A A G G
1 chr1_83288185 0 83288185 C C G G C C C C C C C C C C C C C C C C
1 chr1_83288844 0 83288844 G G C C C G G G G G G G G G G G G G G G
1 chr1_83291169 0 83291169 C C T T C T C C C C C C C C C C C C T T
1 chr1_83293361 0 83293361 C C C C C C C C T T T T C C C C C C T T
1 chr1_83300118 0 83300118 G G G G G G G G G G G G G T G T G G G G
1 chr1_83305895 0 83305895 G G G G G G G G G G G G A G G G G G G G
1 chr1_83314422 0 83314422 A A A A A A A A G G G G A A A A A A G G
1 chr1_83314749 0 83314749 C C C C C C C C C C C C C T C C C C C C
1 chr1_83315748 0 83315748 T T C C C C T T C C C C C C C C C C C C
1 chr1_83315918 0 83315918 G G G G G G G G T T T T G G G G G G T T
1 chr1_83327085 0 83327085 G G G G G G G G A A A A G G G G G G A A
1 chr1_83327753 0 83327753 G G G G G G G G A A A A G G G G G G A A
1 chr1_83328354 0 83328354 G G G G G G G G G G G G C G G G G G G G
1 chr1_83328508 0 83328508 A A A A A A A A A A A A A A G G A A A A
1 chr1_83329997 0 83329997 A A A A A A A A A A A A A C A A A A A A
1 chr1_83333714 0 83333714 C T T T T T T T T T T T T T T T T T T T
1 chr1_83333861 0 83333861 C C C C C C C C C T T T C C C C C C C C
1 chr1_83337433 0 83337433 A A A A A A A A A A G G A A A A A A A A
1 chr1_83337468 0 83337468 C T T T T T T T T T T T T T T T T T T T
1 chr1_83351769 0 83351769 G G G G G G G G A A A A G G G G G G A A
1 chr1_83352478 0 83352478 G G G G G G G G G G G G G G A A G G G G
1 chr1_83354236 0 83354236 C C T T C T C C C C C C C C C C C C C C
1 chr1_83355405 0 83355405 G G A A A G G G G G G G G G G G G G G G
1 chr1_83358545 0 83358545 A A A A A A A A A A G G A A A A A A A A
1 chr1_83358547 0 83358547 C C C C C C C C C C C C T T T T C C T T
1 chr1_83363401 0 83363401 A A A A A A A A A A A A A C A A A A A A
1 chr1_83363945 0 83363945 A C A A A A A A A A A A A A A A A A A A
1 chr1_83370571 0 83370571 G G G G G G G G G G G G C G G G G G G G
1 chr1_83376329 0 83376329 C C C C C C T T C C C C C C C C C C C C
1 chr1_83380220 0 83380220 C C C C C T C C C C C C C C C C C C C C
1 chr1_83380790 0 83380790 T T T T T T T T C C C C T T T T T T C C
1 chr1_83381566 0 83381566 G G G G G G G G G G G G G G A A G G G G
1 chr1_83384629 0 83384629 T T T T T T T T C C C C T T T T T T C C
1 chr1_83392068 0 83392068 G G G G G G G G A A A A G G G G G G A A
1 chr1_83394606 0 83394606 T T C C T T T T T T T T T T T T T T T T
1 chr1_83394812 0 83394812 T T T T T T T T T T T T C T T T T T T T
1 chr1_83397729 0 83397729 C C C T C C C C C C C C C C C C C C C C
1 chr1_83399824 0 83399824 A A A A A A A A A A A A A A A T A A A A
1 chr1_83408450 0 83408450 C C C C C C C C T T T T C C C C C C T T
1 chr1_83408705 0 83408705 T T T T T T T T T T C T T T T T T T T T
1 chr1_83415543 0 83415543 C C A A A A C C A A A A A A A A A A A A
1 chr1_83422525 0 83422525 C C A A A A C C C C C C C C C C C C C C
1 chr1_83422546 0 83422546 A G G G G G G G G G G G G G G G G G G G
1 chr1_83424529 0 83424529 A A A A A A A A T T T T A A A A A A T T
1 chr1_83433796 0 83433796 C T C C C C C C C C C C C C C C C C C C
1 chr1_83448898 0 83448898 G G A G G G G G G G G G G G G G G G G G
1 chr1_83449869 0 83449869 G G G G G G G G G G G G G G A A G G G G
1 chr1_83457297 0 83457297 G G G G G G G G A A A A G G G G G G A A
1 chr1_83457356 0 83457356 A A A A A A A A A A A A A A G G A A A A
1 chr1_83458377 0 83458377 A A A A A A A A C C C C A A A A A A C C
1 chr1_83467186 0 83467186 G G G G G G G G T T T T G G G G G G T T
1 chr1_83470632 0 83470632 G G G G G G G G G G G G A G G G G G G G
1 chr1_83475967 0 83475967 A A G G G G A A G G G G G G G G G G G G
1 chr1_83477512 0 83477512 A A G G G G A A A G G G G G G G G G G G
1 chr1_83482999 0 83482999 A A A A A A A A A A A A A A A A G G A A
1 chr1_83483443 0 83483443 A A A A A A A A A A A C A A A A A A A A
1 chr1_83489824 0 83489824 T T T T T T T T A A A A T T T T T T A A
1 chr1_83496493 0 83496493 T T C T C T T T T T T T T T T T T T T T
1 chr1_83503776 0 83503776 A A A A A A A A G G G G A A A A A A G G
1 chr1_83505381 0 83505381 A A A A A A A A C C C C C C A A C C C C
1 chr1_83508946 0 83508946 C C C C C C T T C C C C C C C C C C C C
1 chr1_83515265 0 83515265 G G T T T T G G T T T T T T T T T T T T
1 chr1_83525454 0 83525454 C C C C C T C C C C C C C C C C C C C C
1 chr1_83534128 0 83534128 A G G G G G G G G G G G G G G G G G G G
1 chr1_83540683 0 83540683 C C C C C C C C T T C T C C C C C C T T
1 chr1_83543928 0 83543928 G G G G G G G G G G C G G G G G G G G G
1 chr1_83544950 0 83544950 G G A A G G G G G G G G G G G G G G G G
1 chr1_83556223 0 83556223 T T T T T T T T C C C C T T T T T T C C
1 chr1_83557459 0 83557459 G G G G G G G G G G G G A G G G G G G G
1 chr1_83567933 0 83567933 A A G G G G A A G G G G G G G G G G G G
1 chr1_83573627 0 83573627 A A A A A A A A G G G G A A A A A A G G
1 chr1_83578619 0 83578619 A A A A A A A A G G G G A A A A A A G G
1 chr1_83587457 0 83587457 A C A A A A A A A A A A A A A A A A A A
1 chr1_83590925 0 83590925 T T T T T T T T T T T T T T C C T T T T
1 chr1_83594687 0 83594687 G G G G G G G G T T T T G G G G G G T T
1 chr1_83595364 0 83595364 A A A A A A A A A A A A A C A A A A A A
1 chr1_83609447 0 83609447 A A G G G G A A G G G G G G G G G G G G
1 chr1_83611851 0 83611851 G G G G G G G G G G G G G G G G A A G G
1 chr1_83615884 0 83615884 T T A A A A T T A A A A A A A A A A A A
1 chr1_83625013 0 83625013 G G G G G G G G A A A G G G G G G G A A
1 chr1_83629776 0 83629776 C C C C C C C C T T T T C C C C C C T T
1 chr1_83638656 0 83638656 C C C C C C C C C C C C C C C C C T C C
1 chr1_83650991 0 83650991 C T C C C C C C C C C C C C C C C C C C
1 chr1_83662551 0 83662551 T T T T T T T T C C C C T T T T T T C C
1 chr1_83671088 0 83671088 T T T T T T T T C C C C T T T T T T C C
1 chr1_83677940 0 83677940 T T C C C C T T C C C C C C C C C C C C
1 chr1_83688708 0 83688708 T T C C T T T T T T T T T T T T T T T T
1 chr1_83702312 0 83702312 G G G G A G G G G G G G G G G G G G G G
1 chr1_83705434 0 83705434 T T A A T T T T T T T T T T T T T T T T
1 chr1_83709797 0 83709797 C C C C C T C C C C C C C C C C C C C C
1 chr1_83709877 0 83709877 C C C C C C C C T T T T C C C C C C T T
1 chr1_83712868 0 83712868 A A A A A A A A G G G G A A A A A A G G
1 chr1_83714194 0 83714194 G G G G G G G G A G A A G G G G G G A A
1 chr1_83714567 0 83714567 G G G G G G G G G G G G A G G G G G G G
1 chr1_83723226 0 83723226 G G G G G G G G G G G G A G G G G G G G
1 chr1_83724167 0 83724167 C C C C C C C C A A A A C C C C C C A A
1 chr1_83725213 0 83725213 A A A A A A A A G G G G A A A A A A G G
1 chr1_83731822 0 83731822 C C A A A A C C A A A A A A A A A A A A
1 chr1_83738136 0 83738136 C C C C C C C C C C C C C C C C C T C C
1 chr1_83742736 0 83742736 G G G G G G A A G G G G G G G G G G G G
1 chr1_83748438 0 83748438 G G G G G G G G G G G G A G G G G G G G
1 chr1_83754137 0 83754137 C C C C C C C C T T T T C C C C C C T T
1 chr1_83759624 0 83759624 C C C C C T C C C C C C C T C C C C C C
1 chr1_83760802 0 83760802 A A A A A A A A A A A A A G A A A A A A
1 chr1_83760927 0 83760927 C C C C C C C C C C C C G G G G G G C C
1 chr1_83760939 0 83760939 A G G G G G G G G G G G G G G G G G G G
1 chr1_83777500 0 83777500 C C C C C C C C C T C T C C C C C C C C
1 chr1_83778590 0 83778590 C C C C C T C C C C C C C C C C C C C C
1 chr1_83781950 0 83781950 G G G G G G G G A G G G G G G G G G G G
1 chr1_83784226 0 83784226 G G G G G G G G G T G G G G G G G G G G
1 chr1_83784636 0 83784636 C C C C C C C C C C C C C C C T C C C C
1 chr1_83784757 0 83784757 C C C C C C C C C T C C C C C C C C C C
1 chr1_83785038 0 83785038 G G G G G G G G A G A A G G G G G G A A
1 chr1_83785393 0 83785393 T T T T T T T T C T C C T T T T T T C C
1 chr1_83786757 0 83786757 T T T T T T T T T T T T T T T T C C T T
1 chr1_83787430 0 83787430 G G G G A G G G A A A A G G G G G G A A
1 chr1_83789162 0 83789162 C C T T C C C C C C C C C C C C C C C C
1 chr1_83790179 0 83790179 G G C G G G G G C C C C G G G G G G C C
1 chr1_83790696 0 83790696 A A G G G G G G G G G G G G G G G G G G
1 chr1_83790725 0 83790725 T T T T T T T T T T A T T T T T T T T T
1 chr1_83790835 0 83790835 G G G G G G G G G G G G G G A G G G G G
1 chr1_83794141 0 83794141 T T T T T T T T G G G G T T T T T T G G
1 chr1_83801469 0 83801469 A A A A A A A A G G G G A A A A A A G G
1 chr1_83808892 0 83808892 A A A A A A G G A A A A A A A A A A A A
1 chr1_83809077 0 83809077 G G G G G G G G T T T T G G G G G G T T
1 chr1_83824130 0 83824130 C C C C C C C C T T T T C C C C C C T T
1 chr1_83824494 0 83824494 T T T T T T T T T T T T T T T T A T T T
1 chr1_83829724 0 83829724 G G A A G G G G G G G G G G G G G G G G
1 chr1_83829748 0 83829748 G G G G G G G G C C C C G G G G G G C C
1 chr1_83837750 0 83837750 C C C C C T C C C C C C C C C C C C C C
1 chr1_83844339 0 83844339 G G A A A G G G A A A A G G G G G G A A
1 chr1_83848586 0 83848586 T T T T C T T T T T T T T T T T T T T T
1 chr1_83856580 0 83856580 C C C C C C C C A A A A C C C C C C A A
1 chr1_83863094 0 83863094 T T T T T T T T C C C C T T T T T T C C
1 chr1_83865882 0 83865882 T T T T T T T T C C T T T T T T T T C C
1 chr1_83869381 0 83869381 G G G G G G G G A A A A G G G G G G A A
1 chr1_83872031 0 83872031 T T C C C C T T C C C C C C C C C C C C
1 chr1_83872635 0 83872635 T T T T T T T T T T T T T T C C T T T T
1 chr1_83886942 0 83886942 A A A A A A A A G G G G A A A A A A G G
1 chr1_83887180 0 83887180 A C A A A A A A A A A A A A A A A A A A
1 chr1_83894398 0 83894398 C C C C C G C C C C C C C C C C C C C C
1 chr1_83902990 0 83902990 A A A A A A A A G G G G A A A A A A G G
1 chr1_83903520 0 83903520 C C C C C C C C T T T T T T T T T T T T
1 chr1_83909758 0 83909758 G G G G G G G G G G G G C C G G G G G G
1 chr1_83912348 0 83912348 T T T T T T T T A A A A T T T T T T A A
1 chr1_83914861 0 83914861 C C C C C C T T C C C C C C C C C C C C
1 chr1_83917447 0 83917447 T T T T G T T T T T T T T T T T T T T T
1 chr1_83919964 0 83919964 A A A A A A A A A G A A A A A A A A A A
1 chr1_83929545 0 83929545 C C C C C T C C C C C C C C C C C C C C
1 chr1_83929913 0 83929913 A A A A A A A A G G G G A A A A A A G G
1 chr1_83930892 0 83930892 C C C C C G C C C C C C C C C C C C C C
1 chr1_83939543 0 83939543 A A A A A A A A A A A A A A C C A A A A
1 chr1_83947745 0 83947745 T T T T T T T T C C C C T T T T T T C C
1 chr1_83955611 0 83955611 C C C C C C C C C C C C G G G G G G C C
1 chr1_83958449 0 83958449 C C C C C C C C A A A A A A A A A A A A
1 chr1_83960474 0 83960474 A A A A A A A A A A A A A A A A C C A A
1 chr1_83967362 0 83967362 A A A A A A A A A A A A A G A A A A A A
1 chr1_83970389 0 83970389 C C C C C T C C C C C C C C C C C C C C
1 chr1_83977746 0 83977746 C C C C C C C C C C C C T T T T C C C C
1 chr1_83981953 0 83981953 G G G G G G G G A A A A G G G G G G A A
1 chr1_83982645 0 83982645 G G G G G G G G C C C C G G G G G G C C
1 chr1_83985101 0 83985101 T T T T C C T T T T T T T T T T T T T T
1 chr1_83991872 0 83991872 A A A A A A A A C C C C A A A A A A C C
1 chr1_83992053 0 83992053 G G A A A A G G G G G G G G G G G G G G
1 chr1_83992071 0 83992071 T T T T T T T T C C C C T T T T T T C C
1 chr1_84007546 0 84007546 A A A A A A A A C C C C A A A A A A C C
1 chr1_84007834 0 84007834 T T A A A A T T T T T T T T T T T T T T
1 chr1_84008062 0 84008062 G G G G G G G G G G G G T T T T T T G G
1 chr1_84014902 0 84014902 G G C C C C G G C C C C G G G G G G C C
1 chr1_84022927 0 84022927 C C C C C C C C G G G G C C C C C C G G
1 chr1_84026844 0 84026844 T T T T T T T T T T T T T T T T G T T T
1 chr1_84027063 0 84027063 C C C C C C C C C C C C T T T T T T C C
1 chr1_84038087 0 84038087 C C C C C C C C C C C C C C C C T T C C
1 chr1_84039002 0 84039002 C C C T C C C C C C C C C C C C C C C C
1 chr1_84040516 0 84040516 T T T T T T T T C C C C T T T T T T C C
1 chr1_84040987 0 84040987 T T C C C C C C C C C C C C C C C C C C
1 chr1_84042176 0 84042176 A A A A A A A A G G G G A A A A A A G G
1 chr1_84047831 0 84047831 G G G G G G G G G G G G G T G G G G G G
1 chr1_84054524 0 84054524 C C C C C C C C T T T T T T T T T T T T
1 chr1_84061770 0 84061770 C C G G G G C C G G G G G G G G G G G G
1 chr1_84063964 0 84063964 G G G G G G G G C C C C C C C C C C C C
1 chr1_84064587 0 84064587 A A A A A A A A A A A C A A A A A A A A
1 chr1_84069113 0 84069113 G G G G G G G G G G G G A A G G G G G G
1 chr1_84069820 0 84069820 A A G G G G A A G G G G G G A A A A G G
1 chr1_84070528 0 84070528 A A A A A G A A A A A A G G G G A A A A
1 chr1_84075485 0 84075485 G G G G G G G G A G A A G G G G G G A A
1 chr1_84076819 0 84076819 G G G G G G A A A A A A G G G G G G A A
1 chr1_84077476 0 84077476 A A A A A A A A A A A A G G A A A A A A
1 chr1_84078192 0 84078192 G G G G G G G G C C C C G G G G G G C C
1 chr1_84078899 0 84078899 G G A A A A G G G G G G G G G G G G G G
1 chr1_84080776 0 84080776 C C T T T T C C T T T T T T T T T T T T
1 chr1_84081261 0 84081261 G G C C C C G G C C C C C C C C C C C C
1 chr1_84085601 0 84085601 C C C C C C C C C C C C C C C C C T C C
1 chr1_84089397 0 84089397 A A A A A A A A G G G G A A A A A A G G
1 chr1_84089472 0 84089472 T T T T T T T T C C C C T T T T T T C C
1 chr1_84089918 0 84089918 C C G G C G C C C C C C C C C C C C C C
1 chr1_84090679 0 84090679 T T T T T T T T T T T T A A T T T T T T
1 chr1_84093370 0 84093370 C C C C C C C C C C C T C C C C C C C C
1 chr1_84094280 0 84094280 G G G G G G G G A G G G G G G G G G A A
1 chr1_84098875 0 84098875 G G G G G G G G G G G G C G G G G G G G
1 chr1_84112301 0 84112301 G G G G G G G G G G C G G G G G G G G G
1 chr1_84112915 0 84112915 G G G G G G G G G G G G G G A A G G G G
1 chr1_84117956 0 84117956 G G G G G G C C G G G G G G G G G G G G
1 chr1_84121192 0 84121192 C C C C C C C C C C C C C C C C C T C C
1 chr1_84122141 0 84122141 G G G G G G G G G G G G G G G G A A G G
1 chr1_84122455 0 84122455 A A A A A A A A G G G G A A A A A A G G
1 chr1_84124729 0 84124729 G G G G G G G G G G G G G G G G A A G G
1 chr1_84124825 0 84124825 G G G G G G G G G G G G G G A A G G G G
1 chr1_84125108 0 84125108 T T T T T T T T T T T T T T T T C T T T
1 chr1_84127977 0 84127977 G G G G G G G G G G G T G G G G G G G G
1 chr1_84128132 0 84128132 A A G G G G A A G G G G G G G G G G G G
1 chr1_84128859 0 84128859 C C C T T T C C C C C C C C C C C C C C
1 chr1_84129471 0 84129471 T T T T T T T T C C C C T T T T T T C C
1 chr1_84133804 0 84133804 G G G T G G G G G G G G G G G G G G G G
1 chr1_84142441 0 84142441 A A A A A A A A G G G G A A A A A A G G
1 chr1_84144164 0 84144164 C C C C C C C C C C C C C T C C C C C C
1 chr1_84145635 0 84145635 C C C C C C C C C C C T C C C C C C C C
1 chr1_84149783 0 84149783 A A A A A A A A G G G G A A A A A A G G
1 chr1_84152222 0 84152222 A A A A A A A A T T T T A A A A A A T T
1 chr1_84158216 0 84158216 T T A T T T T T T T T T T T T T T T T T
1 chr1_84159500 0 84159500 C C C C C C C C T T T T C C C C C C T T
1 chr1_84159858 0 84159858 G G G G G G G G A A A A G G G G G G A A
1 chr1_84166348 0 84166348 G G G G G G G G G G G G G G A A G G G G
1 chr1_84167287 0 84167287 C C C C C C C C T T T T C C C C C C T T
1 chr1_84169115 0 84169115 G G A G A A G G A A A A A A A A A A A A
1 chr1_84178460 0 84178460 G G G G T T G G G G G G G G G G G G G G
1 chr1_84178473 0 84178473 T T T T T T T T C C C C T T T T T T C C
1 chr1_84178505 0 84178505 A A A A A A A A A A A A G G G G A A A A
1 chr1_84191136 0 84191136 G G G G G G G G T T T T G G G G G G T T
1 chr1_84192461 0 84192461 T T T T T T T T T T T T C C T T T T T T
1 chr1_84192630 0 84192630 G G A G G G G G G G G G G G G G G G G G
1 chr1_84194486 0 84194486 C C C C C C C C C C C C C C C C C T C C
1 chr1_84204206 0 84204206 C T C C C C C C C C C C C C C C C C C C
1 chr1_84205108 0 84205108 C T C C C T C C C C C C C C C C C C C C
1 chr1_84206535 0 84206535 G G G G G G G G G G G G G G A A G G G G
1 chr1_84206976 0 84206976 C C C C C C C C C C C C C T C C C C C C
1 chr1_84209784 0 84209784 G G G G G G G G A A A A G G G G G G A A
1 chr1_84220395 0 84220395 A A A G A A A A A A A A A A A A A A A A
1 chr1_84220427 0 84220427 G G G G G G G G G G G G A G G G G G G G
1 chr1_84221801 0 84221801 G G A A A A G G A A A A A A A A A A A A
1 chr1_84223480 0 84223480 A A A A A A A A A A A A A A A C A A A A
1 chr1_84228821 0 84228821 T T T T T T T T C C C C C C C C C C C C
1 chr1_84229053 0 84229053 T T T T T T T T G G G G T T T T T T G G
1 chr1_84230428 0 84230428 C C C C C C C C A A A A C C C C C C A A
1 chr1_84232490 0 84232490 G T G G G G G G G G G G G G G G G G G G
1 chr1_84237274 0 84237274 C C C C C C C C A A A A C C C C C C A A
1 chr1_84237644 0 84237644 G G T T T T G G T T T T T T T T T T T T
1 chr1_84238902 0 84238902 G T G G G G G G G G G G G G G G G G G G
1 chr1_84243107 0 84243107 G G A G A G G G G G G G G G G G G G G G
1 chr1_84246355 0 84246355 T T T T T T T T C C C C T T T T T T C C
1 chr1_84247155 0 84247155 G G G G G G G G A A A A G G G G G G A A
1 chr1_84252421 0 84252421 C T C C C C C C C C C C C C C C C C C C
1 chr1_84257895 0 84257895 A A A A A A G G A A A A A A A A A A A A
1 chr1_84259389 0 84259389 G G A G G G G G G G G G G G G G G G G G
1 chr1_84264279 0 84264279 G G A G G G G G G G A G G G G G G G G G
1 chr1_84279906 0 84279906 C C C C C C C C T T T T C C C C T T T T
1 chr1_84283324 0 84283324 C C C C C T C C C C C C C C C C C T C C
1 chr1_84286026 0 84286026 C C T T T T C C T T T T T T C C T T T T
1 chr1_84286364 0 84286364 C C C C C C C C C C C C C C C C C G C C
1 chr1_84287367 0 84287367 C T C C C C C C C C C C C C C C C C C C
1 chr1_84290270 0 84290270 A A A A A A A A A A A A A G A A A A A A
1 chr1_84291556 0 84291556 G G G G G G T T G G G G G G G G G G G G
1 chr1_84292673 0 84292673 A A G G A G A A A A A A G G G G G G A A
1 chr1_84293326 0 84293326 A A G G G G A A G G G G G G G G G G A A
1 chr1_84295047 0 84295047 A A A A A A A A G G G G G G A A G G G G
1 chr1_84295968 0 84295968 C C C C C C C C C C C T C C C C C C C C
1 chr1_84296145 0 84296145 G G G G G G G G G G G G A A A A A A G G
1 chr1_84300484 0 84300484 A G G G G G G G G G G G G G G G G G G G
1 chr1_84303308 0 84303308 C C T T C C C C C C C C C C C C C C C C
1 chr1_84304519 0 84304519 A A A A A A A A A G A A A A A A A A A A
1 chr1_84314507 0 84314507 C C C C C T C C C C C C C C C C C C C C
1 chr1_84315118 0 84315118 G G G G A G G G G G G G G G G G G G G G
1 chr1_84317670 0 84317670 A A A A A A A A G G G G A A A A A A G G
1 chr1_84318363 0 84318363 A A A A A A A A A A A A A G A A A A A A
1 chr1_84320286 0 84320286 C C C C C C C C C C C C C C C C T T C C
1 chr1_84326420 0 84326420 G G G G G G G G T T T T G G G G G G T T
1 chr1_84330046 0 84330046 G G G G G T G G G G G G G G G G G G G G
1 chr1_84333786 0 84333786 G G A A A G G G G G G G G G G G G G G G
1 chr1_84335262 0 84335262 C C C C C C C C T T T T C C C C C C T T
1 chr1_84340323 0 84340323 C C C C C C C C T T T T C C C C C C T T
1 chr1_84342575 0 84342575 C C C T C C C C C C C C C C C C C C C C
1 chr1_84345146 0 84345146 C T C C C C C C C C C C C C C C C C C C
1 chr1_84345307 0 84345307 A A T T T T A A A A A A T T A A T T A A
1 chr1_84345431 0 84345431 A A A A A A A A G G G G A A A A A A G G
1 chr1_84348788 0 84348788 T T T T C T T T T T T T T T T T T T T T
1 chr1_84349824 0 84349824 A A A G A A A A A A A A A A A A A A A A
1 chr1_84349889 0 84349889 A A A A A A A A G G G G A A A A A A G G
1 chr1_84352484 0 84352484 G G G G G G G G A A A A G G G G G G A A
1 chr1_84353263 0 84353263 C C C G C C C C C C C C C C C C C C C C
1 chr1_84354093 0 84354093 C C C C C C C C T T T T C C C C C C T T
1 chr1_84354702 0 84354702 C T T T T T T T T T T T T T T T T T T T
1 chr1_84358416 0 84358416 A A A A A A A A G G G G A A A A A A G G
1 chr1_84371724 0 84371724 C C C C C C C C C C C C A C C C C C C C
1 chr1_84374583 0 84374583 A A A A A A A A A A A A A G A A A A A A
1 chr1_84376809 0 84376809 G G G G G G G G C C C C G G G G G G C C
1 chr1_84395335 0 84395335 T T T T A T T T T T T T T T T T T T T T
1 chr1_84397322 0 84397322 A A A A A A A A G G G G A A A A A A G G
1 chr1_84403640 0 84403640 T T T T T T T T C C C C T T T T T T C C
1 chr1_84404661 0 84404661 T T T T T T T T C C C C T T T T T T C C
1 chr1_84414242 0 84414242 C T C C C C C C C C C C C C C C C C C C
1 chr1_84416843 0 84416843 A A A C A C A A A A A A A A A A A A A A
1 chr1_84417012 0 84417012 C T C T C T C C C C C C C C C C C C C C
1 chr1_84419358 0 84419358 C C C C C C C C C C C C C C C C C T C C
1 chr1_84422831 0 84422831 A A G G G G A A G G G G A A A A A A G G
1 chr1_84423603 0 84423603 G G G G A G G G G G G G G G G G G G G G
1 chr1_84425623 0 84425623 C C C C C C C C C C C C C C C C A A C C
1 chr1_84429744 0 84429744 C C C C C C C C C C C C C C C C T T C C
1 chr1_84431632 0 84431632 G G G G G G C C G G G G G G G G G G G G
1 chr1_84434999 0 84434999 C C C C C C C C T T T T C C C C C C T T
1 chr1_84440318 0 84440318 A A A A A A A A A A A A A A A A A G A A
1 chr1_84441771 0 84441771 C T C C C T T T C C C C T T T T T T C C
1 chr1_84444490 0 84444490 C T C C T T T T T T T T T T T T T T T T
1 chr1_84448457 0 84448457 G G G G G G G G G G G G G G A A G G G G
1 chr1_84448566 0 84448566 C C C C C C C C C C C C A A A A A A C C
1 chr1_84449143 0 84449143 T T T T T T T T A A A A T T T T T T A A
1 chr1_84451404 0 84451404 A A A A A A A A G G G G A A A A A A G G
1 chr1_84461477 0 84461477 G G G G G G G G G G A A G G G G G G G G
1 chr1_84471289 0 84471289 T T T T T T T T C C C C T T T T T T C C
1 chr1_84471513 0 84471513 C C C C C T C C C C C C C C C C C C T T
1 chr1_84471530 0 84471530 C C C C C C C C T T T T C C C C C C T T
1 chr1_84472934 0 84472934 G G G G G G G G A A A A G G G G G G A A
1 chr1_84477628 0 84477628 C C C C C C C C T T T T C C C C C C T T
1 chr1_84479406 0 84479406 A A G G G G A A G G G G G G G G G G G G
1 chr1_84483805 0 84483805 C C C C C C C C T T T T C C C C C C T T
1 chr1_84495050 0 84495050 A A A A A A A A G G G G A A A A A A G G
1 chr1_84497688 0 84497688 T T T T T T T T G T T T T T T T T T T T
1 chr1_84497835 0 84497835 T T T T T T T T C C C C T T T T T T C C
1 chr1_84498689 0 84498689 A A A A A A A A A A A A A A G G A A A A
1 chr1_84501645 0 84501645 G G G G G G G G A A A A G G G G G G A A
1 chr1_84521797 0 84521797 A A A A A A A A A A A A A T A A A A A A
1 chr1_84525859 0 84525859 G G G G G G G G G G G G G G A A G G G G
1 chr1_84527000 0 84527000 T T C C C C T T C C C C C C C C C C C C
1 chr1_84527845 0 84527845 T T T T T T T T T T T T C T T T T T T T
1 chr1_84533306 0 84533306 C C C C C C C C T T T T C C C C C C T T
1 chr1_84545207 0 84545207 C C C T C T C C T T T T C C C C C C T T
1 chr1_84546186 0 84546186 C C T T T T C C T T T T T T T T T T T T
1 chr1_84551578 0 84551578 A A A A A A A A A A A A A A A A T T A A
1 chr1_84557554 0 84557554 A A A A A T A A A A A A A A A A A A A A
1 chr1_84559063 0 84559063 G G G G G G G G A A A A G G G G G G A A
1 chr1_84563311 0 84563311 G G G G G G G G G G G G A G G G G G G G
1 chr1_84563773 0 84563773 G G G G G G G G A A A A G G G G G G A A
1 chr1_84567681 0 84567681 G T G G G G G G G G G G G G G G G G G G
1 chr1_84569061 0 84569061 A A A A A A A A G G G G A A A A A A G G
1 chr1_84573084 0 84573084 C C C C C T C C C C C C C C C C C C C C
1 chr1_84574942 0 84574942 C C C C C C C C C C C C C C C C A A C C
1 chr1_84576264 0 84576264 T T T T T T T T C C C C T T T T T T C C
1 chr1_84579447 0 84579447 G G A G A G G G G G G G G G G G G G G G
1 chr1_84589540 0 84589540 A A A A A A A A G G G G A A A A A A G G
1 chr1_84591153 0 84591153 T T T T T T T T G G G G T T T T T T G G
1 chr1_84597363 0 84597363 T T T T A T T T T T T T T T T T T T T T
1 chr1_84599121 0 84599121 G G G G G G G G A A A A G G G G G G A A
1 chr1_84603252 0 84603252 G G G G G G A A G G G G G G G G G G G G
1 chr1_84610334 0 84610334 G G G G A G G G G G G G G G G G G G G G
1 chr1_84614308 0 84614308 A A A A A A T T A A A A A A A A A A A A
1 chr1_84631282 0 84631282 G G T T T T G G T T T T T T T T T T T T
1 chr1_84636681 0 84636681 G G G G G G G G G G G G G G C G G G G G
1 chr1_84642915 0 84642915 G G G G G G G G A A A A G G G G G G A A
1 chr1_84643104 0 84643104 T T T T T T T T A A A A T T T T T T A A
1 chr1_84643232 0 84643232 G G G G G G G G C C C C G G G G G G C C
1 chr1_84645378 0 84645378 T T G G G G G G G G G G G G G G G G G G
1 chr1_84657591 0 84657591 C C C C C C A A C C C C C C C C C C C C
1 chr1_84658237 0 84658237 C C C C C C C C T T C C C C C C C C T T
1 chr1_84658296 0 84658296 T T C C C C T T T T T T C C C C C C T T
1 chr1_84660343 0 84660343 C C C C C C C C C C T T C C C C C C C C
1 chr1_84662996 0 84662996 G G G T G G G G G G G G G G G G G G G G
1 chr1_84665153 0 84665153 G G A G A A G G G G G G G G G G G G G G
1 chr1_84665779 0 84665779 G G G G G G G G T T T T G G G G G G T T
1 chr1_84667255 0 84667255 G G G G G G G G G G G G G G A A G G G G
1 chr1_84668658 0 84668658 C C C C C C C C C C C C C C T T C T C C
1 chr1_84669247 0 84669247 G G G T G T G G G G G G G G G G G G G G
1 chr1_84669554 0 84669554 C C C T C C C C C C C C C C C C C C C C
1 chr1_84670756 0 84670756 T T C C C C T T C C C C C C C C C C C C
1 chr1_84671953 0 84671953 T T T T T T T T C C C C T T T T T T C C
1 chr1_84672107 0 84672107 G G G G G G G G G G G G G G G G A G G G
1 chr1_84672132 0 84672132 A A A A A A A A G G G G A A A A A A G G
1 chr1_84672868 0 84672868 G G G G G G G G T T T T G G G G G G T T
1 chr1_84673215 0 84673215 T T T T T T T T T T T T A A T T T T T T
1 chr1_84676402 0 84676402 C C C C A C C C C C C C C C C C C C C C
1 chr1_84676734 0 84676734 G G G G G G G G G G A A G G G G G G G G
1 chr1_84683383 0 84683383 C T C C C C C C C C C C C C C C C C C C
1 chr1_84684171 0 84684171 G G A A A A G G G G G G G G G G G G G G
1 chr1_84691424 0 84691424 C C C C C C C C C C C C C C C C T T C C
1 chr1_84695049 0 84695049 G G G G G G G G G G G G G G G G A G G G
1 chr1_84704390 0 84704390 G G A A G G G G G G G G G G G G G G G G
1 chr1_84707327 0 84707327 G G G G G G G G A A G G G G G G G G A A
1 chr1_84710563 0 84710563 T T T T T T T T C T T T T T T T T T C C
1 chr1_84714998 0 84714998 G G G G G G G G T T T T G G G G G G T T
1 chr1_84718198 0 84718198 C C C C C C C C C C C C T T T T T T C C
1 chr1_84721313 0 84721313 T T T T T T T T C T T T T T T T T T T T
1 chr1_84721805 0 84721805 G G G G G G G G G G G G G G G G T T G G
1 chr1_84722735 0 84722735 C C C C C T C C C C C C C C C C C C C C
1 chr1_84727132 0 84727132 A G A A A A A A A A A A A A A A A A A A
1 chr1_84732340 0 84732340 A A A G A A A A A A A A A A A A A A A A
1 chr1_84734169 0 84734169 A T A A A A T T A A A A A A A A A A A A
1 chr1_84734739 0 84734739 T T C C C C T T T T T T T T T T T T T T
1 chr1_84735532 0 84735532 A G G G G G G G G G G G G G G G G G G G
1 chr1_84735667 0 84735667 C C T T C T C C T T T T C C C C C C T T
1 chr1_84735882 0 84735882 G G G G G T G G G G G G G G G G G G G G
1 chr1_84742221 0 84742221 T T G G G G T T T T T T T T T T T T T T
1 chr1_84743905 0 84743905 C C C C C C C C T T T T C C C C C C T T
1 chr1_84746315 0 84746315 A G A A A A A A A A A A A A A A A A A A
1 chr1_84748473 0 84748473 G G G G G G G G C C C C G G G G G G C C
1 chr1_84750280 0 84750280 A A A A A A A A A A A A A A A A T T A A
1 chr1_84752076 0 84752076 G G G G G G G G G G G G G G G G A A G G
1 chr1_84752616 0 84752616 G G G G G G G G G G G G G G A A G G G G
1 chr1_84754811 0 84754811 G G A A A A G G G G G G G G G G G G A A
1 chr1_84757673 0 84757673 G G G G G G G G G G G G A G G G G G G G
1 chr1_84760678 0 84760678 G G G G G G G G G G G G G G A A G G G G
1 chr1_84764067 0 84764067 T T T T T T T T T T T T T T C C T T T T
1 chr1_84765954 0 84765954 C C C C C C C C A C C C C C C C C C C C
1 chr1_84774664 0 84774664 C T C C C C C C C C C C C T C C C C C C
1 chr1_84776017 0 84776017 G G G G G G G G C C C G G G G G G G C C
1 chr1_84778883 0 84778883 C C C C C C C C C C C C C C C C A C C C
1 chr1_84782738 0 84782738 T T T T C C T T T T T T T T T T T T T T
1 chr1_84784171 0 84784171 A A A A A A A A C C A C A A A A A A C C
1 chr1_84785748 0 84785748 G G G G G G G G C C C C G G G G G G C C
1 chr1_84792466 0 84792466 C C C C C C C C C T C C C C C C C C C C
1 chr1_84792986 0 84792986 T T T T T T T T A T T T T T T T T T A A
1 chr1_84794718 0 84794718 C C C C C C C C C T T T C C C C C C C C
1 chr1_84802583 0 84802583 A A A A A A A A A C A A A A A A A A C C
1 chr1_84805641 0 84805641 G G G G G G G G G G G G A A A G G G G G
1 chr1_84806048 0 84806048 A A A A A A A A A A A A A A A A C C A A
1 chr1_84809130 0 84809130 T T T T T T T T T T T T T T C T T T T T
1 chr1_84815923 0 84815923 T T T T T T T T T T T T C T T T T T T T
1 chr1_84815946 0 84815946 A A A A A A A A G G G G A A A A A A G G
1 chr1_84828835 0 84828835 G G A G G G G G A A A G G G G G G G A A
1 chr1_84829300 0 84829300 G G G G G T G G G G G G G G G G G G G G
1 chr1_84829466 0 84829466 A A A A A A A A A A A G A A A A A A A A
1 chr1_84835293 0 84835293 G G C C C C G G C C C C C C C C C C C C
1 chr1_84840123 0 84840123 C C C C C C C C T T T T C C C C C C T T
1 chr1_84842151 0 84842151 C C C C C T C C C C C C C C C C C C C C
1 chr1_84845146 0 84845146 T T T T T T T T T T T T C T T T T T T T
1 chr1_84846147 0 84846147 A A A A A A A A A A A A A A C C A A A A
1 chr1_84850053 0 84850053 C C C C C C C C C C C T C C C C C C C C
1 chr1_84856353 0 84856353 G G G G G G G G C C C C G G G G G G C C
1 chr1_84861694 0 84861694 A A A A A A A A G G G G A A A A A A G G
1 chr1_84862635 0 84862635 C C C T C T C C C C C C C C C C C C C C
1 chr1_84865024 0 84865024 T T C T C T T T T T T T T T T T T T T T
1 chr1_84870552 0 84870552 G G G G G G G G G G G G G G G G A A G G
1 chr1_84885547 0 84885547 T T T T T T T T G G G G T T T T T T G G
1 chr1_84894442 0 84894442 C C C C C G C C C C C C C C C C C C C C
1 chr1_84894592 0 84894592 G G G G G G G G A A A A G G G G G G A A
1 chr1_84895993 0 84895993 G G G G G G G G G G G G C G G G G G G G
1 chr1_84896878 0 84896878 G G G G G G G G G G G G A G G G G G G G
1 chr1_84897851 0 84897851 A A G G G G A A G G G G G G G G G G G G
1 chr1_84898020 0 84898020 A A A A A A A A G G G G A A A A A A G G
1 chr1_84899965 0 84899965 C C C C T T C C C T C T C C C C C C C C
1 chr1_84902080 0 84902080 T T C C T T T T C C C C T T T T T T C C
1 chr1_84906752 0 84906752 T T T T T T T T T T T T T T T T C C T T
1 chr1_84907603 0 84907603 C C C C C T C C C C C C C C C C C C C C
1 chr1_84908796 0 84908796 T T G G G G T T G G G G G G G G G G G G
1 chr1_84912138 0 84912138 C C C C C C C C C C C C C C T T C C C C
1 chr1_84914156 0 84914156 G G G G G G G G G G G G G G T T G G G G
1 chr1_84929147 0 84929147 C C T T T T C C T T T T T T T T T T T T
1 chr1_84933391 0 84933391 A A A A A A A A A A A A A G A A A A A A
1 chr1_84937567 0 84937567 C C C C C C C C C C C C C C C G C C C C
1 chr1_84938169 0 84938169 G G G G C G G G G G G G G G G G G G G G
1 chr1_84940368 0 84940368 G G A G G G G G G G G G G G G G G G G G
1 chr1_84941691 0 84941691 G G G G G G G G A A A G G G G G G G A A
1 chr1_84944944 0 84944944 T T T T C T T T T T T T T T T T T T T T
1 chr1_84945417 0 84945417 C C A A A A C C C C C C A A A A C C C C
1 chr1_84950967 0 84950967 C C C C C C C C A A A A C C C C C C A A
1 chr1_84952119 0 84952119 G G G G G G G G A A A A G G G G G G A A
1 chr1_84958068 0 84958068 T T T T T T T T C C C C T T T T T T C C
1 chr1_84959126 0 84959126 T T T T T T T T C T C T T T T T T T C C
1 chr1_84961427 0 84961427 T T T T T T T T T T T T T T C C T T T T
1 chr1_84961465 0 84961465 G G G G G G G G G G A G G G G G G G G G
1 chr1_84964738 0 84964738 A A A A A A A A A G A A A A A A A A A A
1 chr1_84966025 0 84966025 G G G G G G G G G G G G A G G G G G G G
1 chr1_84966422 0 84966422 C C A C C C C C C C C C C C C C C C C C
1 chr1_84975374 0 84975374 T T T T T T T T T T T T T T G T T T T T
1 chr1_84979143 0 84979143 G G G G G G G G G G G T G G G G G G G G
1 chr1_84980350 0 84980350 A A A A A A A A A A A A G G A A A A A A
1 chr1_84980371 0 84980371 C C C C C C C C C C C C C C C T T T T T
1 chr1_84984388 0 84984388 G G G G G G G G G G G G A A G G G G G G
1 chr1_84984724 0 84984724 T T T T T T C C T T T T T T T T T T T T
1 chr1_84988040 0 84988040 A A A A A A A A G G G G A A A A A A G G
1 chr1_84992833 0 84992833 T T T T T T T T C C C C T T T T T T C C
1 chr1_84994703 0 84994703 C C C C C C C C T T T T C C C C C C T T
1 chr1_85002231 0 85002231 G G G G G G G G G G G G G G A A G G G G
1 chr1_85002421 0 85002421 C C C C C C C C C C C G C C C C C C C C
1 chr1_85016747 0 85016747 G G G G G G G G G G G G G G A A G G G G
1 chr1_85018995 0 85018995 C C C C C C C C T T T T C C C C C C T T
1 chr1_85020644 0 85020644 C C C C C C C C G G G G C C C C C C G G
1 chr1_85022213 0 85022213 T T T T T T T T C C C C T T T T T T C C
1 chr1_85025072 0 85025072 A G G G G G A A G G G G G G G G G G G G
1 chr1_85026656 0 85026656 A A A A A A A A T T T T A A A A A A T T
1 chr1_85027181 0 85027181 G G G G G G G G A G A G G G G G G G A A
1 chr1_85030000 0 85030000 T T T T T T T T T T G T T T T T T T T T
1 chr1_85031796 0 85031796 A A A A A A A A A A A A A A A G A A A A
1 chr1_85032077 0 85032077 C C C C C C C C C C C T C C C C C C C C
1 chr1_85040798 0 85040798 C C C C C C C C T T T T C C C C C C T T
1 chr1_85049515 0 85049515 C C C C C C C C T T T T C C C C C C T T
1 chr1_85049559 0 85049559 G G G G A G G G G G G G G G G G G G G G
1 chr1_85050368 0 85050368 G G G G A G G G G G G G G G G G G G G G
1 chr1_85062386 0 85062386 A A G G G G A A G G G G A A A A A A G G
1 chr1_85063164 0 85063164 A A A A A A A A G G G G A A A A A A G G
1 chr1_85063753 0 85063753 C C C C C C C C C C A C C C C C C C A A
1 chr1_85067375 0 85067375 A A A A A A A A G G A G A A A A A A A A
1 chr1_85069831 0 85069831 C C C C C C C C G G G G C C C C C C G G
1 chr1_85070827 0 85070827 T T T T T T T T C C C C T T T T T T C C
1 chr1_85071369 0 85071369 G G G G G G G G G G G G A G G G G G G G
1 chr1_85077984 0 85077984 T T T T T T T T T T C T T T T T T T T T
1 chr1_85079796 0 85079796 C C C C C C C C C C C T C C C C C C T T
1 chr1_85086753 0 85086753 G G G G G G G G A A A A G G G G G G A A
1 chr1_85090766 0 85090766 G G G G A G G G G G G G G G G G G G G G
1 chr1_85090966 0 85090966 C C C C C C C C C C C C C G C C C C C C
1 chr1_85092948 0 85092948 C C C C C C C C C C C T C C C C C C C C
1 chr1_85093909 0 85093909 T T T T T T T T T T A T T T T T T T T T
1 chr1_85095858 0 85095858 G G G G A G G G G G G G G G G G G G G G
1 chr1_85100618 0 85100618 C C C C C C C C T T T T C C C C C C T T
1 chr1_85101635 0 85101635 A A A A A A A A A A A A A A A A G G A A
1 chr1_85103794 0 85103794 C C C C C C C C T T T T C C C T C C T T
1 chr1_85109235 0 85109235 T T T T T T T T C C C C T T T T T T T T
1 chr1_85112987 0 85112987 G G G G G G G G G G G G G G G G A A G G
1 chr1_85128385 0 85128385 T T T T T T T T T T G G T T T T T T G G
1 chr1_85129286 0 85129286 T T T T T T T T G G G G T T T T T T G G
1 chr1_85132316 0 85132316 C C C C C C C C C C C C C T C C C C C C
1 chr1_85135277 0 85135277 C C C C C C C C C C C C C C T T C C C C
1 chr1_85138127 0 85138127 C C C C C T C C C C C C C C C C C C C C
1 chr1_85147100 0 85147100 A A A A A A A A G G A G A A A A A A G G
1 chr1_85148957 0 85148957 T T T T T T T T T T T T T T T T C C T T
1 chr1_85150652 0 85150652 C C C C C C C C C C C C C C C T C C C C
1 chr1_85154978 0 85154978 T T T T T T T T A A A A T T T T T T A A
1 chr1_85164258 0 85164258 C C C C C C C C C C C C T T C C C C C C
1 chr1_85173777 0 85173777 T T T T C T T T T T T T T T T T T T T T
1 chr1_85177573 0 85177573 T T T T T T T T C T T T T T T T T T T T
1 chr1_85179757 0 85179757 T T T T T T T T C T C C T T T T T T C C
1 chr1_85184871 0 85184871 A A A A A A A A A A A G A A A A A A A A
1 chr1_85190015 0 85190015 T T G G T T T T T T T T T T T T T T T T
1 chr1_85192029 0 85192029 T T T T T T T T C C C C T T T T T T C C
1 chr1_85193416 0 85193416 A A A A A A A A G G G G A A A A G G G G
1 chr1_85197560 0 85197560 G G G G G G G G A A A A G G G G G G A A
1 chr1_85201015 0 85201015 T T T T T T T T T T T T C C C C T T T T
1 chr1_85207657 0 85207657 C C C C C C C C A A A A C C C C C C A A
1 chr1_85212531 0 85212531 C C C C C C C C C C C C C C C C A A C C
1 chr1_85221576 0 85221576 A A A A A A A A G G G G A A A A A A G G
1 chr1_85222988 0 85222988 A A G G G G A A G G G G G G G G G G G G
1 chr1_85223367 0 85223367 T T T T T T T T A A A A T T A T A A A A
1 chr1_85225968 0 85225968 G G G G G G G G G G A G G G G G G G G G
1 chr1_85227908 0 85227908 T T T T T T T T C T C C T T T T T T C C
1 chr1_85229923 0 85229923 G G G G G G G G G G G G A G A A G G G G
1 chr1_85231064 0 85231064 C T T T T T T T T T T T T T T T C C T T
1 chr1_85232181 0 85232181 A G G G G G G G G G G G G G G G A A G G
1 chr1_85238327 0 85238327 C C C C C C C C C C C C C T C C C C C C
1 chr1_85240817 0 85240817 A G A A A A G G A A A A A A A A A A A A
1 chr1_85243303 0 85243303 T T T T C T T T T T T T T T T T T T T T
1 chr1_85244293 0 85244293 A A G G A A A A A A A A A A A A A A A A
1 chr1_85249823 0 85249823 C C C C C C C C T T C T C C C C C C T T
1 chr1_85251099 0 85251099 T T T T T T T T C C C T T T T T T T T T
1 chr1_85251368 0 85251368 T T T T T T T T T T C T T T T T T T T T
1 chr1_85260615 0 85260615 C C C C C C C C C C C C T T C C C C T T
1 chr1_85263713 0 85263713 T T T T T T T T T T T T A T T T T T T T
1 chr1_85266112 0 85266112 C C C C C C C C C T C C C C C C C C C C
1 chr1_85284154 0 85284154 A A A A A G A A A A A A A A A A A A A A
1 chr1_85292723 0 85292723 C C C C C C C C C C C C C C C T C C C C
1 chr1_85295623 0 85295623 G G G G G G G G G G G G G G A G G G G G
1 chr1_85296452 0 85296452 C C C C C C C C T T T T C C C C C C T T
1 chr1_85298704 0 85298704 C C C C C C T T C C C C C C C C C C C C
1 chr1_85302401 0 85302401 C C C C C C C C C C C C C C C T C C C C
1 chr1_85307327 0 85307327 A A A A A G A A A A A A A A A A A A A A
1 chr1_85309429 0 85309429 C C C C C T C C C C C C C C C C C C C C
1 chr1_85313355 0 85313355 C C C C T T C C C C C C C C C C C C C C
1 chr1_85313375 0 85313375 C C C C C T C C C C C C C C C C C C C C
1 chr1_85319628 0 85319628 G G G G A G G G G G G G G G G G G G G G
1 chr1_85329658 0 85329658 A A A A A C A A A A A A A A A A A A A A
1 chr1_85334374 0 85334374 C G G G G G G G G G G G G G G G G G G G
1 chr1_85339598 0 85339598 C C C C C C C C C C C C C C C C T T C C
1 chr1_85341312 0 85341312 G G G G G G A A G G G G G G G G G G G G
1 chr1_85341664 0 85341664 T T T T T T T T T T T T C T T T T T T T
1 chr1_85344645 0 85344645 T T T T T T T T T T T T C C T T T T T T
1 chr1_85346670 0 85346670 T T C C T T T T C C C C T T T T T T C C
1 chr1_85348821 0 85348821 C T C C C C C C C C C C C C C C C C C C
1 chr1_85349146 0 85349146 C C C C C T C C T T T T T T T T T T T T
1 chr1_85352629 0 85352629 C C C C C T C C C C C C C C C C C C C C
1 chr1_85355301 0 85355301 G G G G G G G G C C C C G G G G G G C C
1 chr1_85355707 0 85355707 A A A A A A A A G G G G A A A A A A G G
1 chr1_85357948 0 85357948 A A A A A A A A A A A A A G A A A A A A
1 chr1_85359916 0 85359916 A A A A A A A A A A A A A C A A A A A A
1 chr1_85368075 0 85368075 T T T T T T T T C C C C C C C C C C C C
1 chr1_85368880 0 85368880 T T T T C C T T T T T T T T T T T T T T
1 chr1_85370396 0 85370396 A A C C A A A A A A A A C C C C C C A A
1 chr1_85378382 0 85378382 T T T T T T T T C T C C T T T T T T C C
1 chr1_85379484 0 85379484 A A A A A A A A G G G G A A A A A A G G
1 chr1_85379661 0 85379661 A A A A T T A A A A A A A A A A A A A A
1 chr1_85383909 0 85383909 C C C C C C C C C C C C C C C T C C C C
1 chr1_85390801 0 85390801 C C C C C C C C C T C C C C C C C C C C
1 chr1_85394848 0 85394848 A A G G G G A A G G G G G G G G G G G G
1 chr1_85403966 0 85403966 C T T T T T T T T T T T T T T T T T T T
1 chr1_85412312 0 85412312 C C C C C C C C C C C C C T C C C C C C
1 chr1_85413729 0 85413729 T T T T T T T T T T T T T T A A T T T T
1 chr1_85416085 0 85416085 G G G G G G G G A G G G G G G G G G A A
1 chr1_85417799 0 85417799 G G G G G G G G G G G G A A G G G G G G
1 chr1_85423201 0 85423201 G G G G G G G G G T G G G G G G G G G G
1 chr1_85430732 0 85430732 C C C C C C C C C C C C C T T T C C C C
1 chr1_85433991 0 85433991 A A A A A A A A G G G G A A A A A A G G
1 chr1_85439587 0 85439587 T T T T T T T T C C C C T T T T T T C C
1 chr1_85439674 0 85439674 C C C C C C C C C C C C T T C C C C C C
1 chr1_85444784 0 85444784 G G G G G G G G A A A A G G G G G G A A
1 chr1_85448514 0 85448514 T T C C C C T T C C C C C C C C C C C C
1 chr1_85450198 0 85450198 T T T T T T T T T T T T T T T T C C T T
1 chr1_85457102 0 85457102 C C C C C C C C G G G G C C C C C C G G
1 chr1_85471357 0 85471357 C C C C C C C C C C C T C C C C C C C C
1 chr1_85476716 0 85476716 C C C C C C C C C T C C C C C C C C C C
1 chr1_85483045 0 85483045 C C C C C C T T C C C C C C C C C C C C
1 chr1_85488161 0 85488161 G G G G G G G G G G G G C C G G G G G G
1 chr1_85489274 0 85489274 C C C C C C C C G G G G C C C C C C G G
1 chr1_85496968 0 85496968 G G G G G G G G A A A A G G G G G G A A
1 chr1_85514338 0 85514338 A A G G G G A A G G G G G G G G G G G G
1 chr1_85529204 0 85529204 T T T T T T T T T T C T T T T T T T T T
1 chr1_85530267 0 85530267 T T T T T T T T G G G G T T T T T T G G
1 chr1_85537901 0 85537901 T T T T T T T T C C C C T T T T T T C C
1 chr1_85544381 0 85544381 A A A A A A A A A A A A C C A C A A A A
1 chr1_85550979 0 85550979 C C C C C C C C C C C C C C C C T T C C
1 chr1_85557188 0 85557188 A A C C C C A A A A A A A A A A A A A A
1 chr1_85568117 0 85568117 A A A A A A A A G G G G A A A A A A G G
1 chr1_85573872 0 85573872 C C C C C C C C T T T T C C C C C C T T
1 chr1_85578421 0 85578421 G G G G A G G G G G G G G G G G G G G G
1 chr1_85578946 0 85578946 C C C C C C C C T T T T C C C C C C T T
1 chr1_85586210 0 85586210 T T T T T T T T C C C C T T T T T T C C
1 chr1_85594353 0 85594353 T T T T T T T T C C C C T T T T T T C C
1 chr1_85594607 0 85594607 C C C C C C C C G G G G C C C C C C G G
1 chr1_85607408 0 85607408 C C C C C C C C C C C C C C C C G G C C
1 chr1_85620952 0 85620952 G G G G G G G G A A A A G G G G G G A A
1 chr1_85624909 0 85624909 G G G G G G G G G G A G G G G G G G G G
1 chr1_85625778 0 85625778 G G G G G G G G G G G G G G G G A A G G
1 chr1_85639662 0 85639662 A A A A A G A A A A A A A A A A A A A A
1 chr1_85642665 0 85642665 T T T T T T G G T T T T T T T T T T T T
1 chr1_85645416 0 85645416 G G G G G G G G G G G G A G G G G G G G
1 chr1_85646042 0 85646042 T T T T C T T T C C C C C C C C C C C C
1 chr1_85646259 0 85646259 G G G G G G G G A G G G G G G G G G A A
1 chr1_85653078 0 85653078 A A G G G G G G G G G G G G G G G G G G
1 chr1_85655063 0 85655063 T T T T C T T T T T T T T T T T T T T T
1 chr1_85660865 0 85660865 C C C C C C C C C C C C C C C C A A C C
1 chr1_85668898 0 85668898 G G G G G G G G A A A A G G G G G G A A
1 chr1_85673221 0 85673221 G G G G G G G G G G G G A G G G G G G G
1 chr1_85678316 0 85678316 A A C C C C A A A A A A A A A A A A A A
1 chr1_85688372 0 85688372 A A A A A A A A G G G G A A A A A A G G
1 chr1_85696562 0 85696562 C C C C C C C C C C C G C C C C C C C C
1 chr1_85708079 0 85708079 T T T T T T T T G G G G T T T T T T G G
1 chr1_85712488 0 85712488 A A A A A A A A C C C C A A A A A A C C
1 chr1_85713107 0 85713107 A A A A A A A A A A A A A C A A A A A A
1 chr1_85715811 0 85715811 T T T T T T T T C C C C T T T T T T C C
1 chr1_85716071 0 85716071 T T C C C C C C C C C C C C C C C C C C
1 chr1_85723778 0 85723778 G G G G G G G G A A A A G G G G G G A A
1 chr1_85724847 0 85724847 T T T T T T T T G T G T T T T T T T T T
1 chr1_85726020 0 85726020 C C C C C C C C C G C C C C C C C C C C
1 chr1_85728793 0 85728793 C C C C C T C C C C C T C C C C C C C C
1 chr1_85729632 0 85729632 T T T T T T T T C C C C T T T T T T C C
1 chr1_85731463 0 85731463 G G G G G G G G A A A A A A A A A A A A
1 chr1_85734965 0 85734965 C C C C C C C C A A A A C C C C C C A A
1 chr1_85735294 0 85735294 C C C C C C C C T T T T C C C C C C T T
1 chr1_85739072 0 85739072 A A A A A A A A G G G G A A A A A A G G
1 chr1_85740603 0 85740603 T T C T C T T T T T T T T T T T T T T T
1 chr1_85741803 0 85741803 G G G G G G G G G G G G G G A G G G G G
1 chr1_85745994 0 85745994 C C C C C C C C C C C C T T T T T T C C
1 chr1_85747130 0 85747130 G G A G G G G G G G G G G G G G G G G G
1 chr1_85753109 0 85753109 T T T T T T T T T T T T G G T T T T T T
1 chr1_85754975 0 85754975 T T T T T T T T C C C C T T T T T T C C
1 chr1_85755848 0 85755848 C C C C C C C C C C C C C C C C T T C C
1 chr1_85757497 0 85757497 C C C C C C C C C C C C C C C T C C C C
1 chr1_85758172 0 85758172 C C C C C C C C T T T T C C C C C C T T
1 chr1_85760100 0 85760100 T T T T T T T T C C C C T T T T T T C C
1 chr1_85761899 0 85761899 C C C C C C C C C C C T C C C C C C C C
1 chr1_85770037 0 85770037 C C A A C C C C C C C C C C C C C C C C
1 chr1_85772419 0 85772419 T T T T T T T T T T G T T T T T T T T T
1 chr1_85773386 0 85773386 C C C C C C C C C C C C C T C C C C C C
1 chr1_85775076 0 85775076 A G G G G G G G G G A G G G G G G G G G
1 chr1_85778815 0 85778815 G G G G G G G G G G G G G G C G G G G G
1 chr1_85787064 0 85787064 G G C C C C G G C C C C C C C C C C C C
1 chr1_85789559 0 85789559 G G A A A A G G G G G G G G G G G G G G
1 chr1_85791149 0 85791149 A C C C C C C C C C C C C C C C C C C C
1 chr1_85792968 0 85792968 A A G G G G A A G G G G G G G G G G G G
1 chr1_85798248 0 85798248 G G G G G G G G A A A A G G G G G G A A
1 chr1_85801334 0 85801334 G G C C C C G G C C C C C C C C C C C C
1 chr1_85805486 0 85805486 C C C C A C C C C C C C C C C C C C C C
1 chr1_85806038 0 85806038 A A A A A A A A C C C C C C C C C C C C
1 chr1_85807729 0 85807729 T T T T C T T T T T T T T T T T T T T T
1 chr1_85810941 0 85810941 A A G G A G A A A A A A A A A A A A A A
1 chr1_85811176 0 85811176 A A A A A A A A A A A A A A A A G G A A
1 chr1_85813162 0 85813162 C C C C C C C C G G G G C C C C C C G G
1 chr1_85825504 0 85825504 A A C C C C A A C C C C C C C C C C C C
1 chr1_85827261 0 85827261 G G G G G G G G G G G G T T G G G G G G
1 chr1_85832449 0 85832449 G G G G G G G G G G G G A A A A A A G G
1 chr1_85836360 0 85836360 T T T T T T T T C C C C T T T T T T C C
1 chr1_85837508 0 85837508 A A A A A A A A C C A C A A A A A A C C
1 chr1_85841038 0 85841038 C C C C C G C C C C C C C C C C C C C C
1 chr1_85841439 0 85841439 A A C C C C A A C C C C C C C C C C C C
1 chr1_85843961 0 85843961 T T T T T T T T C C C C T T T T C C C C
1 chr1_85859898 0 85859898 G G G G A G G G G G G G G G G G G G G G
1 chr1_85861621 0 85861621 T T T T G G T T T T T T T T T T T T T T
1 chr1_85867168 0 85867168 G G A A G G G G G G G G G G G G G G G G
1 chr1_85868139 0 85868139 A A A A A A A A A A A A A T A A A A A A
1 chr1_85868829 0 85868829 T T T T T T T T C C C C T T T T T T C C
1 chr1_85868939 0 85868939 G G G G A A G G G G G G G G G G G G G G
1 chr1_85870415 0 85870415 A A A A A A A A A A A A A A A G A A A A
1 chr1_85879001 0 85879001 T T T T T T T T A A A A T T T T T T A A
1 chr1_85883231 0 85883231 C C C C T T C C C C C C C C C C C C C C
1 chr1_85887907 0 85887907 C C C C C C C C T T T T C C C C C C T T
1 chr1_85889500 0 85889500 T T T T T T T T A A A A T T T T T T A A
1 chr1_85890276 0 85890276 A A A A G G A A A A A A A A A A A A A A
1 chr1_85891557 0 85891557 T T G G G G T T T T T T T T T T T T T T
1 chr1_85897946 0 85897946 G G G G A G G G G G G G G G G G G G G G
1 chr1_85899781 0 85899781 T T T T A T T T T T T T T T T T T T T T
1 chr1_85901376 0 85901376 A A A A A A A A A A A A A G A A A A A A
1 chr1_85904302 0 85904302 T T T T T T T T C C C C T T T T T T C C
1 chr1_85907386 0 85907386 G G A A G G G G G G G G G G G G G G G G
1 chr1_85907883 0 85907883 T T T T C T T T T T T T T T T T T T T T
1 chr1_85917805 0 85917805 G G G G G G G G A A A A G G G G G G A A
1 chr1_85922451 0 85922451 C C C C C C C C T T T T C C C C C C T T
1 chr1_85929614 0 85929614 A A A A A A A A A T A A A A A A A A A A
1 chr1_85930345 0 85930345 T T T T T T T T C C C C T T T T T T C C
1 chr1_85931833 0 85931833 G G G G G G G G A A A A G G G G G G A A
1 chr1_85932084 0 85932084 T T T T T T T T T T T T G T T T T T T T
1 chr1_85933569 0 85933569 T T C C C C T T T T T T T T T T T T T T
1 chr1_85935593 0 85935593 T T T T T T T T C C C C T T T T T T C C
1 chr1_85936412 0 85936412 C C C C C C C C C C C C C C C C T T C C
1 chr1_85939957 0 85939957 T T C C C C T T T T T T T T T T T T T T
1 chr1_85943004 0 85943004 A G G G G G G G G G G G G G G G G G G G
1 chr1_85950788 0 85950788 A A A A A A A A A G A G A A A A A A A A
1 chr1_85961149 0 85961149 G G G G G G G G A G G G G G G G G G G G
1 chr1_85962195 0 85962195 G G G G G G G G G G G G G G A G G G G G
1 chr1_85965829 0 85965829 T T C C C C T T C C C C C C C C C C C C
1 chr1_85965931 0 85965931 G G G G G G G G G G C G G G G G G G G G
1 chr1_85970587 0 85970587 G G G G G G G G G G G G A G G G A G G G
1 chr1_85973832 0 85973832 A A A A A A A A A A A A A A A G A A A A
1 chr1_85974296 0 85974296 G G A A A A G G A A A A A A A A A A A A
1 chr1_85988586 0 85988586 G G G G G G G G G G G G A G G G G G G G
1 chr1_85988846 0 85988846 C C C C A C C C C C C C C C C C C C C C
1 chr1_85992287 0 85992287 A A A A A G A A A A A A A A A A A A A A
1 chr1_85992753 0 85992753 C C C C C C C C C T T T C C C C T T C C
1 chr1_85992761 0 85992761 C C C C C C C C C C C C C C C C C T C C
1 chr1_85993175 0 85993175 T T T T C C T T C C C C C C C C C C C C
1 chr1_86010378 0 86010378 A A A A A A A A A A G G A A A A A A A A
1 chr1_86016206 0 86016206 T T T T T T T T T T T T C T C C T T T T
1 chr1_86018079 0 86018079 T T T T T T T T G T T T T T T T T T T T
1 chr1_86026133 0 86026133 T T T T T T T T T T T T A T T T T T T T
1 chr1_86026166 0 86026166 G G G G G G G G C G G G G G G G G G G G
1 chr1_86029444 0 86029444 C C C C C C C C C C C C C C C C G G C C
1 chr1_86029798 0 86029798 G G C C C C G G G G G G G G G G G G G G
1 chr1_86030354 0 86030354 A A A A A A A A G G G G A A A A A A G G
1 chr1_86030378 0 86030378 T T C C C C T T C C C C T T T T T T C C
1 chr1_86031184 0 86031184 G G G G G G G G C C C C G G G G G G C C
1 chr1_86032384 0 86032384 C C C C C C C C C C C C C T C C C C C C
1 chr1_86034567 0 86034567 G G A A A A G G A A A A G G G G G G A A
1 chr1_86034616 0 86034616 A A G G G G A A G G G G A A A A A A G G
1 chr1_86038169 0 86038169 T T T T T T T T C C C C T T T T T T C C
1 chr1_86038465 0 86038465 G G A A A A G G G G G G G G G G G G G G
1 chr1_86039194 0 86039194 G G C C C C G G C C C C C C C C C C C C
1 chr1_86059008 0 86059008 T T T T C C T T T T T T T T T T T T T T
1 chr1_86060596 0 86060596 C C C C C T C C C C C C C C C C C C C C
1 chr1_86061510 0 86061510 C C C C C C C C C C C C C C C T C C C C
1 chr1_86075066 0 86075066 C C C C C C C C C C C C C T C C C C C C
1 chr1_86076047 0 86076047 T T T T T T T T A A A A T T T T T T A A
1 chr1_86076497 0 86076497 C C C C C C C C C C C C C C C C T T C C
1 chr1_86076823 0 86076823 T T T T C C T T C C C C T T T T T T C C
1 chr1_86077581 0 86077581 G G G G G G G G G G G T G G G G G G G G
1 chr1_86078570 0 86078570 G G G G G G G G G G G G G G A G G G G G
1 chr1_86079696 0 86079696 A A A A A A A A A A A G A A A A A A A A
1 chr1_86082016 0 86082016 C C C C C T C C C C C C C C C C C C C C
1 chr1_86085925 0 86085925 C C C C C C C C T T T T C C C C C C T T
1 chr1_86086456 0 86086456 C C C C C C C C C C C C C C G G C C C C
1 chr1_86092150 0 86092150 A A A A A A A A G G G G A A A A A A G G
1 chr1_86097503 0 86097503 A G A A A A G G A A A A A A A A A A A A
1 chr1_86097675 0 86097675 C C A A A C C C C C C C C C C C C C C C
1 chr1_86098670 0 86098670 G G G G G T G G G G G G G G G G G G G G
1 chr1_86103572 0 86103572 C C C C C C C C A A A A C C C C C C A A
1 chr1_86103729 0 86103729 G G A A G G G G G G G G G G G G G G G G
1 chr1_86103908 0 86103908 C C C C C C C C C C C C C C C C C T C C
1 chr1_86107928 0 86107928 G G G G C G G G G G G G G G G G G G G G
1 chr1_86110827 0 86110827 A A A A A A A A A A A A A G A A A A A A
1 chr1_86124495 0 86124495 A A A A A G A A A A A A A A A A A A A A
1 chr1_86129031 0 86129031 A G G G G G A A G G A G G G G G G G G G
1 chr1_86131839 0 86131839 T T T T T T T T T T T T T T A A T T T T
1 chr1_86133314 0 86133314 A A A A A A A A A A A A A G A A A A A A
1 chr1_86133942 0 86133942 T T T T C T T T T T T T T T T T T T T T
1 chr1_86140176 0 86140176 C C T T C T C C T T T T T T T T T T T T
1 chr1_86141484 0 86141484 T T G G G T T T G G G G G G G G G G G G
1 chr1_86141620 0 86141620 A A G G A G A A G G G G G G G G G G G G
1 chr1_86142501 0 86142501 C C T T C T C C T T T T T T T T T T T T
1 chr1_86150862 0 86150862 G G G G T T G G G G G G T T T T T T G G
1 chr1_86152786 0 86152786 A G A A A A A A A A A A A A A A A A A A
1 chr1_86154786 0 86154786 C C C C C C C C C C C C C C C C T T C C
1 chr1_86155485 0 86155485 A G A A A A A A A A A A A A A A A A A A
1 chr1_86165832 0 86165832 T T T T T T T T T T T T G T T T T T T T
1 chr1_86165890 0 86165890 A C C C C C C C C C C C C C C C C C C C
1 chr1_86167402 0 86167402 G G G G G G G G G G G G G G A G G G G G
1 chr1_86169069 0 86169069 A A G G A A A A A A A A A A A A A A A A
1 chr1_86173939 0 86173939 C C T T T T C C T T T T T T T T T T T T
1 chr1_86186250 0 86186250 G G G G G G G G T T T T G G G G G G T T
1 chr1_86191240 0 86191240 A A C C C C A A C C C C C C C C C C C C
1 chr1_86200460 0 86200460 C C C C C C C C T T T T C C C C C C T T
1 chr1_86203832 0 86203832 G G G G G G G G A G G G G G G G G G G G
1 chr1_86205295 0 86205295 T T T T T T T T T T T T T T C T T T T T
1 chr1_86206766 0 86206766 G G G G G G G G G G G G G G A G G G G G
1 chr1_86207450 0 86207450 A A C C C C A A C C C C C C C C C C C C
1 chr1_86207791 0 86207791 C C C C C C C C C T C C C C C C C C C C
1 chr1_86207878 0 86207878 C C C C C C C C C C C C C C C T C C C C
1 chr1_86209976 0 86209976 G G A A A A G G G G G G G G G G G G G G
1 chr1_86216600 0 86216600 A A A A A A A A G G G G A A A A A A G G
1 chr1_86218805 0 86218805 A A A A A A A A G G G G A A A A A A G G
1 chr1_86220674 0 86220674 C C C C C C C C C C C C C T C C C C C C
1 chr1_86221153 0 86221153 T T T T T T T T G T T T T T T T T T T T
1 chr1_86222023 0 86222023 A A G G G G A A G G G G A A A A A A G G
1 chr1_86227332 0 86227332 T T T T C C T T C C C C C C C C C C C C
1 chr1_86231378 0 86231378 A A A A A A A A A A A A A C A C C C A A
1 chr1_86235478 0 86235478 C C T T T T C C T T T T C C C C C C T T
1 chr1_86236569 0 86236569 C C C C C C C C C C A C C C C C C C C C
1 chr1_86237096 0 86237096 C C C C C T C C C C C C C C C C C C C C
1 chr1_86245084 0 86245084 T T T T T T T T T T T T T T T T C C T T
1 chr1_86248095 0 86248095 C C C C C C C C C C C C C C C C T T C C
1 chr1_86248633 0 86248633 A A A A A A A A A A A A A A A G A A A A
1 chr1_86250034 0 86250034 T T T T T T T T C C C C T T T T T T T T
1 chr1_86258777 0 86258777 C T T T T T T T T T T T T T T T T T T T
1 chr1_86260089 0 86260089 C C C C C C C C T T T T C C C C C C T T
1 chr1_86261339 0 86261339 T T T T T T T T T T T T T T T T A T T T
1 chr1_86263495 0 86263495 G G G G G G G G G G G G G G G G A A G G
1 chr1_86265081 0 86265081 A A A A A A A A A G G G A A A A A A G G
1 chr1_86266799 0 86266799 T T T T T T T T C C C C T T T T T T C C
1 chr1_86270946 0 86270946 G G G G G G G G G G G G G G A G G G G G
1 chr1_86277313 0 86277313 T T T T T T T T T T T T T T T T C C T T
1 chr1_86283884 0 86283884 T T T T T T T T T T A T T T T T T T T T
1 chr1_86285746 0 86285746 A A A A A A A A A C C C A A A A A A A A
1 chr1_86293929 0 86293929 T T T T T T T T C C C C T T T T T T T T
1 chr1_86294838 0 86294838 G G G G G G G G A A A A G G G G G G A A
1 chr1_86295312 0 86295312 G G A A A A G G G G G G G G G G G G G G
1 chr1_86299671 0 86299671 C C C C C C C C T T T T C C C C C C T T
1 chr1_86300059 0 86300059 A A A A G G A A A A A A A A A A A A A A
1 chr1_86310592 0 86310592 C C T T C C C C C C C C C C C C C C C C
1 chr1_86315413 0 86315413 A A T T A A A A A A A A A A A A A A A A
1 chr1_86316731 0 86316731 A A G G A A A A G G G G A A A A A A G G
1 chr1_86317660 0 86317660 C C T T C C C C C C C C C C C C C C C C
1 chr1_86322087 0 86322087 C C C C C T C C T T T T C C C C C C T T
1 chr1_86322809 0 86322809 A A G G A A A A A A A A A A A A A A A A
1 chr1_86329165 0 86329165 G G G G G G G G G G G G T T T T T T G G
1 chr1_86362647 0 86362647 G G G G G G G G C G G G G G G G G G G G
1 chr1_86372916 0 86372916 T T T T T T T T C T C T T T T T T T C C
1 chr1_86373546 0 86373546 G G G G G G G G C C C C G G G G G G C C
1 chr1_86374621 0 86374621 T T T T T T T T T T T T C C T T T T T T
1 chr1_86375525 0 86375525 A A A A A A A A C C C C A A A A A A C C
1 chr1_86392370 0 86392370 C C C C C C C C C C C C C C C C A A C C
1 chr1_86395753 0 86395753 A A A A A A A A A A A G A A A A A A A A
1 chr1_86396248 0 86396248 A A A A A A A A A C A A A A A A A A A A
1 chr1_86396864 0 86396864 A A A A A A A A A A A A A A G G A A A A
1 chr1_86398680 0 86398680 C C C C C C C C C C C C C C A A C C C C
1 chr1_86409504 0 86409504 A A A A A A A A C C A A A A A A A A A A
1 chr1_86412696 0 86412696 T T T T T T T T C C C C T T T T T T C C
1 chr1_86413944 0 86413944 C T C C C C C C C C C C C C C C C C C C
1 chr1_86417203 0 86417203 G G G G G G G G G G G G A G G G G G G G
1 chr1_86418030 0 86418030 C C C C C C C C C T C T C C C C C C C C
1 chr1_86419758 0 86419758 T T T T G T T T T T T T T T T T T T T T
1 chr1_86429843 0 86429843 T T T T T T T T C C C C T T T T T T C C
1 chr1_86430342 0 86430342 G G G G C G G G G G G G G G G G G G G G
1 chr1_86437409 0 86437409 C C C C C C C C T T T T C C C C C C T T
1 chr1_86437560 0 86437560 T T T T T T T T C C C C T T T T T T C C
1 chr1_86443723 0 86443723 T T C T T T T T T T T T T T T T T T T T
1 chr1_86445869 0 86445869 C C T T C C C C T T T T C C C C C C T T
1 chr1_86455218 0 86455218 C C C C C C C C T T T T C C C C C C T T
1 chr1_86459511 0 86459511 G G A A G G G G G G G G G G G G G G G G
1 chr1_86459799 0 86459799 C C C C C C C C G G G G C C C C C C G G
1 chr1_86468841 0 86468841 G G G G G G G G A A A A G G G G G G A A
1 chr1_86469543 0 86469543 C T C C C C C C C C C C C C C C C C C C
1 chr1_86473787 0 86473787 T T T T T T T T T T T T T T C C T T T T
1 chr1_86474850 0 86474850 A A A A A A A A A A A A A A A A C C A A
1 chr1_86491070 0 86491070 C C C C C C C C C C A C C C C C C C C C
1 chr1_86492360 0 86492360 C C A C C C C C C C C C C C C C C C C C
1 chr1_86496314 0 86496314 T T C T T T T T T T T T T T T T T T T T
1 chr1_86496668 0 86496668 G G G G G G G G G G G G G G C C G G G G
1 chr1_86497480 0 86497480 G G A G G G G G G G G G G G G G G G G G
1 chr1_86503714 0 86503714 C C T T T T C C T T T T T T T T T T T T
1 chr1_86507643 0 86507643 G G G G G G G G G G G G G G A A G G G G
1 chr1_86512728 0 86512728 T T G G T T T T T T T T T T T T T T T T
1 chr1_86512897 0 86512897 G G T T G G G G G G G G G G G G G G G G
1 chr1_86516001 0 86516001 T T T T T T T T T T T T T T T T C C T T
1 chr1_86521797 0 86521797 A A A A A G A A A A A A A A A A A A A A
1 chr1_86526981 0 86526981 T T T T T T T T C C C C T T T T T T C C
1 chr1_86529862 0 86529862 A A A A A A A A C C C C A A A A A A C C
1 chr1_86530936 0 86530936 C C C C C C C C C G C G C C C C C C C C
1 chr1_86531387 0 86531387 G G A G G G G G G G G G G G G G G G G G
1 chr1_86535355 0 86535355 G G G G G G C C G G G G G G G G G G G G
1 chr1_86542184 0 86542184 T T T T T T T T C C C C T T T T T T C C
1 chr1_86542558 0 86542558 G G G G G G G G A A A A G G G G G G A A
1 chr1_86543434 0 86543434 T T T T T T C C T T T T T T T T T T T T
1 chr1_86555203 0 86555203 A A A A A A A A A A A T A A A A A A A A
1 chr1_86557809 0 86557809 C C C C C C C C T T T T C C C C C C T T
1 chr1_86564544 0 86564544 A C C C C C C C C C C C C C C C C C C C
1 chr1_86564717 0 86564717 C C T T C T C C C C C C T T T T T T C C
1 chr1_86564978 0 86564978 C C T T C T C C C C C C T T T T T T C C
1 chr1_86566015 0 86566015 G G A A A G G G G G G G A A A A A A G G
1 chr1_86570466 0 86570466 G G G G G T G G G G G G G G G G G G G G
1 chr1_86575856 0 86575856 C C C C C C C C C C C C C T C C C C C C
1 chr1_86581390 0 86581390 C C C C C C C C C C C G C C C C C C C C
1 chr1_86589435 0 86589435 C C C C C C C C T T T T C C C C C C T T
1 chr1_86594597 0 86594597 C C C C C C C C A A A A C C C C C C A A
1 chr1_86600198 0 86600198 A A A A A A A A G G G G A A A A A A G G
1 chr1_86609961 0 86609961 G G G G G G G G G G C G G G G G G G G G
1 chr1_86616361 0 86616361 C C C C C C C C T T T T C T C C T T T T
1 chr1_86619800 0 86619800 A A A A G G A A A A A A A A A A A A A A
1 chr1_86620819 0 86620819 G G G G G G G G G G G G A G G G G G G G
1 chr1_86628448 0 86628448 A A A A A A A A C C C C A A A A A A C C
1 chr1_86629379 0 86629379 T T T T T T T T C C C C T T T T T T C C
1 chr1_86634176 0 86634176 T T T T C T T T T T T T T T T T T T T T
1 chr1_86644979 0 86644979 C C C T C C C C C C C C C C C C C C C C
1 chr1_86649748 0 86649748 G G A A A A G G A A A A A A A A A A A A
1 chr1_86649909 0 86649909 C C C C C T C C C C C C C C C C C C C C
1 chr1_86656072 0 86656072 A A A A A A A A G G G G A A A A A A G G
1 chr1_86657029 0 86657029 G G G G G G G G A A A A G G G G G G A A
1 chr1_86657850 0 86657850 G G G G G G G G G G G G G G A A G G G G
1 chr1_86658737 0 86658737 T T T T T T T T T T T T T T T T C C T T
1 chr1_86665844 0 86665844 T T T T T T T T T T T T T T C C T T T T
1 chr1_86669018 0 86669018 C C C C C C C C C C C C C T C C C C C C
1 chr1_86675830 0 86675830 G G T T T T T T T T T T T T T T T T T T
1 chr1_86695744 0 86695744 G G G G G G G G G G G G A G G G G G G G
1 chr1_86706767 0 86706767 G G G G G G G G C C C C G G G G G G C C
1 chr1_86718809 0 86718809 A A A A A A A A G G G G A A A A A A G G
1 chr1_86723642 0 86723642 C T C C C C C C C C C C C C C C C C C C
1 chr1_86733795 0 86733795 C C C C C C C C G G G G C C C C C C G G
1 chr1_86739228 0 86739228 C C C C C C C C C T C C C C C C C C C C
1 chr1_86739650 0 86739650 A A A A A A A A G G G G A A A A A A G G
1 chr1_86741801 0 86741801 G G A A A G G G G G G G G G G G G G G G
1 chr1_86745049 0 86745049 G G G G G G G G T T T T G G G G G G T T
1 chr1_86751693 0 86751693 G G G G G G G G G G G G G G A A G G G G
1 chr1_86753303 0 86753303 G G G G G G G G G G G G G G A A G G G G
1 chr1_86753578 0 86753578 C C C C C C C C C C C T C C C C C C C C
1 chr1_86756318 0 86756318 A C C C C C A A C C C C C C C C C C C C
1 chr1_86758573 0 86758573 T T T T T T T T C C C C T T T T T T C C
1 chr1_86761927 0 86761927 C C C C C C C C C C C T C C C C C C C C
1 chr1_86769256 0 86769256 G G G G G G G G A A A A G G G G G G A A
1 chr1_86774922 0 86774922 C C C C C T C C C C C C C C C C C C T T
1 chr1_86778348 0 86778348 A G G G G G G G G G G G G G G G G G G G
1 chr1_86789185 0 86789185 C C C C C C C C C T C C C C C C C C C C
1 chr1_86791735 0 86791735 A A G G G G A A G G G G G G G G G G G G
1 chr1_86800270 0 86800270 T T G G G G T T G G G G G G G G G G G G
1 chr1_86801822 0 86801822 G G G G G G A A G G G G G G G G G G G G
1 chr1_86802777 0 86802777 T T G G G T T T T T T T T T T T T T T T
1 chr1_86804912 0 86804912 G G G G G G G G A A A A G G G G G G A A
1 chr1_86809288 0 86809288 C C C C C C C C A A A A C C C C C C A A
1 chr1_86815426 0 86815426 C C T T C C C C C C C C C C C C C C C C
1 chr1_86816100 0 86816100 A A A A A A A A G G G G A A A A A A G G
1 chr1_86821143 0 86821143 A A A A A A A A A C A A A A A A A A A A
1 chr1_86822837 0 86822837 G G G G G G G G G G G G A A G G G G G G
1 chr1_86833183 0 86833183 A A C C A A A A A A A A A A A A A A A A
1 chr1_86836028 0 86836028 C C C C C T C C C C C C C C C C C C C C
1 chr1_86836244 0 86836244 T T T T T T T T C C C C T T T T T T C C
1 chr1_86841873 0 86841873 T T T T T T T T C C C C T T T T T T C C
1 chr1_86847048 0 86847048 T T T T T T T T C C C C T T T T T T C C
1 chr1_86850323 0 86850323 G G G G G G G G G G G G G G G T G G G G
1 chr1_86867303 0 86867303 C C C C C T C C C C C C C C C C C C C C
1 chr1_86869219 0 86869219 T T T T T T T T T T T T T T T T C C T T
1 chr1_86870088 0 86870088 C C C C C C C C T T T T C C C C C C T T
1 chr1_86877858 0 86877858 G G G G G G G G G G G G G G A G G G G G
1 chr1_86878445 0 86878445 G G C C G G G G G G G G G G G G G G G G
1 chr1_86888772 0 86888772 C C C C C C C C C C C C C T C C C C T T
1 chr1_86889225 0 86889225 C C C C T T C C C C C C C C C C C C C C
1 chr1_86890279 0 86890279 A A A A A A A A G G G G A A A A A A G G
1 chr1_86891403 0 86891403 C C C C C C C C T T T T C C C C C C T T
1 chr1_86894519 0 86894519 G G G G G G G G G G G G T T G G G G G G
1 chr1_86919616 0 86919616 C C C C C C C C A A A A C C C C C C A A
1 chr1_86924747 0 86924747 C C C C C C C C C C C C C C C T C C C C
1 chr1_86935024 0 86935024 C C C C C C C C T T T T C C C C C C T T
1 chr1_86936010 0 86936010 A A A A A A A A G G G G A A A A A A G G
1 chr1_86936032 0 86936032 T T T T C T T T T T T T T T T T T T T T
1 chr1_86937525 0 86937525 G G G G G G G G G G G G G G A A G G G G
1 chr1_86939495 0 86939495 G G G G G G G G T T T T G G G G G G T T
1 chr1_86944156 0 86944156 G G G G G G G G A A A A G G G G G G A A
1 chr1_86944579 0 86944579 C C T T T T C C T T T T T T T T T T T T
1 chr1_86945019 0 86945019 T T C C T T T T T T T T T T T T T T T T
1 chr1_86949883 0 86949883 G G G G G G G G A A A A G G G G G G A A
1 chr1_86951756 0 86951756 G G G G G G G G G G A G G G G G G G A A
1 chr1_86958760 0 86958760 G G G G G G G G A A A A G G G G G G A A
1 chr1_86961973 0 86961973 G G G G G G G G A A A A G G G G A A A A
1 chr1_86962535 0 86962535 T T C T T T T T T T T T T T T T T T T T
1 chr1_86973623 0 86973623 C T T T T T C C T T T T T T T T T T T T
1 chr1_86982652 0 86982652 G G G G G G G G G G G G G G G G A A G G
1 chr1_86982783 0 86982783 A A A A A A A A A G A A A A A A A A G G
1 chr1_86989769 0 86989769 T T T T T T T T C C C C T T T T T T C C
1 chr1_86990520 0 86990520 T T T T C T T T T T T T T T T T T T T T
1 chr1_86994508 0 86994508 T T T T T T T T T T T T T T T T C C T T
1 chr1_87002426 0 87002426 C C C C C C C C C C C C C C A C C C C C
1 chr1_87005994 0 87005994 G G G G G G G G G G G T G G G G G G T T
1 chr1_87011226 0 87011226 C C C C C C C C T T T T C C C C C C T T
1 chr1_87012310 0 87012310 C C T T T T C C T T T T T T T T T T T T
1 chr1_87013245 0 87013245 T T T T T T T T T T T T T T A T T T T T
1 chr1_87019903 0 87019903 C C C C C C C C C T C T C C C C C C C C
1 chr1_87023104 0 87023104 A A A A A A A A G G G G A A A A A A G G
1 chr1_87029990 0 87029990 G G G G G G G G A G G G G G A A A A G G
1 chr1_87033607 0 87033607 G G G G G G G G G G G G G G A G G G G G
1 chr1_87034668 0 87034668 A A A A A A A A G G G G A A A A A A G G
1 chr1_87040186 0 87040186 T T T T C C T T C C C C T T T T T T C C
1 chr1_87043948 0 87043948 T T C T T T T T T T T T T T T T T T T T
1 chr1_87048265 0 87048265 C C C C C C C C C C C C C T C C C C C C
1 chr1_87050489 0 87050489 A C A A A A A A A A A A A A A A A A A A
1 chr1_87054055 0 87054055 C C C C C C C C T T T T C C C C C C T T
1 chr1_87056660 0 87056660 A A A A A A A A G G G G A A A A A A G G
1 chr1_87057168 0 87057168 C C C C C C C C T T T T C C C C C C T T
1 chr1_87059458 0 87059458 A A G G A A A A A A A A A A A A A A A A
1 chr1_87059539 0 87059539 G G G G G G G G A A A A G G G G G G A A
1 chr1_87062147 0 87062147 A A T T T T A A A A A A T T T T T T A A
1 chr1_87066405 0 87066405 T T T T T T T T C C C C T T T T T T C C
1 chr1_87081238 0 87081238 A A A A A A A A G G G G A A A A A A G G
1 chr1_87083370 0 87083370 G G G G G G G G A A A A G G G G G G A A
1 chr1_87083711 0 87083711 T T T T C T T T T T T T T T T T T T T T
1 chr1_87091972 0 87091972 G G G G G G G G G G G G G G C G G G G G
1 chr1_87092848 0 87092848 C C C C C C G G C C C C G G G G G G C C
1 chr1_87093427 0 87093427 T T T T T T T T T T T T C C T T C C T T
1 chr1_87098316 0 87098316 C C C C C C C C C C C C C C T T C C C C
1 chr1_87112854 0 87112854 T T T T T T T T C C C C T T T T T T C C
1 chr1_87114583 0 87114583 G G G G G G G G G G G G G G C G G G G G
1 chr1_87115924 0 87115924 C C C C A A C C C C C C C C C C C C C C
1 chr1_87124922 0 87124922 C C A A C C C C C C C C C C C C C C C C
1 chr1_87127020 0 87127020 T T T T T T T T T T T T G T T T T T T T
1 chr1_87127890 0 87127890 C C T T C C C C T T T T C C C C C C T T
1 chr1_87128338 0 87128338 G G G G G G G G G G G G C G G G G G G G
1 chr1_87132363 0 87132363 A A A A A A A A A A A T A A A A A A A A
1 chr1_87135370 0 87135370 T T T T T T T T T T T T C T T T T T T T
1 chr1_87138159 0 87138159 T T T T T T T T T T T T T T C C T T T T
1 chr1_87138973 0 87138973 T T T T T T T T T T T T G T T T T T T T
1 chr1_87141448 0 87141448 C C A A A A C C C C C C C C C C C C C C
1 chr1_87141832 0 87141832 T T C C C C T T T T T T T T T T T T T T
1 chr1_87143046 0 87143046 T T T T T T T T G G G G T T T T T T G G
1 chr1_87143776 0 87143776 T T G G G G T T T T T T T T T T T T T T
1 chr1_87155733 0 87155733 A A C C C C C C C C C C C C C C C C C C
1 chr1_87167001 0 87167001 C C C C C C C C T T T T C C C C C C T T
1 chr1_87167742 0 87167742 A A A A A A A A G G G G A A A A A A G G
1 chr1_87168594 0 87168594 T T T T T T T T A A A A T T T T T T A A
1 chr1_87168942 0 87168942 A A A A A A A A G G G G A A A A A A G G
1 chr1_87175783 0 87175783 T T T T C T T T T T T T T T T T T T T T
1 chr1_87177486 0 87177486 T T T T T T T T G G G G T T T T T T G G
1 chr1_87181592 0 87181592 A A A A A A A A G G G G A A A A A A G G
1 chr1_87183140 0 87183140 C C C C C C C C T T T T C C C C C C T T
1 chr1_87184273 0 87184273 C C C C C C C C C C C C C C C C G G C C
1 chr1_87184551 0 87184551 T T T T T T T T C C C C T T T T T T C C
1 chr1_87185172 0 87185172 G G G G G G G G A A A A G G G G G G A A
1 chr1_87185969 0 87185969 C C C C C C C C C C C C C C C G C C C C
1 chr1_87186091 0 87186091 T T T T A T T T T T T T T T T T T T T T
1 chr1_87189549 0 87189549 T T T T T T T T T T T T T T T T C C T T
1 chr1_87191769 0 87191769 G G G G G G G G G G G G G G G T G G G G
1 chr1_87191961 0 87191961 C C C C C C C C A A A C C C C C C C A A
1 chr1_87223681 0 87223681 A A A A A A A A C C C C A A A A A A C C
1 chr1_87236256 0 87236256 C C C C C T C C C C C C C C C C C C C C
1 chr1_87237301 0 87237301 A A A A A A A A A A A A A G A A A A A A
1 chr1_87239122 0 87239122 G G A G A G G G G G G G G G G G G G G G
1 chr1_87241042 0 87241042 G G G G G G G G G G G G G G A G G G G G
1 chr1_87243317 0 87243317 T T C C C C T T C C C C C C C C C C C C
1 chr1_87243321 0 87243321 G G G G G G G G G G G G C G G G G G G G
1 chr1_87244058 0 87244058 A A A A A A A A A A A A A A G G A A A A
1 chr1_87248909 0 87248909 C C C C C C A A C C C C C C C C C C C C
1 chr1_87272503 0 87272503 A A A A A A A A C C C C A A A A A A C C
1 chr1_87273194 0 87273194 T T T T T T T T C C C C T T T T T T C C
1 chr1_87277250 0 87277250 T T T T T T T T C C C C T T T T T T C C
1 chr1_87281740 0 87281740 C C G G G G C C G G G G G G G G G G G G
1 chr1_87285273 0 87285273 C C G G G G C C G G G G G G G G G G G G
1 chr1_87289588 0 87289588 A A A A A A A A G G G G A A A A A A G G
1 chr1_87290040 0 87290040 A A A A A A A A G G G G A A A A A A G G
1 chr1_87290833 0 87290833 C C C C C T C C C C C C C C C C C C C C
1 chr1_87293192 0 87293192 T T T T T T T T C C C C T T T T T T C C
1 chr1_87293489 0 87293489 C C C C C C C C G G G G C C C C C C G G
1 chr1_87293846 0 87293846 T T T T T T T T C C C C T T T T T T C C
1 chr1_87300940 0 87300940 C C T T T T C C T T T T T T T T T T T T
1 chr1_87301564 0 87301564 A A A A A A A A G G G G A A A A A A G G
1 chr1_87301582 0 87301582 C C C C C C C C T T T T C C C C C C T T
1 chr1_87301628 0 87301628 G G G G G G G G G G G G A G G G G G G G
1 chr1_87301768 0 87301768 G G G G G G G G G G G G C G G G G G G G
1 chr1_87301811 0 87301811 G G G G G T G G G G G G G G G G G G G G
1 chr1_87305767 0 87305767 G G G G G G C C G G G G G G G G G G G G
1 chr1_87309483 0 87309483 G G G G G G G G G G G G G G A G G G G G
1 chr1_87333922 0 87333922 C C C C C C C C T T T T C C C C C C T T
1 chr1_87345341 0 87345341 T T T T T T C C T T T T T T T T T T T T
1 chr1_87349091 0 87349091 A A A A A A A A A A A A A A A A A C A A
1 chr1_87349888 0 87349888 C C C C C C C C C C C C C C A C C C C C
1 chr1_87351860 0 87351860 C C C C C C C C C C C C C C T T C C C C
1 chr1_87355518 0 87355518 A A A A A A A A A C A A A A A A A A A A
1 chr1_87357579 0 87357579 G G G G G G G G T T T T G G G G G G T T
1 chr1_87359826 0 87359826 C C C T C C C C C C C C C C C C C C C C
1 chr1_87360454 0 87360454 C C C C C C C C T T T T C C C C C C T T
1 chr1_87364855 0 87364855 C C C C C C C C C T C C C C C C C C C C
1 chr1_87382035 0 87382035 G G G G G G G G G G A G G G G G G G G G
1 chr1_87382833 0 87382833 G G G G G G G G G G G G G G C C G G G G
1 chr1_87392845 0 87392845 G G A A A A G G A A A A A A A A A A A A
1 chr1_87402066 0 87402066 T T T T T T T T T T T T T T C T T T T T
1 chr1_87408286 0 87408286 T T T T T T T T A A A A T T T T T T A A
1 chr1_87417352 0 87417352 G G G G G G G G A A A A G G G G G G A A
1 chr1_87424083 0 87424083 T T T T T T T T A A A A T T T T T T A A
1 chr1_87424904 0 87424904 G G A A G G G G G G G G G G G G G G G G
1 chr1_87436482 0 87436482 A A A A A A A A A A A A C C A A A A A A
1 chr1_87442157 0 87442157 T T C T T T T T T T T T T T T T T T T T
1 chr1_87442741 0 87442741 T T T T T T T T C C C C C C C C C C C C
1 chr1_87459252 0 87459252 C C C C C C C C T T T T C C C C C C T T
1 chr1_87459621 0 87459621 A A A A A A A A A A A A A A A C A A A A
1 chr1_87467649 0 87467649 C C C C A C C C C C C C C C C C C C C C
1 chr1_87470664 0 87470664 G G G G G G G G G G G G A G G G G G G G
1 chr1_87473164 0 87473164 A A A A A G A A A A A A A A A A A A A A
1 chr1_87474504 0 87474504 G G G G G G G G A G G G A A G G G G A A
1 chr1_87475439 0 87475439 G G G G G G G G G G G G T T G G G G G G
1 chr1_87476085 0 87476085 T T T T T T T T T T T T T T T T C T T T
1 chr1_87478856 0 87478856 C C C C C C C C C C C C C C C C A A C C
1 chr1_87480451 0 87480451 G G G G G G G G A G G G G G G G G G A A
1 chr1_87480968 0 87480968 T T T T T T T T C C C C T T T T T T C C
1 chr1_87484990 0 87484990 C C C C C C C C C C C C C C T T C C C C
1 chr1_87486146 0 87486146 T T T T T T T T C T C C T T T T T T T T
1 chr1_87487249 0 87487249 A A A A A A A A A G G G A A A A A A A A
1 chr1_87490532 0 87490532 T T T T T T T T T T T T T T T T G G T T
1 chr1_87491318 0 87491318 G G A G G G G G G G G G G G G G G G G G
1 chr1_87492040 0 87492040 A A A A A A A A G G G G A A A A A A G G
1 chr1_87492154 0 87492154 A A A A A A A A G G G G A A A A A A G G
1 chr1_87492710 0 87492710 T T T T T T T T T T T T C T T T T T T T
1 chr1_87493260 0 87493260 T T T T T T T T C T T T T T T T T T C C
1 chr1_87493834 0 87493834 G G G G G G G G C C C C G G G G G G C C
1 chr1_87494937 0 87494937 A A A A A A A A G G G G A A A A A A G G
1 chr1_87499853 0 87499853 T T T T T T C C T T T T T T T T T T T T
1 chr1_87499879 0 87499879 A A A A A A A A T T T T A A A A A A T T
1 chr1_87501156 0 87501156 G G G G G G G G G G A A G G G G G G G G
1 chr1_87505310 0 87505310 T T T T T T T T T T T T T T T T C C T T
1 chr1_87507025 0 87507025 G G G G G G G G T T T T G G G G G G T T
1 chr1_87508926 0 87508926 T T T T T T T T C C C C T T T T T T C C
1 chr1_87510151 0 87510151 C C G G C G C C C C C C C C C C C C C C
1 chr1_87512800 0 87512800 G G G G G G G G G G G G G G G G C G G G
1 chr1_87517416 0 87517416 C C C C C C C C C T C C C C C C C C C C
1 chr1_87517530 0 87517530 G G T T T T G G T T T T T T T T T T T T
1 chr1_87520115 0 87520115 T T T T T T T T A A A A T T T T T T A A
1 chr1_87533184 0 87533184 G G A A A A A A A A A A A A A A A A A A
1 chr1_87544785 0 87544785 C C C C C C C C A A A A C C C C C C A A
1 chr1_87553539 0 87553539 C C C C C T C C C C C C C C C C C C C C
1 chr1_87557170 0 87557170 A A A A A A A A A G A A A A A A A A A A
1 chr1_87560460 0 87560460 T T C C C T T T T T T T T T T T T T T T
1 chr1_87563301 0 87563301 G G G G G G G G A A A A G G G G G G A A
1 chr1_87564784 0 87564784 A A A A A A A A A A A A A C A A A A A A
1 chr1_87571466 0 87571466 A A A A A A A A A A A A A A A A A C A A
1 chr1_87574287 0 87574287 T T T T T T T T T T T T T T T T C C T T
1 chr1_87574538 0 87574538 T T T T T T T T C T C T T T T T T T C C
1 chr1_87577494 0 87577494 T T T T T T T T T T T T A T T T A A T T
1 chr1_87578426 0 87578426 A A A T A A A A A A A A A A A A A A A A
1 chr1_87582856 0 87582856 C C C C C C C C T T T T C C C C C C T T
1 chr1_87596135 0 87596135 G G A G G G G G G G G G G G G G G G G G
1 chr1_87603834 0 87603834 G G G G G G G G A A A A G G G G G G A A
1 chr1_87607284 0 87607284 G G G G G G G G A A A A G G G G G G A A
1 chr1_87607309 0 87607309 G G G G G G G G C C C C G G G G G G C C
1 chr1_87613242 0 87613242 T T T T C T T T T T T T T T T T T T T T
1 chr1_87615745 0 87615745 A A A A A A A A A A A G A A A A A A A A
1 chr1_87616059 0 87616059 G G G G G G G G G G G G G G G G A A G G
1 chr1_87619246 0 87619246 G G G G G G G G G G G G G G G G A A G G
1 chr1_87622561 0 87622561 C C C C A C C C C C C C C C C C C C C C
1 chr1_87624190 0 87624190 G G G G G G G G G G G G G G A A G G G G
1 chr1_87628460 0 87628460 A A A A A A A A A A A A A A A A G G A A
1 chr1_87634084 0 87634084 T T T T T T T T T T T T T T A A T T T T
1 chr1_87634993 0 87634993 G G G G G G G G G G G G G G T T G G G G
1 chr1_87643182 0 87643182 A A A A A A A A A A A A A C A A C C A A
1 chr1_87644013 0 87644013 C C C C C C C C C C C C C C T T C C C C
1 chr1_87656309 0 87656309 T T T T C T T T T T T T T T T T T T T T
1 chr1_87668131 0 87668131 T T T T T T T T C T T T T T T T T T C C
1 chr1_87672360 0 87672360 A A G G G G G G G G G G G G G G G G G G
1 chr1_87674331 0 87674331 T T T T T T T T T T T T T T A A T T T T
1 chr1_87676071 0 87676071 G G G G G G G G G G G G G G G G A A G G
1 chr1_87676196 0 87676196 A A A A A A A A A A A A A A C C A A A A
1 chr1_87677433 0 87677433 C C C C C C C C T T T T C C C C C C T T
1 chr1_87680168 0 87680168 G G G G G G G G A A A A G G G G G G A A
1 chr1_87683325 0 87683325 C C C C C C C C C C C C C G C C C C C C
1 chr1_87683618 0 87683618 C C C C C C C C A A A A C C C C C C A A
1 chr1_87687327 0 87687327 T T T T T T T T C T T T T T T T T T C C
1 chr1_87694393 0 87694393 A A A A A A A A A G A A A A A A A A A A
1 chr1_87696390 0 87696390 G G G G G G G G G G G G G T G G G G G G
1 chr1_87697422 0 87697422 C C C G C C C C C C C C C C C C C C C C
1 chr1_87697958 0 87697958 G G G G G G G G G G G G A G G G G G G G
1 chr1_87699479 0 87699479 C C C C C C T T C C C C C C C C C C C C
1 chr1_87709697 0 87709697 G G G G A G G G G G G G G G G G G G G G
1 chr1_87710033 0 87710033 T T T T T T T T C C C C T T T T T T C C
1 chr1_87712581 0 87712581 G G G G G G G G C C C C G G G G G G C C
1 chr1_87716040 0 87716040 C C C C C T C C C C C C C C C C C C C C
1 chr1_87718972 0 87718972 G G A A G G G G G G G G G G G G G G G G
1 chr1_87719402 0 87719402 C C C C A C C C C C C C C C C C C C C C
1 chr1_87720958 0 87720958 G G G G G G G G G G G G G G G G G T G G
1 chr1_87732155 0 87732155 C C C C C C C C C C C C C T T T C C C C
1 chr1_87736183 0 87736183 A A A A A A A A A A A A A A A A G G A A
1 chr1_87738310 0 87738310 C C C C C C C C C C C C C C T T C C C C
1 chr1_87744153 0 87744153 A A G G G G A A G G G G G G G G G G G G
1 chr1_87745894 0 87745894 G G G G G G G G A A A A G G G G G G A A
1 chr1_87746158 0 87746158 T T T T T T T T T T T T T T C C T T T T
1 chr1_87746888 0 87746888 T T T T T T T T T T A A T T T T T T A A
1 chr1_87747446 0 87747446 A A A A A A A A A A A A A A A A A G A A
1 chr1_87753123 0 87753123 G G G G A G G G G G G G G G G G G G G G
1 chr1_87753176 0 87753176 C C C C C C C C A A A A C C C C C C A A
1 chr1_87762648 0 87762648 T T T T T T T T T T T T T T C C T T T T
1 chr1_87763414 0 87763414 C C C C C C C C T T T T C C C C C C T T
1 chr1_87768778 0 87768778 T T G T G T T T T T T T T T T T T T T T
1 chr1_87781981 0 87781981 A A G G G G G G G G G G A A G G A A G G
1 chr1_87791355 0 87791355 T T T T T T T T C C C C T T T T T T C C
1 chr1_87793966 0 87793966 T T T T T T T T C C C C T T T T T T C C
1 chr1_87801625 0 87801625 A A A A A A A A G G G G A A A A A A G G
1 chr1_87806216 0 87806216 G G G G G G G G T T T T G G G G G G T T
1 chr1_87807921 0 87807921 A A G G G G A A A A A A A A A A A A A A
1 chr1_87808147 0 87808147 A A A A A A G G A A A A A A A A A A A A
1 chr1_87810379 0 87810379 G G G G G G G G G G G G G G A G G G G G
1 chr1_87811684 0 87811684 A A A A A A A A G G G G A A A A A A G G
1 chr1_87813949 0 87813949 C C C C C C C C T T T T C C C C C C T T
1 chr1_87816567 0 87816567 A A A A A T T T A A A A A A A A A A A A
1 chr1_87823340 0 87823340 T T T T T T T T C C C C T T T T T T C C
1 chr1_87824250 0 87824250 G G G G A A G G G G G G G G G G G G G G
1 chr1_87824525 0 87824525 A A A A A A A A G G G G A A A A A A G G
1 chr1_87827034 0 87827034 C C C C C C C C T T T T C C C C C C T T
1 chr1_87830307 0 87830307 G G G G G G G G A A A A A G G G G G A A
1 chr1_87837490 0 87837490 C C C C C C G G C C C C C C C C C C C C
1 chr1_87842260 0 87842260 C C T T C T C C C C C C C C C C C C C C
1 chr1_87843674 0 87843674 C C C C C C C C C C C C C C T T C C C C
1 chr1_87845064 0 87845064 A A C C C C C C C C C C C C C C C C C C
1 chr1_87849229 0 87849229 G G G G G G G G A A A A G G G G G G A A
1 chr1_87860383 0 87860383 G T G G G G G G G G G G G G G G G G G G
1 chr1_87874614 0 87874614 A A A A A A A A G G G G A A A A A A G G
1 chr1_87874827 0 87874827 G G G G G G T T G G G G G G G G G G G G
1 chr1_87875478 0 87875478 T T T T T T T T T T G G T T T T T T T T
1 chr1_87877928 0 87877928 A A A A A C A A A A A A A A A A A A A A
1 chr1_87879945 0 87879945 C C C C C C C C C C C C C C C T C C C C
1 chr1_87881728 0 87881728 G G G G G G G G A A A A G G G G G G A A
1 chr1_87884763 0 87884763 T T T T T T T T T T T T T T G T T T T T
1 chr1_87885279 0 87885279 G G G G G G G G C C C C G G G G G G C C
1 chr1_87889846 0 87889846 A A A A A A A A G G G G A A A A A A G G
1 chr1_87896985 0 87896985 T T T T T T T T T T T T C T T T T T T T
1 chr1_87901663 0 87901663 G G G G G G G G G G G G G G G G A A G G
1 chr1_87908585 0 87908585 A A A A A C A A A A A A A A A A A A A A
1 chr1_87923332 0 87923332 T T T T C T T T T T T T T T T T T T T T
1 chr1_87929001 0 87929001 G G G G G G G G A A A A G G G G G G A A
1 chr1_87932648 0 87932648 G G G G G G G G A A A A G G G G G G A A
1 chr1_87933193 0 87933193 C C C C C C C C T T T T C C C C C C T T
1 chr1_87934081 0 87934081 G G G G G G G G G G G G A G G G G G G G
1 chr1_87934263 0 87934263 A A A A A C A A A A A A A A A A A A A A
1 chr1_87954351 0 87954351 T T T T T T T T T T T T C T T T T T T T
1 chr1_87956661 0 87956661 A A A A A A A A A A A A T T A A A A A A
1 chr1_87959602 0 87959602 A A A A A G A A A A A A A A A A A A A A
1 chr1_87976220 0 87976220 T T T T C T T T T T T T T T T T T T T T
1 chr1_87994103 0 87994103 T T T T T T T T A A A A T T T T T T A A
1 chr1_87995927 0 87995927 G G G G G G G G T T T T G G G G G G T T
1 chr1_87996425 0 87996425 C C C C C C C C C C C C C T C C C C C C
1 chr1_87996826 0 87996826 A A A A A A A A A A A A A A G G A A A A
1 chr1_88001305 0 88001305 A A A A A A A A A A A A A A A A C C A A
1 chr1_88003087 0 88003087 A A G G A A A A A A A A A A A A A A A A
1 chr1_88009411 0 88009411 A A A A G G A A A A A A A A A A A A A A
1 chr1_88011444 0 88011444 C C A A A A C C C C C C C C C C C C C C
1 chr1_88014950 0 88014950 T T T T T T T T T T T T T T T T A A T T
1 chr1_88019966 0 88019966 T T T T T T T T C C C C T T T T T T C C
1 chr1_88021886 0 88021886 G G G G G G G G G G G G G G A G G G G G
1 chr1_88024647 0 88024647 G G G G A G G G G G G G G G G G G G G G
1 chr1_88025100 0 88025100 C C C C C C C C C C C T C C C C C C C C
1 chr1_88026808 0 88026808 A A A A A A A A G G A A A A A A A A A A
1 chr1_88031555 0 88031555 G G G G A G G G G G G G G G G G G G G G
1 chr1_88034631 0 88034631 A A A A A A A A A A A A A C A A C C A A
1 chr1_88035011 0 88035011 C C C C C C C C C C C C C C T T C C C C
1 chr1_88040567 0 88040567 A C A A A A A A A A A A A A A A A A A A
1 chr1_88040988 0 88040988 C C C C C C C C T T T T C C C C C C T T
1 chr1_88048320 0 88048320 G G G G G G A A G G G G G G G G G G G G
1 chr1_88050914 0 88050914 C C C C C C C C C C C C C T C C C C C C
1 chr1_88054630 0 88054630 T T T T T T T T C C C C T T T T T T C C
1 chr1_88056298 0 88056298 C C C C C C G G C C C C C C C C C C C C
1 chr1_88062658 0 88062658 A A C C C C C C C C C C C C C C C C C C
1 chr1_88073574 0 88073574 C C C C C C C C C C C C C C C T C C C C
1 chr1_88085905 0 88085905 T T T T T T T T T T T T T T A T T T T T
1 chr1_88086972 0 88086972 C C C C C C C C A A A A A A A A C C A A
1 chr1_88099922 0 88099922 T T T T T T T T C C C C C C C C C C C C
1 chr1_88102671 0 88102671 C C T T T T T T T T T T T T T T T T T T
1 chr1_88108891 0 88108891 T T T T T T T T T T T T T T C T T T T T
1 chr1_88129891 0 88129891 C C C C C C C C C C C C C C C G C C C C
1 chr1_88173717 0 88173717 C C C C C T C C T T T T C C C C C C T T
1 chr1_88176663 0 88176663 T T C C C C T T T T T T C C C C C C T T
1 chr1_88177850 0 88177850 T T G G G G T T G G G G G G G G G G G G
1 chr1_88179296 0 88179296 C C A C C C C C C C C C C C C C C C C C
1 chr1_88184624 0 88184624 T T T T T T T T T T T T T T C T C C T T
1 chr1_88191453 0 88191453 C C T T C T C C C C C C C C C C C C C C
1 chr1_88201014 0 88201014 A A A A A A A A A A A G A A A A A A A A
1 chr1_88201531 0 88201531 A A A A A A C C A A A A A A A A A A A A
1 chr1_88204088 0 88204088 T T T T T T T T C C C C T T T T T T C C
1 chr1_88211598 0 88211598 G G G G G G G G C C C C G G G G G G C C
1 chr1_88217851 0 88217851 A G G G G G A A A A A A A A A A A A A A
1 chr1_88221518 0 88221518 C C C C C C C C C C C C C C C T C C C C
1 chr1_88232037 0 88232037 A A G G A G A A A A A A A A A A A A A A
1 chr1_88232406 0 88232406 G G G G G G G G G G G G G G A G G G G G
1 chr1_88243843 0 88243843 T T T T T T T T C C C C T T T T T T C C
1 chr1_88245091 0 88245091 G G A A A G G G G G G G G G G G G G G G
1 chr1_88253634 0 88253634 T T T T C T T T T T T T T T T T T T T T
1 chr1_88263764 0 88263764 C C C C C C C C C C C C G G G G G G C C
1 chr1_88272366 0 88272366 G G G G G G G G A A A A G G G G G G A A
1 chr1_88272571 0 88272571 G G G G G G G G C C C C G G G G G G C C
1 chr1_88275266 0 88275266 C C C C C C C C C C C C C C C C A C C C
1 chr1_88284972 0 88284972 G G G G G G G G A A A A G G G G G G A A
1 chr1_88287994 0 88287994 C C G G C C C C C C C C C C C C C C C C
1 chr1_88297275 0 88297275 T T T T T T T T T T T T T T T T C C T T
1 chr1_88303508 0 88303508 A A G G G G A A G G G G G G G G G G G G
1 chr1_88308633 0 88308633 T T T T T T T T C C C C T T T T T T C C
1 chr1_88311884 0 88311884 C C C C C C C C T T T T C C C C C C T T
1 chr1_88313786 0 88313786 T T T T T T T T T T T T G T T T T T T T
1 chr1_88315596 0 88315596 A A A A A A A A G G G G A A A A A A G G
1 chr1_88320489 0 88320489 A A A A A A A A G G G G A A A A A A G G
1 chr1_88324716 0 88324716 C C C C C C C C T T T T C C C C C C T T
1 chr1_88326275 0 88326275 T T T T C T T T T T T T T T T T T T T T
1 chr1_88327348 0 88327348 A G G G G G G G G G G G G G G G G G G G
1 chr1_88340815 0 88340815 C C C C C C C C T T T T C C C C C C T T
1 chr1_88344832 0 88344832 A A A A A A A A A G A A A A A A A A A A
1 chr1_88352427 0 88352427 G G G G A G G G G G G G G G G G G G G G
1 chr1_88356441 0 88356441 C C C C C C C C T T T T C C C C C C T T
1 chr1_88357654 0 88357654 C C C C C C C C C C C C C C T T C C C C
1 chr1_88368728 0 88368728 T T T T T T T T G G G G T T T T T T G G
1 chr1_88369801 0 88369801 C C C C C C C C T T T T C C C C C C T T
1 chr1_88373736 0 88373736 A A A A A A A A A C A C A A A A A A C C
1 chr1_88375939 0 88375939 C C C C C C C C C T C T C C C C C C T T
1 chr1_88376403 0 88376403 C C C C C C C C T T T T C C C C C C T T
1 chr1_88376758 0 88376758 T T T T T T T T C C C C T T T T T T C C
1 chr1_88389697 0 88389697 A C A A A A A A A A A A A A A A A A A A
1 chr1_88391657 0 88391657 G G G G G G G G G G G G G G A G G G G G
1 chr1_88399614 0 88399614 C C C C C C T T C C C C C C C C C C C C
1 chr1_88406487 0 88406487 T T A A A A T T A A A A A A A A A A A A
1 chr1_88407052 0 88407052 T T T T T T T T G T T T T T T T T T T T
1 chr1_88408337 0 88408337 G G G G G G G G G G G G C G G G G G G G
1 chr1_88414657 0 88414657 T T T T T T T T T T T T T T T T C T T T
1 chr1_88419559 0 88419559 C C C C C C C C A A A A C C C C C C A A
1 chr1_88427358 0 88427358 G G A A A A G G A A A A A A A A A A A A
1 chr1_88439135 0 88439135 C C C C T T C C C C C C C C C C C C C C
1 chr1_88439446 0 88439446 C C C C C C C C C G C C C C C C C C G G
1 chr1_88441710 0 88441710 T T T T T T T T G G G G T T T T T T G G
1 chr1_88446680 0 88446680 C C C C C C C C C C C C T T C C C C C C
1 chr1_88448017 0 88448017 G G A A G G G G G G G G G G G G G G G G
1 chr1_88448741 0 88448741 T T T T T T T T T T T T T T T T C C T T
1 chr1_88451699 0 88451699 C C C C C C C C C C C C C C T T C C C C
1 chr1_88453154 0 88453154 G G A A G G G G G G G G G G G G G G G G
1 chr1_88453642 0 88453642 T T T T T T T T C C C C T T T T T T C C
1 chr1_88454085 0 88454085 C C C C C C C C C C C C C G C C C C C C
1 chr1_88457245 0 88457245 C C C C C C C C C C C C C G C C C C C C
1 chr1_88457347 0 88457347 C T C C C C C C C C C C C C C C C C C C
1 chr1_88457376 0 88457376 T T C C T T T T T T T T T T T T T T T T
1 chr1_88457854 0 88457854 T T T T T T T T G G G G T T T T T T G G
1 chr1_88464313 0 88464313 A A A A A A A A G G G G A A A A A A G G
1 chr1_88473912 0 88473912 A A A A A A A A A A A A A T A A A A A A
1 chr1_88481171 0 88481171 A G G G G G G G G G G G G G G G G G G G
1 chr1_88484613 0 88484613 A A A A A A A A G G G G A A A A A A G G
1 chr1_88485672 0 88485672 A A A A A A A A C C C C A A A A A A C C
1 chr1_88486891 0 88486891 A A A A A A G G A A A A A A A A A A A A
1 chr1_88490564 0 88490564 A A G G G G A A G G G G A A A A A A G G
1 chr1_88490679 0 88490679 T T G G G G T T T T T T T T T T T T T T
1 chr1_88493217 0 88493217 G G G G G G G G G G A G G G G G G G G G
1 chr1_88496066 0 88496066 C C C C C C C C C T C C C C C C C C T T
1 chr1_88503831 0 88503831 A A A A A A A A C C C C A A A A A A C C
1 chr1_88506466 0 88506466 T T T T T T T T T T T T T T C C T T T T
1 chr1_88513072 0 88513072 A A A A A A A A A A A A A C A A A A A A
1 chr1_88515215 0 88515215 C C T T T T T T T T T T T T T T T T T T
1 chr1_88517570 0 88517570 A A A A A A A A G G G G G G G G G G G G
1 chr1_88523141 0 88523141 C C C C C C C C C C C C A A A A A A C C
1 chr1_88524370 0 88524370 C C C C C C C C C C C C G G C C C C C C
1 chr1_88526228 0 88526228 G G G G A G G G G G G G A A G G G G G G
1 chr1_88527080 0 88527080 G G G G G G G G G G G G A A G G G G G G
1 chr1_88532667 0 88532667 G G A A G G G G G G G G G G G G G G G G
1 chr1_88533048 0 88533048 A A A A A A A A A A A A G G A A A A A A
1 chr1_88533778 0 88533778 A A A A A A A A G G G G A A A A A A G G
1 chr1_88539606 0 88539606 G G G G A G G G G G G G G G G G G G G G
1 chr1_88539719 0 88539719 A A G G G G A A G G G G G G G G G G G G
1 chr1_88540333 0 88540333 C C C C C C C C C C C C C C T T C C C C
1 chr1_88540490 0 88540490 G G G G G G G G A A A G G G G G G G G G
1 chr1_88540619 0 88540619 T T C C C C T T C C C C C C C C C C C C
1 chr1_88540964 0 88540964 G G G G G G G G A A G G G G G G G G G G
1 chr1_88545548 0 88545548 C C C C C C C C C C A C C C C C C C C C
1 chr1_88546334 0 88546334 A A A A A A A A A A A A A A A A A G A A
1 chr1_88548031 0 88548031 G G G G G G G G A G G G G G G G G G A A
1 chr1_88551131 0 88551131 A A A A A A A A G G G G A A A A A A G G
1 chr1_88567042 0 88567042 T T T T T T T T T T T T T T T T A A T T
1 chr1_88570202 0 88570202 T T T T T T T T C C C C T T T T T T C C
1 chr1_88575243 0 88575243 C C C C A C C C C C C C C C C C C C C C
1 chr1_88581894 0 88581894 C C C C C C C C A A C C C C C C C C A A
1 chr1_88582094 0 88582094 G G G G G G G G G G G G G G G G A A G G
1 chr1_88584026 0 88584026 C C C C C T C C C C C C C C C C C C C C
1 chr1_88587011 0 88587011 T T T T T T T T T T T T T T T T C C T T
1 chr1_88591509 0 88591509 C C C C C C C C C C C T C C C C C C C C
1 chr1_88591736 0 88591736 C C C C C C C C T T C C C T C C C C T T
1 chr1_88592825 0 88592825 T T T T T T T T C C C C T T T T T T C C
1 chr1_88593657 0 88593657 T T T T T T T T T T A T T T T T T T T T
1 chr1_88596899 0 88596899 A G G G G G G G G G G G G G G G G G G G
1 chr1_88598548 0 88598548 T T G T G G T T T T T T T T T T T T T T
1 chr1_88612212 0 88612212 C C C C C C C C A A A A C C C C C C A A
1 chr1_88612916 0 88612916 A A A A A A A A A A A C A A A A A A A A
1 chr1_88613875 0 88613875 C C C T C C C C C C C C C C C C C C C C
1 chr1_88614017 0 88614017 A G G G G G G G A G A G G G G G G G G G
1 chr1_88625274 0 88625274 C C C C C C C C C C C C C C T T T T C C
1 chr1_88625306 0 88625306 G G G G G G A A G G G G G G G G G G G G
1 chr1_88632733 0 88632733 C C C C C C C C T T T T C C C C C C T T
1 chr1_88635475 0 88635475 A A G G G G A A G G G G G G G G G G G G
1 chr1_88639509 0 88639509 C C C C C C C C G G G G C C C C C C G G
1 chr1_88652360 0 88652360 G G A G A G G G A A A A G G G G G G A A
1 chr1_88662978 0 88662978 A A A A A A A A G G G G A A A A A A G G
1 chr1_88664169 0 88664169 A A A A A A A A A A A A A A A A A G A A
1 chr1_88666754 0 88666754 C C C C C T C C C C C C C C C C C C C C
1 chr1_88668217 0 88668217 C T T T T T C C T T T T T T T T T T T T
1 chr1_88673482 0 88673482 T T C C C C C C C C C C C C C C C C C C
1 chr1_88681459 0 88681459 G G G G G G G G G G G G G G A A G G G G
1 chr1_88696188 0 88696188 G G A G A G G G G G G G G G G G G G G G
1 chr1_88698702 0 88698702 G G G G G G G G G G G G G G G G C C G G
1 chr1_88699262 0 88699262 C C C C C C C C C C C C C G C C C C C C
1 chr1_88701313 0 88701313 G G G G G G G G T T T T G G G G G G T T
1 chr1_88709590 0 88709590 G G A G G G G G G G G G G G G G G G G G
1 chr1_88712421 0 88712421 T T C C C C T T C C C C C C C C C C C C
1 chr1_88721236 0 88721236 C C C C C C C C C C C C C C C C C G C C
1 chr1_88728070 0 88728070 A A A A A A A A A A A A A C C C A A A A
1 chr1_88732052 0 88732052 T T T T T T T T G G G G T T T T T T G G
1 chr1_88732970 0 88732970 A A A A A A A A G G G G A A A A A A G G
1 chr1_88734173 0 88734173 G G G G G G G G G G G G G G G G C G G G
1 chr1_88738030 0 88738030 C C C C C C C C C C C C C T C C C C C C
1 chr1_88742717 0 88742717 C C C G C C C C C C C C C C C C C C C C
1 chr1_88742757 0 88742757 C C C C C C C C T T T T C C C T T T T T
1 chr1_88749501 0 88749501 C C C C C C C C C C C C T T C C T T C C
1 chr1_88750565 0 88750565 C C C C C C C C C T C T C C C C C C C C
1 chr1_88750967 0 88750967 G G G G G G G G A A A A G G G G G G A A
1 chr1_88759249 0 88759249 G G G G G G G G G G G G G G G G A G G G
1 chr1_88759275 0 88759275 C C C C C C C C T T T T C C C C C C T T
1 chr1_88766345 0 88766345 T T T T T T T T T T T T T T C T T T T T
1 chr1_88768773 0 88768773 A A G G G G A A A A A A A A A A A A A A
1 chr1_88772041 0 88772041 C C C C C C C C C C C C C C C C T T C C
1 chr1_88780113 0 88780113 T T T T T T T T G T G G T T T T T T T T
1 chr1_88789277 0 88789277 T T C C C C C C C C C C C C C C C C C C
1 chr1_88792583 0 88792583 C C C C C C C C C C C C C G C C C C C C
1 chr1_88798165 0 88798165 C C C C C C C C C C C T C C C C C C C C
1 chr1_88804523 0 88804523 C C C C C C C C C C C C C C C T C C C C
1 chr1_88811775 0 88811775 A A G G G G A A G G G G G G G G G G G G
1 chr1_88812508 0 88812508 T T T T T T T T T T T T C T T T T T T T
1 chr1_88814052 0 88814052 G G G G G G G G G G G G G G A G G G G G
1 chr1_88814778 0 88814778 G G G G G G A A G G G G G G G G G G G G
1 chr1_88829318 0 88829318 C C C C T T C C C C C C C C C C C C C C
1 chr1_88829350 0 88829350 C C C C C C C C C C C C C C C C C T C C
1 chr1_88829619 0 88829619 A A A A A A A A A A A A A A T T A A A A
1 chr1_88844977 0 88844977 G G G G G G G G G G G G G G G G A G G G
1 chr1_88845008 0 88845008 G G G G G G G G G G G G A G G G G G G G
1 chr1_88848147 0 88848147 T T T T T T T T C C C C T T T T T T C C
1 chr1_88848267 0 88848267 C C C C C C C C C C C C C T C C C C C C
1 chr1_88855629 0 88855629 A A A A A A A A A A A A A A A A G G A A
1 chr1_88856629 0 88856629 G G G G G G G G G G G G G G A G G G G G
1 chr1_88863548 0 88863548 C C C C C C C C C C C C C G G G C C C C
1 chr1_88865346 0 88865346 C C C C C C C C C C C C C T C C C C C C
1 chr1_88866502 0 88866502 T T C T T T T T C C C C T T T T T T C C
1 chr1_88868088 0 88868088 A A A T A A A A T T T T A A A A A A T T
1 chr1_88868414 0 88868414 A A A G G G A A A A A A A A A A A A A A
1 chr1_88871655 0 88871655 G G G G G G G G G G G G G G G G A G G G
1 chr1_88876622 0 88876622 C C C T C C C C C C C C C C C C C C C C
1 chr1_88879434 0 88879434 C C C T C C C C C C C C C C C C C C C C
1 chr1_88880191 0 88880191 C C C C C C C C C C C C C C C C C T C C
1 chr1_88880694 0 88880694 G G C G C C G G G G G G G G G G G G G G
1 chr1_88883207 0 88883207 A A A A A A A A G G G G A A A A A A G G
1 chr1_88887880 0 88887880 A A A A A A A A G G G G A A A A A A G G
1 chr1_88889467 0 88889467 T T T T T T T T T T T T C T T T T T T T
1 chr1_88891966 0 88891966 C C C C C C C C C C C C C C C C T T C C
1 chr1_88897368 0 88897368 G G G G G G G G A A A A G G G G G G A A
1 chr1_88897511 0 88897511 A A G G A A A A A A A A A A A A A A A A
1 chr1_88898410 0 88898410 C C C C C C C C C C C C C C C C T T C C
1 chr1_88900209 0 88900209 C C C C C C C C T T T T C C C C C C T T
1 chr1_88903252 0 88903252 G G G G G G G G A A A A G G G G G G A A
1 chr1_88907953 0 88907953 G G A G A G G G G G G G G G G G G G G G
1 chr1_88911093 0 88911093 G G G G G G G G A A A A G G G G G G A A
1 chr1_88913791 0 88913791 G G G G G G G G G G G G G G A A G G G G
1 chr1_88913957 0 88913957 A A A A A A C C A A A A A A A A A A A A
1 chr1_88921615 0 88921615 G G G G G G G G G G G G A G G G G G G G
1 chr1_88921888 0 88921888 G G G G G G G G G G A A G G G G G G A A
1 chr1_88921917 0 88921917 A A A A A A A A G G G G A A A A A A G G
1 chr1_88923008 0 88923008 G G G G G G G G G T G G G G G G G G G G
1 chr1_88923510 0 88923510 C C C C C C C C C C C C C T C C C C C C
1 chr1_88923686 0 88923686 A A A A A A A A G G G G A A A A A A G G
1 chr1_88927785 0 88927785 G G G G G G G G A A A A G G G G G G A A
1 chr1_88928224 0 88928224 G G A A A A A A A A A A A A A A A A A A
1 chr1_88936659 0 88936659 C C C C C C C C C C C C C C C C G G C C
1 chr1_88938929 0 88938929 G G G G G G G G G G G G A G G G G G G G
1 chr1_88941659 0 88941659 A A A A A A A A T T T T A A A A A A T T
1 chr1_88941804 0 88941804 C C C C C T C C C C C C C C C C C C C C
1 chr1_88941818 0 88941818 C C C C C C C C T T T T C C C C C C T T
1 chr1_88945684 0 88945684 G G G G G G G G G G G G G G A G G G G G
1 chr1_88947673 0 88947673 C C C C C T C C C C C C C C C C C C C C
1 chr1_88954068 0 88954068 T T T T T T T T C C C C T T T T T T C C
1 chr1_88960382 0 88960382 G G G G C G G G G G G G G G G G G G G G
1 chr1_88960610 0 88960610 C C C C C C C C C C C C C C C C A C C C
1 chr1_88961308 0 88961308 A A A A A A A A A A A A A A A A A T A A
1 chr1_88972357 0 88972357 C C C C C C C C C C C C C T C C C C C C
1 chr1_88978957 0 88978957 A A A T A A A A A A A A A A A A A A A A
1 chr1_88979558 0 88979558 C C C T C T C C C C C C C C C C C C C C
1 chr1_88979743 0 88979743 T T T T T T T T C C C C T T T T T T C C
1 chr1_88997983 0 88997983 T T T T T T T T C C C C T T T T T T C C
1 chr1_88998615 0 88998615 G G G G G G G G G G G G G G G G C G G G
1 chr1_88999624 0 88999624 A A A A A A A A G G G G A A A A A A G G
1 chr1_89003035 0 89003035 T T T T T T T T C C C C T T T T T T C C
1 chr1_89003242 0 89003242 C C C C C C C C G G G G C C C C C C G G
1 chr1_89008682 0 89008682 G G A G G G G G G G G G G G G G G G G G
1 chr1_89013018 0 89013018 T T T T T T T T C C C C T T T T T T C C
1 chr1_89013311 0 89013311 G G G G G G G G G G G G A G G G G G G G
1 chr1_89014836 0 89014836 T T C C C C T T C C C C C C C C C C C C
1 chr1_89024185 0 89024185 A A A A A A G G A A A A A A A A A A A A
1 chr1_89033131 0 89033131 C C C C C C C C C C C C C C C C C T C C
1 chr1_89041426 0 89041426 G G G G G G G G G G G G G G G G A G G G
1 chr1_89044956 0 89044956 G G G G G G G G A G A G G G G G G G G G
1 chr1_89045590 0 89045590 C C C C C G C C C C C C C C C C C C C C
1 chr1_89052662 0 89052662 G G G G G G G G A A A A G G G G G G A A
1 chr1_89056340 0 89056340 T T T T T T T T T T T T C T T T T T T T
1 chr1_89057026 0 89057026 A A A A A A G G A A A A A A A A A A A A
1 chr1_89058787 0 89058787 G G G G C G G G G G G G G G G G G G G G
1 chr1_89082546 0 89082546 C C C C C C C C G G G G C C C C C C G G
1 chr1_89085837 0 89085837 A A A A G G A A G G G G G G G G G G G G
1 chr1_89087356 0 89087356 G G G G G G G G A A A A G G G G G G A A
1 chr1_89101579 0 89101579 C C C C C C C C C C A C C C C C C C C C
1 chr1_89112838 0 89112838 C C C C C C C C T T T T C C C C C C T T
1 chr1_89139950 0 89139950 A A A A A A A A A A A A A G A A G G A A
1 chr1_89146700 0 89146700 G G G G G G G G G G G G G G G G A G G G
1 chr1_89148333 0 89148333 A A A A A A A A G G G G A A A A A A G G
1 chr1_89149303 0 89149303 G G G G G G A A A A A A G G G G G G A A
1 chr1_89153866 0 89153866 G G G G G G G G A A A A G G G G G G A A
1 chr1_89158898 0 89158898 C T T T T T T T T T T T T T T T T T T T
1 chr1_89161199 0 89161199 G G G G G G G G G G G G G G T T G G G G
1 chr1_89171522 0 89171522 A A A A A A A A A A A A A A G G A A A A
1 chr1_89174802 0 89174802 C C C C C C C C C C C C C C C T C T C C
1 chr1_89186552 0 89186552 G G G G G G G G G G G G G G G T G G G G
1 chr1_89188600 0 89188600 A A A A A G A A A A A A A A A A A A A A
1 chr1_89201148 0 89201148 A T T T T T T T T T T T T T T T T T T T
1 chr1_89202106 0 89202106 T T T T T T T T G G G G T T T T T T G G
1 chr1_89203071 0 89203071 C C C C C C C C C C C T C C C C C C C C
1 chr1_89203817 0 89203817 C C C C C C C C G G G G C C C C C C G G
1 chr1_89220731 0 89220731 A A A A A A A A G G G G A A A A A A G G
1 chr1_89229449 0 89229449 A A A A A A A A G G G G A A A A A A G G
1 chr1_89243671 0 89243671 A A A A A A A A A A A A A A A A G G A A
1 chr1_89248404 0 89248404 C C C C C C C C G G G G C C C C C C G G
1 chr1_89250851 0 89250851 C C C C C C C C T T T T C C C C C C T T
1 chr1_89251724 0 89251724 G G G G G G G G T T T T G G G G G G T T
1 chr1_89252770 0 89252770 C C C C C C C C C C C C C C T T C C C C
1 chr1_89254252 0 89254252 G G G G G G G G G G A G G G G G G G G G
1 chr1_89255265 0 89255265 G G G G G G G G C C C C G G G G G G C C
1 chr1_89260822 0 89260822 C C C T C C C C C C C C C C C C C C C C
1 chr1_89261506 0 89261506 T T C T T T T T T T T T T T T T T T T T
1 chr1_89267751 0 89267751 C C C C C C C C T T T T C C C C C C T T
1 chr1_89270081 0 89270081 C C C T C C C C C C C C C C C C C C C C
1 chr1_89275271 0 89275271 G G G G A G G G G G G G G G G G G G G G
1 chr1_89276757 0 89276757 G G G G G G G G A A A A G G G G G G A A
1 chr1_89286382 0 89286382 G G G G C G G G G G G G G G G G G G G G
1 chr1_89288096 0 89288096 A T A A A A A A A A A A A A A A A A A A
1 chr1_89289617 0 89289617 G G G G G G G G G G G G G G A G G G G G
1 chr1_89290467 0 89290467 C C C C C C C C C C C C C C C T C C C C
1 chr1_89293341 0 89293341 C C C C C C C C T T T T C C C C C C T T
1 chr1_89293990 0 89293990 G G G T G G G G G G G G G G G G G G G G
1 chr1_89298162 0 89298162 C C C C C C C C A A A A C C C C C C A A
1 chr1_89304763 0 89304763 G G G G G G G G G G G G C G G G G G G G
1 chr1_89305540 0 89305540 G G G G G G G G G G G G G G G G C G G G
1 chr1_89307289 0 89307289 C C C C C C C C A A A A C C C C C C A A
1 chr1_89313271 0 89313271 C C C C C C C C T T T T C C C C C C T T
1 chr1_89316166 0 89316166 C C C C C C C C C C C C A C C C C C C C
1 chr1_89320551 0 89320551 C C C C C C C C C C C C A C C C C C C C
1 chr1_89322032 0 89322032 G G G G G G G G A A A G G G G G G G A A
1 chr1_89325402 0 89325402 T T T T T T T T C C C C T T T T T T C C
1 chr1_89333831 0 89333831 G G G G A G G G G G G G G G G G G G G G
1 chr1_89334457 0 89334457 C C C T C C C C C C C C C C C C C C C C
1 chr1_89336735 0 89336735 G G G G G G G G G G G G A A G G G G G G
1 chr1_89337533 0 89337533 C C C C C C C C T T T T C C C C C C T T
1 chr1_89340681 0 89340681 G G G G G G C C G G G G G G G G G G G G
1 chr1_89345102 0 89345102 C C C C C C C C C G C G C C C C C C C C
1 chr1_89350069 0 89350069 G G G G G G G G G G G G G G G G A A G G
1 chr1_89353303 0 89353303 G G G G G G G G G G G G G G G G A A G G
1 chr1_89356844 0 89356844 C C C C C C C C C G C C C C C C C C G G
1 chr1_89362866 0 89362866 T T C C T T T T T T T T T T T T T T T T
1 chr1_89363373 0 89363373 T T C C C C C C C C C C C C C C C C C C
1 chr1_89364452 0 89364452 T T T T T T T T T T G G T T T T T T G G
1 chr1_89374387 0 89374387 T T A A A A T T T T T T T T T T T T T T
1 chr1_89378191 0 89378191 C C C C C C C C C C C T C C C C C C C C
1 chr1_89383454 0 89383454 T T T T T T T T C C C C T T T T T T C C
1 chr1_89385369 0 89385369 C C C C C C G G C C C C C C C C C C C C
1 chr1_89386027 0 89386027 G G G G G G G G G G G G G G G G A G G G
1 chr1_89386264 0 89386264 A A A A A A A A G G G G A A A A A A G G
1 chr1_89386779 0 89386779 A A A A A A A A G G G G A A A A A A G G
1 chr1_89388992 0 89388992 G G G G G G G G C C C C G G G G G G C C
1 chr1_89389522 0 89389522 C C C C C C C C C C C C C C C G C C C C
1 chr1_89390008 0 89390008 A A A A A A A A A A A A A A A A A C A A
1 chr1_89390077 0 89390077 G G G G A A G G G G G G G G G G G G G G
1 chr1_89390249 0 89390249 C C C C C C C C C C C C C C C C C T C C
1 chr1_89392355 0 89392355 C C C C C C C C C C C C C C C C C T C C
1 chr1_89396182 0 89396182 C C C T C C C C C C C C C C C C C C T T
1 chr1_89397038 0 89397038 C C C C C C C C T T T T C C C C C C T T
1 chr1_89397296 0 89397296 C C C T C C C C C C C C C C C C C C C C
1 chr1_89400621 0 89400621 G G G G G G G G G G G G A G G G G G G G
1 chr1_89402698 0 89402698 C C C C C C C C C C C C C C C T C C C C
1 chr1_89404848 0 89404848 T T C C C C T T C C C C C C C C C C C C
1 chr1_89407338 0 89407338 G G T T G G G G G G G G G G G G G G G G
1 chr1_89411512 0 89411512 C C C C C C C C C C C C C C C C T T C C
1 chr1_89413590 0 89413590 C C C C C C C C C C C C C C C C T T C C
1 chr1_89415018 0 89415018 T T T T T T T T T T T T T T C C T T T T
1 chr1_89424271 0 89424271 A A A A A A C C A A A A A A A A A A A A
1 chr1_89426839 0 89426839 A A A A A A A A G G G G A A A A A A G G
1 chr1_89428065 0 89428065 C C C C C C C C C C C C C C C C C T C C
1 chr1_89429442 0 89429442 C C C C C C C C C T C T C C C C C C C C
1 chr1_89431705 0 89431705 G G G G G G G G A A A A G G G G G G A A
1 chr1_89432539 0 89432539 G G G G G G G G G G G G A G G G G G G G
1 chr1_89433215 0 89433215 C T C C C C T T C C C C C C C C C C C C
1 chr1_89436025 0 89436025 C T C C C C T T C T C C C C C C C C C C
1 chr1_89436206 0 89436206 C C C T C C C C C C C C C C C C C C C C
1 chr1_89441149 0 89441149 G G G G G G G G A G A A G G G G G G A A
1 chr1_89445825 0 89445825 C C C C C C C C C C C C A C C C C C C C
1 chr1_89448569 0 89448569 T T T T C T T T T T T T T T T T T T T T
1 chr1_89449780 0 89449780 G G G G G G G G G G G G G G A G G G G G
1 chr1_89449851 0 89449851 T T T T C C T T T T T T T T T T T T T T
1 chr1_89453005 0 89453005 A A A A A A A A G G G G A A A A A A G G
1 chr1_89462825 0 89462825 G G A G G G G G G G G G G G G G G G G G
1 chr1_89463160 0 89463160 A A G G G G A A G G G G G G G G G G G G
1 chr1_89467997 0 89467997 T T T T T T T T G G G G T T T T T T G G
1 chr1_89475126 0 89475126 A A G G G G A A G G G G G G G G G G G G
1 chr1_89478878 0 89478878 C C C C C C C C T T T T C C C C T T T T
1 chr1_89482801 0 89482801 T T T T T T T T C C C C T T T T T T C C
1 chr1_89486244 0 89486244 G G G G G G G G G G G G G G G G A A G G
1 chr1_89487783 0 89487783 G G G G G G G G G G G G G G A A G G G G
1 chr1_89491787 0 89491787 A A A A A A A A C C C C A A A A A A C C
1 chr1_89496170 0 89496170 C C C C C C C C C C C C A C C C C C C C
1 chr1_89508347 0 89508347 G G G G G G G G G G G G G G G G A A G G
1 chr1_89509767 0 89509767 C C T T C C C C C C C C C C C C C C C C
1 chr1_89511509 0 89511509 A A A A A A A A A A A A A A A A C C A A
1 chr1_89529180 0 89529180 T T C C C C C C C C C C C C C C C C C C
1 chr1_89536885 0 89536885 A A A A A A A A G G G G A A A A A A G G
1 chr1_89543781 0 89543781 C C C G C C C C C C C C C C C C C C C C
1 chr1_89547715 0 89547715 G G G G G G G G A A A A G G G G G G A A
1 chr1_89552045 0 89552045 G G G G G G G G A A A A G G G G G G A A
1 chr1_89556361 0 89556361 C C C C C C C C C T C T C C C C C C T T
1 chr1_89556605 0 89556605 A A A A A A A A G G G G A A A A A A G G
1 chr1_89576590 0 89576590 T T C C C C T T C C C C C C C C C C C C
1 chr1_89580893 0 89580893 A A A A A A A A A A A G A A A A A A A A
1 chr1_89583911 0 89583911 A G G G G G G G G G G G G G G G G G G G
1 chr1_89585330 0 89585330 G G G G G G G G G G G G A G G G G G G G
1 chr1_89589418 0 89589418 C C C C C C C C A A A A C C C C C C A A
1 chr1_89589487 0 89589487 G G G G A G G G G G G G G G G G G G G G
1 chr1_89590697 0 89590697 G G G G G G G G G G G G A G A G G G G G
1 chr1_89595624 0 89595624 A A A A A A A A A A A A A A A A A G A A
1 chr1_89601004 0 89601004 T T T T T T T T T T T T T T C T T T T T
1 chr1_89605177 0 89605177 A A A A A A A A G G G G A A A A A A G G
1 chr1_89605204 0 89605204 G G G G G G G G G G G G A G G G G G G G
1 chr1_89607646 0 89607646 G G G G G G G G A G G G G G G G G G G G
1 chr1_89610624 0 89610624 G G G G G G A A G G G G G G G G G G G G
1 chr1_89615850 0 89615850 C C C C C T C C C C C C C C C C C C C C
1 chr1_89623117 0 89623117 C C C C C C T T C C C C C C C C C C C C
1 chr1_89625659 0 89625659 C C T T C C C C T T T T C C C C C C T T
1 chr1_89626446 0 89626446 C C T T C C C C C C C C C C T T C C C C
1 chr1_89626528 0 89626528 T T C C T T T T C C C C T T C C T T C C
1 chr1_89626892 0 89626892 G G A A A G G G A A A A G G A A G G A A
1 chr1_89636230 0 89636230 A A G G A G A A G G G G A A A A A A G G
1 chr1_89638086 0 89638086 T T T T G T T T T T T T T T T T T T T T
1 chr1_89638233 0 89638233 A A A A A A A A C C C C A A A A A A C C
1 chr1_89639355 0 89639355 C T T T T T C C T T T T T T T T T T T T
1 chr1_89644522 0 89644522 C C C G C C C C C C C C C C C C C C C C
1 chr1_89649475 0 89649475 C C C C C C C C C C C C C C C C T T C C
1 chr1_89650041 0 89650041 A G G G G G G G G G G G G G G G G G G G
1 chr1_89655612 0 89655612 T T T T T T T T C C C C T T T T T T C C
1 chr1_89656230 0 89656230 A A G G G G A A G G G G G G A A G G G G
1 chr1_89665930 0 89665930 G G G G G G G G G G G G C G G G G G G G
1 chr1_89672728 0 89672728 C C C C C C C C C C C C C C C T C C C C
1 chr1_89675488 0 89675488 C C C C C C C C A A A A A C C C C C A A
1 chr1_89683797 0 89683797 G G G G G G G G G G G G G G G G T T G G
1 chr1_89683909 0 89683909 C T T T T T T T C C C C T T T T T T C C
1 chr1_89684525 0 89684525 T T C C C C T T T T T T C C C C C C T T
1 chr1_89686856 0 89686856 T T T T T T T T T T T T T T T T C C T T
1 chr1_89687513 0 89687513 G G G G G G A A G G G G G G G G G G G G
1 chr1_89695509 0 89695509 C C C C C C C C G G G G C C C C C C G G
1 chr1_89699666 0 89699666 C C C C C C C C A A A A C C C C C C A A
1 chr1_89702404 0 89702404 C C C C C C C C C C C T T T C C C C C C
1 chr1_89712859 0 89712859 T T T T T T T T T T T T T T T T G G T T
1 chr1_89713887 0 89713887 C C C C C C C C A A A A C C C C C C A A
1 chr1_89723113 0 89723113 C C C C C C C C A A A A C C C C C C A A
1 chr1_89725161 0 89725161 C C C C C T C C C C C C T T T T C C C C
1 chr1_89725874 0 89725874 C C C C C C C C T T T T C C C C C C T T
1 chr1_89732692 0 89732692 C C C C C C C C T T T T C C C T C C T T
1 chr1_89734118 0 89734118 C C C C C T C C C C C C C C C C C C C C
1 chr1_89739691 0 89739691 C C C C C C C C T T T T C C C C C C T T
1 chr1_89745296 0 89745296 T T T T T T T T T T T T T T T T C C T T
1 chr1_89753247 0 89753247 T T T T T T T T T T T T C C T T C C T T
1 chr1_89755298 0 89755298 G G G G G G G G A A A A G G G G G G A A
1 chr1_89756866 0 89756866 C C A A A A C C C C C C A A A A A A C C
1 chr1_89759944 0 89759944 G G G G G G G G G G G G G G A G G G G G
1 chr1_89760094 0 89760094 T T T T T T T T T T T T T T C T T T T T
1 chr1_89761686 0 89761686 C C C T C C C C C C C C C C C C C C C C
1 chr1_89767573 0 89767573 T T C C C C T T C C C C C C C C C C C C
1 chr1_89781263 0 89781263 T T T T T T T T G G G G T T T T T T G G
1 chr1_89783028 0 89783028 G G G G G G G G A A A A A G A A A A A A
1 chr1_89786387 0 89786387 G G A A A A G G G G G G G G G G G G G G
1 chr1_89791066 0 89791066 C C C C C T C C C C C C C C C C C C C C
1 chr1_89791221 0 89791221 A G G G G G A A G G G G G G G G G G G G
1 chr1_89794574 0 89794574 C C C C C C C C T T T T C C C C C C T T
1 chr1_89795728 0 89795728 T T T T T T T T C C C C T T T T T T C C
1 chr1_89799827 0 89799827 T T C C C T T T T T T T T T T T T T T T
1 chr1_89801033 0 89801033 A A A A A A A A C C C C A A A A A A C C
1 chr1_89801100 0 89801100 C C C T C C C C C C C C C C C C C C C C
1 chr1_89804256 0 89804256 C C C C C C C C C C C C C C C C C T C C
1 chr1_89806627 0 89806627 C C C C C C C C C C C C C C T T C C C C
1 chr1_89808413 0 89808413 C C C C C T C C C C C C C C C C C C C C
1 chr1_89811685 0 89811685 C C C C C C C C T T T T C C C C C C T T
1 chr1_89812060 0 89812060 G G A G G G G G G G G G G G G G G G G G
1 chr1_89813086 0 89813086 C C C C C C C C C C A C C C C C C C C C
1 chr1_89814200 0 89814200 G G G G G G G G G G G G G G A A G G G G
1 chr1_89816538 0 89816538 A A A A A A A A A A A G A A A A A A A A
1 chr1_89817570 0 89817570 C C C C C C C C G G G G C C C C C C G G
1 chr1_89828785 0 89828785 T T T T T T T T T T T T T T C C T T T T
1 chr1_89829099 0 89829099 C C C C C C C C A A A A C C C C C C A A
1 chr1_89829436 0 89829436 G G G G G G G G A A A A G G G G G G A A
1 chr1_89829509 0 89829509 T T T T T T T T C C C C T T T T T T C C
1 chr1_89837268 0 89837268 A A A A A A A A G G G G A A A A A A G G
1 chr1_89842979 0 89842979 C C C C C C C C C C C C C C C C C T C C
1 chr1_89844055 0 89844055 G G G G G G G G G G G G G G A A G G G G
1 chr1_89846855 0 89846855 C T T T T T C C T T T T T T T T T T T T
1 chr1_89850352 0 89850352 T T T T T T T T T T A T T T T T T T T T
1 chr1_89851337 0 89851337 T T T T T T T T T T T T T T G G T T T T
1 chr1_89859284 0 89859284 T T T T T T T T T T T T T T T T C T T T
1 chr1_89860875 0 89860875 G G G G G G G G G G A G G G G G G G G G
1 chr1_89868253 0 89868253 A A C C C C A A C C C C C C C C C C C C
1 chr1_89868318 0 89868318 G G A G G G G G G G G G G G G G G G G G
1 chr1_89881530 0 89881530 A A A A G G A A A A A A A A A A A A A A
1 chr1_89886377 0 89886377 G G G G G G G G A A A A G G G G G G A A
1 chr1_89887660 0 89887660 C C C C C C C C G G G G C C C C C C G G
1 chr1_89890359 0 89890359 C C C C C C C C T T T T C C C C C C T T
1 chr1_89892170 0 89892170 A A A G A A A A A A A A A A A A A A A A
1 chr1_89893378 0 89893378 T T T T T T T T C C C C T T T T T T C C
1 chr1_89895778 0 89895778 G G G G G G G G T T T T G G G G G G T T
1 chr1_89896986 0 89896986 C C C C C C C C C C C C C C C T C C C C
1 chr1_89904774 0 89904774 A A A A A A A A A A A A C C A A A A A A
1 chr1_89911119 0 89911119 G G G G G G G G A A A A G G G G G G A A
1 chr1_89911504 0 89911504 A A C C C C A A C C C C C C C C C C C C
1 chr1_89912430 0 89912430 G G G G G G G G T T T T G G G G G G T T
1 chr1_89913226 0 89913226 T T C T T T T T T T T T T T T T T T T T
1 chr1_89913773 0 89913773 C C C C C C C C C C C C T T C C C C C C
1 chr1_89916629 0 89916629 T T C C C C T T C C C C C C C C C C C C
1 chr1_89920707 0 89920707 C C C C C C T T C C C C C C C C C C C C
1 chr1_89923717 0 89923717 A A A A A A A A G G G G A A A A A A A A
1 chr1_89923948 0 89923948 C C C C C C C C C C C C C C C C C T C C
1 chr1_89937845 0 89937845 G G G G G G G G G G G G G G G G A G G G
1 chr1_89938060 0 89938060 G G A G A A G G G G G G G G G G G G G G
1 chr1_89939258 0 89939258 C C C C C C C C C C C C C C G G C C C C
1 chr1_89940214 0 89940214 C C C C C C C C T T T T C C C C C C T T
1 chr1_89940694 0 89940694 T T C C C C T T C C C C C C C C C C C C
1 chr1_89940840 0 89940840 C C C C C C C C T T T T C C C C C C T T
1 chr1_89943669 0 89943669 G G G G G G G G C G G G G G G G G G G G
1 chr1_89944338 0 89944338 T T T T T T T T C C C C T T T T T T C C
1 chr1_89944879 0 89944879 C C C C C C C C C C C T C C C C C C C C
1 chr1_89950197 0 89950197 C T T T T T T T T T T T T T T T T T T T
1 chr1_89954548 0 89954548 C C C C C C C C T T T T C C C C C C T T
1 chr1_89955539 0 89955539 C C C T C C C C C C C C C C C C C C C C
1 chr1_89959891 0 89959891 A A A A A A A A A A A A A A A C A A A A
1 chr1_89961910 0 89961910 T T C T C C T T C C C C T T T T T T C C
1 chr1_89964195 0 89964195 G G G G G T G G G G G G G G G G G G G G
1 chr1_89966915 0 89966915 T T T T C T T T T T T T T T T T T T T T
1 chr1_89968663 0 89968663 C C C C C C C C C C C C C C C C T T C C
1 chr1_89970498 0 89970498 A A A A A A A A C C A C A A A A A A C C
1 chr1_89971703 0 89971703 G G G G G G G G A A A A A A A A A A A A
1 chr1_89972113 0 89972113 C C C C C T C C T T C T C C C C C C T T
1 chr1_89978076 0 89978076 A A G G G G A A G G G G G G G G G G G G
1 chr1_89978438 0 89978438 G G G G A G G G G G G G G G G G G G G G
1 chr1_89980380 0 89980380 G G G G G G G G A A A A G G A G G G A A
1 chr1_89990141 0 89990141 C G G G G G G G G G G G G G G G G G G G
1 chr1_89992451 0 89992451 G G G G G G G G G G G G A A A A G G G G
1 chr1_89997473 0 89997473 C C C C C C C C C C C C C C C T C C C C
1 chr1_90011317 0 90011317 A A A A A A A A A A A A G G A A A A A A
1 chr1_90012417 0 90012417 C C C C C C C C T T T T C C C C C C T T
1 chr1_90017880 0 90017880 C C C T C C C C C C C C C C C C C C C C
1 chr1_90018212 0 90018212 A A A G A A A A A A A A A A A A A A A A
1 chr1_90018558 0 90018558 C C C C C C C C G G G G C C C C C C G G
1 chr1_90022417 0 90022417 A A A A A A A A A A G G A A A A A A A A
1 chr1_90023916 0 90023916 A A A A A A A A G G G G A A A A A A G G
1 chr1_90036133 0 90036133 A A C C C C C C C C C C C C C C C C C C
1 chr1_90038209 0 90038209 C C C C C C C C C C C C C T C C C C C C
1 chr1_90038424 0 90038424 G G G G G G G G G G G G G G G G C C G G
1 chr1_90039546 0 90039546 G G C C C C G G G G G G G G G G G G G G
1 chr1_90044632 0 90044632 C C C C C C C C C C C C C T C C C C C C
1 chr1_90050568 0 90050568 G G G G A G G G G G G G G G G G G G G G
1 chr1_90050691 0 90050691 C C T T T T C C C C C C C C C C C C C C
1 chr1_90055395 0 90055395 A A A A A A A A A A A A A A A A G G A A
1 chr1_90057690 0 90057690 C C C C C C C C C C C C C T C C C C C C
1 chr1_90057840 0 90057840 A A A A A A A A G G G G A A A A A A G G
1 chr1_90058025 0 90058025 C C C C C C C C G G G G C C C C C C G G
1 chr1_90065328 0 90065328 C C C C C C C C C C C C C C T T C C C C
1 chr1_90065903 0 90065903 T T T T T T T T A A A A T T T T T T A A
1 chr1_90068461 0 90068461 G G G G G G G G A A A A G G G G G G A A
1 chr1_90069663 0 90069663 C C C C C C C C T T T T C C C C C C T T
1 chr1_90071033 0 90071033 G G G G G G G G A A A A G G G G G G A A
1 chr1_90076765 0 90076765 A A A A A G A A A A A A A A A A A A A A
1 chr1_90083981 0 90083981 C T C C C C C C C C C C C C C C C C C C
1 chr1_90091238 0 90091238 A A A A A A A A T T T T A A A A A A T T
1 chr1_90093853 0 90093853 A A A A A A A A A A A A A A A G A A A A
1 chr1_90095957 0 90095957 A A A A A A A A A A A A G G A A A A A A
1 chr1_90096837 0 90096837 G G G G G G G G G G G G G G G G A A G G
1 chr1_90102243 0 90102243 C C C C C T C C C C C C C C C C C C C C
1 chr1_90105513 0 90105513 C C C C C T C C C C C C C C C C C C C C
1 chr1_90110047 0 90110047 A A A A A A A A A A A A A T A A A A A A
1 chr1_90111021 0 90111021 T T T T G T T T T T T T T T T T T T T T
1 chr1_90111688 0 90111688 G G G G G G G G A A A A G G G G G G A A
1 chr1_90114950 0 90114950 C C C C C C C C T T T T C C C C C C T T
1 chr1_90121493 0 90121493 G G G G G G G G G G G G A G A A A A G G
1 chr1_90122776 0 90122776 G G A G G G G G G G G G G G G G G G G G
1 chr1_90124008 0 90124008 A A A A A A A A A A A A A A A A C C A A
1 chr1_90132026 0 90132026 A A A A A A A A A A A A A G A A A A A A
1 chr1_90132685 0 90132685 C C C C C G C C C C C C C C C C C C C C
1 chr1_90134069 0 90134069 A A A A A G A A G G G G A A A A A A G G
1 chr1_90135907 0 90135907 C C A C A A C C C C C C A A A A A A C C
1 chr1_90137109 0 90137109 C C C C C C C C C C C C T T C C C C C C
1 chr1_90141559 0 90141559 G G G G G G G G G G G G G G A G G G G G
1 chr1_90144321 0 90144321 C C T T C T C C C C C C C C C C C C C C
1 chr1_90154589 0 90154589 C C C C C C C C T T T T C C C C C C T T
1 chr1_90154779 0 90154779 C C C T C C C C C C C C C C C C C C C C
1 chr1_90155025 0 90155025 G G G G G G G G A A A A G G G G G G A A
1 chr1_90162296 0 90162296 G G A G G G G G G G G G G G G G G G G G
1 chr1_90165132 0 90165132 G G G G G G G G A A A A G G G G G G A A
1 chr1_90167666 0 90167666 T T T T T T T T T T T T T T C C T T T T
1 chr1_90173483 0 90173483 G G G G G G G G A G G G G G G G G G G G
1 chr1_90176213 0 90176213 G G G G G G G G G G G G G G G G A G G G
1 chr1_90204466 0 90204466 C C C C C T C C C C C C C C C C C C C C
1 chr1_90206097 0 90206097 G G G G G G G G G G C G G G G G G G C C
1 chr1_90207703 0 90207703 T T T T T T T T C C C C T T T T T T C C
1 chr1_90210654 0 90210654 C T C C C C C C C C C C C C C C C C C C
1 chr1_90216580 0 90216580 A A G G A A A A G G G G G G G G G G G G
1 chr1_90225280 0 90225280 A A G G G G A A G G G G G G G G G G G G
1 chr1_90225371 0 90225371 G G G G G G G G A A G G G G G G G G G G
1 chr1_90233020 0 90233020 G G A A G G G G G G G G G G G G G G G G
1 chr1_90234511 0 90234511 G G C C C G G G G G G G G G G G G G G G
1 chr1_90236730 0 90236730 C C C C A C C C C C C C C C C C C C C C
1 chr1_90238915 0 90238915 G G G G G G G G G G G G G G A G G G G G
1 chr1_90239648 0 90239648 C C T T T T T T T T T T T T T T T T T T
1 chr1_90240395 0 90240395 C C C C C C C C C C C T C C C C C C C C
1 chr1_90241377 0 90241377 C C C C C C C C C T C C C C C C C C C C
1 chr1_90249135 0 90249135 A A A A A A A A A A A A A A A T A A A A
1 chr1_90256713 0 90256713 A A A A A A A A A A A A G G G G G G A A
1 chr1_90262233 0 90262233 T T T T T T T T C C C C T T T T T T C C
1 chr1_90265208 0 90265208 A A A C A A A A A A A A A A A A A A A A
1 chr1_90265301 0 90265301 C C C C C T C C C C C T C C C C C C C C
1 chr1_90266081 0 90266081 G G G G G G G G C C C C G G G G G G C C
1 chr1_90269540 0 90269540 G G G G G G G G G G A G G G G G G G G G
1 chr1_90269726 0 90269726 G G G G G G G G G G G G G G A G A G G G
1 chr1_90270650 0 90270650 C T C C C C C C C C C C C C T T C C C C
1 chr1_90272239 0 90272239 C C C C C C C C C C C C C C T T C C C C
1 chr1_90274209 0 90274209 C C A C C C C C C C C C C C C C C C C C
1 chr1_90275489 0 90275489 G G G G G G G G G G G G G G G G A G G G
1 chr1_90282039 0 90282039 C C A A A A C C A A A A A A A A A A A A
1 chr1_90282095 0 90282095 G G G G A G G G G G G G G G G G G G G G
1 chr1_90282963 0 90282963 A A A A A C A A A A A A A A A A A A A A
1 chr1_90283068 0 90283068 G G G G G G G G A G G G G G G G G G G G
1 chr1_90288138 0 90288138 G G G G G G G G G G G G G G A G A G G G
1 chr1_90293618 0 90293618 A A G G G G A A A G A A G G G G G G G G
1 chr1_90296552 0 90296552 A A A A A A A A G G G G A A A A A A G G
1 chr1_90296856 0 90296856 C C C C C C C C C C C C C C C C C T C C
1 chr1_90297322 0 90297322 G G G G A G G G G G G G G G G G G G G G
1 chr1_90297440 0 90297440 C C C C C C C C C C C C C C C C C T C C
1 chr1_90299588 0 90299588 C C C C C C C C C C C C C C C C T T C C
1 chr1_90301812 0 90301812 G G G G G G G G G G G G A A G G G G G G
1 chr1_90301890 0 90301890 G G G G G G G G A A A A G G A G G G A A
1 chr1_90305418 0 90305418 G G G G G G G G T T T T G G G G G G T T
1 chr1_90308164 0 90308164 G G G G G G G G A G G G G G G G G G G G
1 chr1_90308709 0 90308709 G G G G G G G G A A A A G G G G G G A A
1 chr1_90321438 0 90321438 T T T T T T T T C C C C T T T T T T C C
1 chr1_90322103 0 90322103 G G G G A G G G A A A A G G G G G G A A
1 chr1_90322473 0 90322473 T T T T T T T T G G G G T T T T T T G G
1 chr1_90325676 0 90325676 C C C C C T C C C C C C C C C C C C C C
1 chr1_90325712 0 90325712 C C C C C C C C G G G G C C C C C C G G
1 chr1_90327546 0 90327546 G G G G G G G G A A A A G G G G G G A A
1 chr1_90329757 0 90329757 T T T T T T T T T T T T G T T T T T T T
1 chr1_90330601 0 90330601 A A A A A A A A A G A A A A A A A A G G
1 chr1_90331779 0 90331779 G G G G G G G G A G G G G G G G G G A A
1 chr1_90333281 0 90333281 T T T T T T T T T T T T T T T T A T T T
1 chr1_90335022 0 90335022 T T T T T T T T C C C C T T T T T T C C
1 chr1_90343011 0 90343011 A A A A A A A A G G G G A A A A A A G G
1 chr1_90347909 0 90347909 A A A A A A A A G G G G A A A A A A G G
1 chr1_90350612 0 90350612 G G G G G G C C G G G G G G G G G G G G
1 chr1_90351924 0 90351924 C C C C C C C C C C C C T T C C C C C C
1 chr1_90352718 0 90352718 C C C C T T C C C C C C C C C C C C C C
1 chr1_90354116 0 90354116 G G G G G G G G G G G G A G G G A A G G
1 chr1_90355516 0 90355516 A A A A A A A A G G G G G G G G G G G G
1 chr1_90356804 0 90356804 T T G G G G G G G G G G G G G G G G G G
1 chr1_90359390 0 90359390 C C C T C C C C C C C C C C C C C C C C
1 chr1_90363913 0 90363913 C C G G C G C C G G G G G G G G G G G G
1 chr1_90364749 0 90364749 G G G G G G G G A A A A G G G G G G A A
1 chr1_90364765 0 90364765 G G G G G G G G A A A A G G G G G G A A
1 chr1_90365459 0 90365459 G G G T G G G G G G G G G G G G G G G G
1 chr1_90371510 0 90371510 A A A A A A A A A A A A A A A A G G A A
1 chr1_90375944 0 90375944 C C C C C C C C T T T T C C C C C C T T
1 chr1_90376496 0 90376496 G G C C C C G G C C C C C C C C C C C C
1 chr1_90378081 0 90378081 C C C C C C C C C C C C C C C T C C C C
1 chr1_90382575 0 90382575 C C C C C C C C T T T T C C C C C C T T
1 chr1_90382850 0 90382850 C C C C C C C C T T T T C C C C C C T T
1 chr1_90389052 0 90389052 A A A A A C A A A A A A A A A A A A A A
1 chr1_90402645 0 90402645 G G A A G G G G A A A A G G G G G G G G
1 chr1_90406561 0 90406561 G G G G G G G G G T G G G G G G G G G G
1 chr1_90410307 0 90410307 C G C C C C C C C C C C C C C C C C C C
1 chr1_90410617 0 90410617 C T C C C C C C C C C C C C C C C C C C
1 chr1_90411092 0 90411092 G G G G T T G G G G G G G G G G G G G G
1 chr1_90411791 0 90411791 C C C C G G C C C C C C C C C C C C C C
1 chr1_90422734 0 90422734 A A A A A T A A A A A A A A A A A A A A
1 chr1_90422934 0 90422934 G G G G G G G G G G G T G G G G G G G G
1 chr1_90423353 0 90423353 C C C C C C C C T T T T C C C C C C T T
1 chr1_90432288 0 90432288 T T T T T T T T C C C C T T T T T T C C
1 chr1_90436438 0 90436438 A A A A A G A A A A A A A A A A A A A A
1 chr1_90438119 0 90438119 A A G G A A A A A A A A A A A A A A A A
1 chr1_90438271 0 90438271 A A A A A A A A A A A A A C A A A A A A
1 chr1_90438489 0 90438489 A A A A A A A A G G G G A A A A A A G G
1 chr1_90440211 0 90440211 G G G G G G G G A A A A G G G G G G A A
1 chr1_90443432 0 90443432 A G G G A G A A G G G G A G G G G G G G
1 chr1_90443869 0 90443869 C C C C C C C C T T T T C C C C C C T T
1 chr1_90443884 0 90443884 T T T T T T T T T T T T T T G T T T T T
1 chr1_90445842 0 90445842 G G A A G G G G G G G G G G G G G G G G
1 chr1_90446547 0 90446547 T T T T T T T T C C C C T T T T T T C C
1 chr1_90449015 0 90449015 G G G G G G G G G G G G G G G T G G G G
1 chr1_90449573 0 90449573 C C A A A A C C A A A A A A A A A A A A
1 chr1_90450138 0 90450138 C C C C C C C C C C C C C C C C T T C C
1 chr1_90452085 0 90452085 T T T T T T T T A T T T T T T T T T T T
1 chr1_90459088 0 90459088 G G G G G G G G A A A G G G G G G G A A
1 chr1_90465154 0 90465154 C C C C C C C C C C C C C T C C C C C C
1 chr1_90468337 0 90468337 C C C C C T C C C C C C C C C C C C C C
1 chr1_90469960 0 90469960 G G G G G G G G G G G G G G A G G G G G
1 chr1_90471415 0 90471415 A A A A A A A A G G G G A A A A A A G G
1 chr1_90477899 0 90477899 C C C C C T C C C C C C C C C C C C C C
1 chr1_90479002 0 90479002 T T T T T T T T T T C T T T T T T T T T
1 chr1_90479093 0 90479093 G G G G G G G G G G G G C C G G G G G G
1 chr1_90485488 0 90485488 G G G G G G G G G G G G G G A G G G G G
1 chr1_90486288 0 90486288 G G G G G G G G G G G G A G G G G G G G
1 chr1_90495911 0 90495911 C C T T C T C C C C C C C C C C C C C C
1 chr1_90496485 0 90496485 C C C C C C C C A A A A C C C C C C A A
1 chr1_90499937 0 90499937 C C C C C C C C C C C C C T C C C C C C
1 chr1_90503061 0 90503061 C C C C C C C C C C C C C G C C C C C C
1 chr1_90505053 0 90505053 C C C C C C C C C C C C C C C C T T C C
1 chr1_90505961 0 90505961 C C C C C C C C C C C C T T T T T T C C
1 chr1_90507372 0 90507372 C C C C C T C C C C C C C C C C C C C C
1 chr1_90517565 0 90517565 A A A A A A A A G G G G G G G G G G A A
1 chr1_90519802 0 90519802 T T T T C T T T T T T T T T T T T T T T
1 chr1_90524757 0 90524757 G G A A G G G G G G G G G G G G G G G G
1 chr1_90525232 0 90525232 C C C C C T C C C C C C C C C C C C C C
1 chr1_90526312 0 90526312 G G G G G G G G A G A G G G G G G G G G
1 chr1_90527931 0 90527931 A A A A A A A A A T A A A A A A A A A A
1 chr1_90528944 0 90528944 C C C C C C C C C C C C C C C T C C T T
1 chr1_90529275 0 90529275 A A A A A A A A G G G G G G G G G G G G
1 chr1_90530429 0 90530429 T T T T T T T T T T T T T T A T T T T T
1 chr1_90532833 0 90532833 A A A A A G A A A A A A G G G G G G A A
1 chr1_90535069 0 90535069 G G G G G G G G G G G G A A G G G G G G
1 chr1_90535452 0 90535452 C C C C C C C C T T T T C C C C C C T T
1 chr1_90537182 0 90537182 G G G G A G G G G G G G A A A A A A G G
1 chr1_90542785 0 90542785 G G G G G G G G C C C C G G G G G G C C
1 chr1_90546245 0 90546245 T T T T T T C C T T T T T T T T T T T T
1 chr1_90554008 0 90554008 C T C C C C C C C C C C C C C C C C C C
1 chr1_90555429 0 90555429 A G G G G G G G G G G G G G G G G G G G
1 chr1_90556006 0 90556006 T T C C C C T T C C C C C C C C C C C C
1 chr1_90556873 0 90556873 T T T T T T T T C C C C T T T T T T C C
1 chr1_90560260 0 90560260 T T T T C C T T T T T T T T T T T T T T
1 chr1_90565645 0 90565645 G G G G G G G G A G A A G G G G G G A A
1 chr1_90565875 0 90565875 C C C C C C C C C C C C A C C C C C C C
1 chr1_90569230 0 90569230 T T T T A T T T A A A A A A A A A A A A
1 chr1_90569885 0 90569885 G G G G G G G G G G G G G G A A G G G G
1 chr1_90571827 0 90571827 C C T T T T C C C C C C C C C C C C C C
1 chr1_90571968 0 90571968 T T T T T T T T C C C C T T T T T T C C
1 chr1_90578975 0 90578975 C C C C C C C C C C C T C C C C C C C C
1 chr1_90579630 0 90579630 C C T T C C C C C C C C T T T T T T C C
1 chr1_90583081 0 90583081 G G T T T T T T T T T T T T T T T T T T
1 chr1_90587365 0 90587365 C C C C C C C C T T T T C C C C C C T T
1 chr1_90592937 0 90592937 G G G G G G G G G G G G A G G G G G G G
1 chr1_90595417 0 90595417 C C G G C C C C C C C C C C C C C C C C
1 chr1_90596285 0 90596285 G G A A G G G G G G G G G G G G G G G G
1 chr1_90599262 0 90599262 C C C C C C C C C C C C C T C C T T C C
1 chr1_90599719 0 90599719 A A A A A C A A A A A A A A A A A A A A
1 chr1_90602266 0 90602266 A A G G A G A A A A A A A A A A A A A A
1 chr1_90602531 0 90602531 A A A A A A A A G G G G A A A A A A G G
1 chr1_90605061 0 90605061 G G G G G G G G G G G G G G A A G G G G
1 chr1_90609091 0 90609091 C C C C C C C C C T C C C C C C C C T T
1 chr1_90610983 0 90610983 G G G G G G G G A A A A G G G G G G A A
1 chr1_90611370 0 90611370 C C C C C T C C C C C C C C C C C C C C
1 chr1_90611696 0 90611696 C C C C C C C C C C C C C C T T C C C C
1 chr1_90611916 0 90611916 T T T T T T T T C C C C T T T T T T C C
1 chr1_90614119 0 90614119 T T T T T T T T A A A A T T T T T T A A
1 chr1_90616031 0 90616031 A A A A A A A A A G A A A A A A A A A A
1 chr1_90621801 0 90621801 G G G G A A G G G G G G G G G G G G G G
1 chr1_90621818 0 90621818 G G A G G G G G G G G G G G G G G G G G
1 chr1_90622149 0 90622149 G G C C G G G G G G G G G G G G G G G G
1 chr1_90622296 0 90622296 C C C C C C C C G G G G C C C C C C G G
1 chr1_90622987 0 90622987 G G G G G G G G G G G G G G G G A A G G
1 chr1_90623957 0 90623957 C C C C C T C C C C C C C C C C C C C C
1 chr1_90624077 0 90624077 G G T T G G G G G G G G G G G G G G G G
1 chr1_90625385 0 90625385 T T T T T T T T C C C C T T T T T T C C
1 chr1_90626311 0 90626311 T T T T T T T T C C C C T T T T T T C C
1 chr1_90629821 0 90629821 T T T T T T T T T T T T C C C C C C T T
1 chr1_90636495 0 90636495 A A C C C C A A A A A A C C C C C C A A
1 chr1_90637493 0 90637493 C C C C C C C C C C C C C T C C C C T T
1 chr1_90639494 0 90639494 G G G G A G G G G G G G G G G G G G G G
1 chr1_90644897 0 90644897 G G G G G G G G G G G G A A G G G G G G
1 chr1_90648270 0 90648270 A A A A A A A A G G G G A A A A A A G G
1 chr1_90651919 0 90651919 G G G G G G G G A A A A G G A G G G A A
1 chr1_90656299 0 90656299 A A A A A A A A G G G G A A A A A A G G
1 chr1_90667819 0 90667819 G T G G G G G G G G G G G G G G G G G G
1 chr1_90668710 0 90668710 C C C C C C C C C C C C C T C C C C C C
1 chr1_90670552 0 90670552 G G G G G G G G C C C C G G G G G G C C
1 chr1_90674508 0 90674508 G G G G A A G G G G G G G G G G G G G G
1 chr1_90674927 0 90674927 A A A A A A A A G G G G A A A A A A G G
1 chr1_90675172 0 90675172 A A A A A A A A G G G G A A A A A A G G
1 chr1_90678132 0 90678132 G G G G G G G G G G G G G G T T G G G G
1 chr1_90682452 0 90682452 G G G G G G G G G G C G G G G G G G G G
1 chr1_90684247 0 90684247 T T C T T T T T T T T T T T T T T T T T
1 chr1_90684778 0 90684778 G G G G A A G G G G G G G G G G G G G G
1 chr1_90692576 0 90692576 G G G G G G G G A A A A G G G G G G A A
1 chr1_90694828 0 90694828 A A A A A A A A G G G G A A A A A A G G
1 chr1_90695389 0 90695389 C C C C C C C C T T T T C C C C T T T T
1 chr1_90697197 0 90697197 G G G G G G G G G G G G C G G G G G G G
1 chr1_90700457 0 90700457 T T T T T T T T C C C C T T T T T T C C
1 chr1_90702457 0 90702457 A A A A A A A A T T T T A A A A A A T T
1 chr1_90703126 0 90703126 A G A A A A A A A A A A A A A A A A A A
1 chr1_90706489 0 90706489 T T T T T T T T G T T T T T T T T T T T
1 chr1_90707322 0 90707322 C C C C C C C C C C C G C C C C C C C C
1 chr1_90715093 0 90715093 C C C C C C T T T T T T C C C C C C T T
1 chr1_90716127 0 90716127 C C C C C T C C C C C C C C C C C C C C
1 chr1_90716302 0 90716302 C C C C C C C C A A A A C C C C C C A A
1 chr1_90718408 0 90718408 T T T T T T T T T T T T T T C C T T T T
1 chr1_90720369 0 90720369 A A A A A A A A A G A A A A A A A A A A
1 chr1_90723137 0 90723137 G G A A A G G G A A A A A A A A A A A A
1 chr1_90730421 0 90730421 A A A A A A G G A A A A A A A A A A A A
1 chr1_90748143 0 90748143 C C C C A C C C C C C C C C C C C C C C
1 chr1_90748395 0 90748395 T T T T C T T T T T T T T T T T T T T T
1 chr1_90761071 0 90761071 T T T T T T T T G T T T T T T T T T T T
1 chr1_90775562 0 90775562 G G C C G G G G G G G G G G G G G G G G
1 chr1_90780752 0 90780752 G G G G G G G G G G G G G G G G T T G G
1 chr1_90784144 0 90784144 T T T T T T T T C C C C T T T T T T C C
1 chr1_90788410 0 90788410 C C C C C C C C C C C C C C C T C C C C
1 chr1_90789839 0 90789839 T T T T C C T T T T T T T T T T T T T T
1 chr1_90789975 0 90789975 A A A A A A A A G G G G A A A A A A G G
1 chr1_90795503 0 90795503 C C C C C C C C C C C C C C C T C C C C
1 chr1_90797659 0 90797659 T T T T C T T T C C C C T T T T T T C C
1 chr1_90801835 0 90801835 C C T T C C C C C C C C C C C C C C C C
1 chr1_90805740 0 90805740 A A A A A A A A C C C C A A A A A A C C
1 chr1_90806216 0 90806216 G G G G G G G G T T T T G G G G G G T T
1 chr1_90806929 0 90806929 A A A A A A A A A A A A A C C C A A A A
1 chr1_90809855 0 90809855 C C T T T T C C T T T T T T T T T T T T
1 chr1_90813886 0 90813886 T T T T T T T T C C C C T T T T T T C C
1 chr1_90826450 0 90826450 G G A A A G G G G G G G G G G G G G G G
1 chr1_90838831 0 90838831 G G G G G G G G C C C C G G G G G G G G
1 chr1_90842973 0 90842973 G G G G G G G G A A A A G G G G G G A A
1 chr1_90848872 0 90848872 T T T T T T T T C C C C T T T T T T C C
1 chr1_90851071 0 90851071 G G A A A A G G G G G G G G G G G G G G
1 chr1_90852447 0 90852447 C C T T T T C C C C C C C C C C C C C C
1 chr1_90853266 0 90853266 G G T T T T G G T T T T T T T T T T T T
1 chr1_90863454 0 90863454 C C C C C C C C T T T T C C C C C C T T
1 chr1_90863703 0 90863703 A A A A A A A A C C C C A A A A A A C C
1 chr1_90869744 0 90869744 G G G G G G G G G G A A G G G G G G G G
1 chr1_90875746 0 90875746 C C C C C C C C G G G G C C C C C C G G
1 chr1_90876638 0 90876638 T T T T T T T T C C C C T T T T T T C C
1 chr1_90879116 0 90879116 C C C C C C C C C C C C C G C C C C C C
1 chr1_90879957 0 90879957 T T T T T T T T C C C C T T T T T T C C
1 chr1_90886751 0 90886751 C C C C C C C C T T T T C C C C C C T T
1 chr1_90887163 0 90887163 A A A A A A A A G G G G A A A A A A G G
1 chr1_90892770 0 90892770 T T T T T T T T A A A A T T T T T T A A
1 chr1_90893635 0 90893635 G G G G G G G G G G G G A A A A G G G G
1 chr1_90901972 0 90901972 G G A A A A G G A A A A A A A A A A A A
1 chr1_90909827 0 90909827 G G G G G G G G A G A G A A G G G G G G
1 chr1_90911556 0 90911556 G G G G G G G G G G G G G G A A G G G G
1 chr1_90918266 0 90918266 A A A A A A A A A A A A C C A A A A A A
1 chr1_90920898 0 90920898 G G A G A G G G G G G G G G G G G G G G
1 chr1_90925324 0 90925324 G G G G G G G G A A A A A A A A A A A A
1 chr1_90925525 0 90925525 C C C C C C C C T T T T T T C C C C T T
1 chr1_90933358 0 90933358 C C C C C C C C C T C C C C C C C C C C
1 chr1_90942635 0 90942635 C C C C C C C C T T T T C C C C C C T T
1 chr1_90946332 0 90946332 C C C C C C C C C C C C C C C C T T C C
1 chr1_90947912 0 90947912 C C C C C C C C G G G G C C C C C C G G
1 chr1_90952039 0 90952039 G G G G G G G G A A A A G G G G G G A A
1 chr1_90953836 0 90953836 C C C C C T C C C C C C C C C C C C C C
1 chr1_90958068 0 90958068 C C C C C C C C C C C C C C T T C C C C
1 chr1_90959243 0 90959243 C C C C C C C C C C C C C C C C C G C C
1 chr1_90966476 0 90966476 T T C C C C C C C C C C C C C C C C C C
1 chr1_90972811 0 90972811 T T A T T T T T T T T T T T T T T T T T
1 chr1_90974365 0 90974365 C C C T C T C C C C C C C C C C C C C C
1 chr1_90975322 0 90975322 G G G G G G G G A A A A G G G G G G A A
1 chr1_90977416 0 90977416 G G G G G G G G A A A A G G G G G G A A
1 chr1_90979444 0 90979444 T T T T T T T T T T T T T T T T C T T T
1 chr1_90986256 0 90986256 G G C C C C G G C C C C C C C C C C C C
1 chr1_90990551 0 90990551 T T T T T T T T T T T T T T C T T T T T
1 chr1_90999386 0 90999386 C C C C C C C C C T C T C C C C C C C C
1 chr1_91001045 0 91001045 G G G G G G G G G G G G G G G G C C G G
1 chr1_91003815 0 91003815 C C C C C C C C C C C C C G C C C C C C
1 chr1_91009210 0 91009210 G G G G G G G G G G G G A G A G G G G G
1 chr1_91014505 0 91014505 C C C C C T C C C C C C C C C C C C C C
1 chr1_91016037 0 91016037 G G G G G G G G G G G G G G A A G G G G
1 chr1_91021889 0 91021889 C C C C C C C C C C C C T T C C C C C C
1 chr1_91028520 0 91028520 T T T T T T T T T T T T T T C C T T T T
1 chr1_91030580 0 91030580 T T T T T T T T T T T T T T T T C T T T
1 chr1_91034041 0 91034041 C C C C C C C C C C C C C C C C C T C C
1 chr1_91045815 0 91045815 T T T T T T T T C C C C T T T T T T C C
1 chr1_91049424 0 91049424 G G G G G G G G A A A A G G G G G G A A
1 chr1_91052104 0 91052104 C C T T C C C C C C C C C C C C C C C C
1 chr1_91065672 0 91065672 T T T T T T T T C C C C T T T T T T C C
1 chr1_91074491 0 91074491 T T T T T T T T G G G G T T T T T T G G
1 chr1_91075539 0 91075539 C C T T C C C C T T T T C C C C C C T T
1 chr1_91080555 0 91080555 C C C C C C C C T T T T C C C C C C T T
1 chr1_91082554 0 91082554 T T T T C T T T T T T T T T T T T T T T
1 chr1_91090396 0 91090396 C C T T C T C C C C C C C C C C C C C C
1 chr1_91104441 0 91104441 C C C C C C C C T T T T C C C C C C T T
1 chr1_91106729 0 91106729 C C C C C C A A C C C C C C C C C C C C
1 chr1_91114094 0 91114094 T T T T T T T T T T T T T T C T T T T T
1 chr1_91123603 0 91123603 C C C C C C T T C C C C C C C C C C C C
1 chr1_91123721 0 91123721 A A A A A A A A G G G G A A A A A A G G
1 chr1_91127366 0 91127366 C C T T C C C C C C C C T T T T T T C C
1 chr1_91128765 0 91128765 C C A A C C C C C C C C C C C C C C C C
1 chr1_91130858 0 91130858 T T T T T T T T C C C C T T T T T T C C
1 chr1_91137534 0 91137534 G G G G G G G G G G G G G G A G G G G G
1 chr1_91140107 0 91140107 T T T T T T T T C C C C T T T T T T C C
1 chr1_91143244 0 91143244 A A A A A A A A T T T T A A A A A A T T
1 chr1_91144089 0 91144089 C C C C C C C C C C C C C T C C C C C C
1 chr1_91150441 0 91150441 T T G G G G T T T T T T T T T T T T T T
1 chr1_91160435 0 91160435 A A A A A A A A C C C C A A A A A A C C
1 chr1_91162777 0 91162777 G G A A G G G G G G G G G G G G G G G G
1 chr1_91172649 0 91172649 G G A A A A G G G G G G G G G G G G G G
1 chr1_91173279 0 91173279 A A A A A A A A A A A A A A C C A A A A
1 chr1_91174094 0 91174094 T T T T T T T T G G G G T T T T T T G G
1 chr1_91175838 0 91175838 C C G G G G C C C C C C G G G G G G C C
1 chr1_91178739 0 91178739 A A A A A A A A A G A G A A A A A A G G
1 chr1_91184909 0 91184909 T T T T T T T T C C C C T T T T T T C C
1 chr1_91187676 0 91187676 C C C C C C C C C T C T C C C C C C C C
1 chr1_91189651 0 91189651 C C C C C C C C T T T T C C C C C C T T
1 chr1_91200227 0 91200227 G G A A A G G G G G G G G G G G G G G G
1 chr1_91201435 0 91201435 G G G G A G G G G G G G G G G G G G G G
1 chr1_91201479 0 91201479 G G G G G G G G T T T T G G G G G G T T
1 chr1_91201657 0 91201657 A A A A A A A A C C C C A A A A A A C C
1 chr1_91201699 0 91201699 T T T T T T T T C T C T T T T T T T T T
1 chr1_91204155 0 91204155 T T T T T T T T C C C C T T T T T T C C
1 chr1_91205211 0 91205211 G G A A A A G G G G G G G G G G G G G G
1 chr1_91210810 0 91210810 G G A A A G G G G G G G G G G G G G G G
1 chr1_91212136 0 91212136 C C C C C C C C C C C T C C C C C C C C
1 chr1_91215602 0 91215602 A A A A A A A A A C A C A A A A A A A A
1 chr1_91218073 0 91218073 C C C C C C C C C C C C C C C C T T C C
1 chr1_91223176 0 91223176 G G G G G G G G G G G G G T G G G G G G
1 chr1_91223703 0 91223703 T T T T T T T T C C C C T T T T T T C C
1 chr1_91224240 0 91224240 C C C C C C C C C C C C C T C T T T C C
1 chr1_91227539 0 91227539 T T T T T T T T C C C C T T T T T T C C
1 chr1_91230843 0 91230843 G G G G G G G G C C C C G G G G G G C C
1 chr1_91231344 0 91231344 A A A A A A T T A A A A A A A A A A A A
1 chr1_91231709 0 91231709 C C T T T T C C C C C T C C C C C C C C
1 chr1_91234708 0 91234708 G G G G G G G G G G G G C G G G G G G G
1 chr1_91239116 0 91239116 T T T T T T T T C C C C T T T T T T C C
1 chr1_91239662 0 91239662 T T T T T T T T C C C C T T T T T T C C
1 chr1_91244548 0 91244548 G G G G G G G G A G G G G G G G G G G G
1 chr1_91244709 0 91244709 G G G G G G G G G G G G G G A A G G G G
1 chr1_91252693 0 91252693 G G G G G G G G A A A A G G G G G G A A
1 chr1_91261826 0 91261826 G G G G G G G G T T T T G G G G G G T T
1 chr1_91262596 0 91262596 G G G G G G G G G G G G G G A G G G G G
1 chr1_91268925 0 91268925 T T C T T T T T T T T T T T T T T T T T
1 chr1_91269053 0 91269053 C C C C C C C C T T T T C C C C C C T T
1 chr1_91276529 0 91276529 T T T T C T T T T T T T T T T T T T T T
1 chr1_91278774 0 91278774 G G G G C G G G G G G G G G G G G G G G
1 chr1_91278942 0 91278942 C C C C C C G G C C C C C C C C C C C C
1 chr1_91281426 0 91281426 T T T T T T C C T T T T T T T T T T T T
1 chr1_91284313 0 91284313 A A A A A A A A G G G G A A A A A A G G
1 chr1_91289805 0 91289805 C C C C C C C C C C C C C C C C T T C C
1 chr1_91300288 0 91300288 G G G G A G G G G G G G G G G G G G G G
1 chr1_91305131 0 91305131 C C C C C C C C C C A C C C C C C C C C
1 chr1_91307157 0 91307157 G G G G G G G G A G G G G G G G G G G G
1 chr1_91309368 0 91309368 T T C C T T T T T T T T T T T T T T T T
1 chr1_91310469 0 91310469 G G G G G G G G G G G G G G A A G G G G
1 chr1_91312429 0 91312429 G G G G G G A A G G G G G G G G G G G G
1 chr1_91313336 0 91313336 A A A A A A A A G G G G A A A A A A G G
1 chr1_91316265 0 91316265 C C C C C C C C T T T T C C C C C C T T
1 chr1_91320795 0 91320795 C C C C C C C C A C A C C C C C C C A A
1 chr1_91320830 0 91320830 A A A A A A A A G G G G A A A A A A G G
1 chr1_91332094 0 91332094 T T T T T T T T T T T T C T T T T T T T
1 chr1_91334045 0 91334045 C C C C C C C C T T T T C C C C C C T T
1 chr1_91335408 0 91335408 A A A A A A A A G G G G A A A A A A G G
1 chr1_91336798 0 91336798 A A C C C C A A A A A A A A A A A A A A
1 chr1_91336883 0 91336883 A A A A A A A A C C C C A A A A A A C C
1 chr1_91340336 0 91340336 G G G G G G G G A A A A G G G G G G A A
1 chr1_91349292 0 91349292 A A A A A G A A A A A A A A A A A A A A
1 chr1_91350297 0 91350297 G G G G G G G G G G G G A A G G G G G G
1 chr1_91352030 0 91352030 A A A A A A A A G G G G A A A A A A G G
1 chr1_91352551 0 91352551 G G G G A G G G G G G G G G G G G G G G
1 chr1_91360181 0 91360181 G G A G A G G G G G G G G G G G G G G G
1 chr1_91361508 0 91361508 T T G T G T T T T T T T T T T T T T T T
1 chr1_91376221 0 91376221 T T T T T T T T C T C T T T T T T T T T
1 chr1_91378084 0 91378084 C C T T T T C C T T T T T T T T T T T T
1 chr1_91383938 0 91383938 G G G G G G G G G G G G A G G G G G G G
1 chr1_91389347 0 91389347 C C C C C C C C C C C C C C C C C T C C
1 chr1_91402415 0 91402415 A A A A A A G G A A A A A A A A A A A A
1 chr1_91406841 0 91406841 G G G G G G G G G G G G A G G G G G G G
1 chr1_91411595 0 91411595 A A G G A G A A A A A A A A A A A A A A
1 chr1_91420711 0 91420711 A A A A A A A A A A A A A G A A A A A A
1 chr1_91423170 0 91423170 T T T T T T T T T T T T T T T T C C T T
1 chr1_91423312 0 91423312 G G G G A G G G G G G G G G G G G G G G
1 chr1_91423402 0 91423402 A A A A A A A A A A A A G G A A A A A A
1 chr1_91426761 0 91426761 G G G G G G G G A A A A G G G G G G A A
1 chr1_91427466 0 91427466 T T T T T T T T C T T T T T T T T T T T
1 chr1_91432057 0 91432057 G G G G G G G G A G G G G G G G G G G G
1 chr1_91436519 0 91436519 C C C C C C C C C C C C C C C T C C C C
1 chr1_91436766 0 91436766 T T T T C T T T T T T T T T T T T T T T
1 chr1_91440256 0 91440256 G G G G A G G G G G G G G G G G G G G G
1 chr1_91440414 0 91440414 C C C T C C C C C C C C C C C C C C C C
1 chr1_91445773 0 91445773 T T T T T T T T C C C C T T T T T T C C
1 chr1_91447727 0 91447727 C C C C A C C C C C C C C C C C C C C C
1 chr1_91449486 0 91449486 G G G G G G G G A A A A G G G G G G A A
1 chr1_91461274 0 91461274 A A A A A A A A A G A A A A A A A A G G
1 chr1_91464081 0 91464081 G G G G G G G G A A A A G G G G G G A A
1 chr1_91469111 0 91469111 T T T T T T T T T T T T T T T T G G T T
1 chr1_91473028 0 91473028 T T T T T T T T T T T T T T T T C C T T
1 chr1_91477329 0 91477329 A A A A A A A A G G G G A A A A A A G G
1 chr1_91479931 0 91479931 A A G G G G G G G G G G G G G G G G G G
1 chr1_91479965 0 91479965 A A G G G G A A A A A A G G G G G G A A
1 chr1_91481275 0 91481275 T T T T T T T T T T T T C T T T T T T T
1 chr1_91481898 0 91481898 G G G G G G T T G G G G G G G G G G G G
1 chr1_91483164 0 91483164 C C C C C C C C C C C C T T C C C C C C
1 chr1_91485122 0 91485122 T T T T T T C C T T T T T T T T T T T T
1 chr1_91494275 0 91494275 A A A A A A A A A A A A A T A A A A A A
1 chr1_91496841 0 91496841 G G A G G G G G G G G G G G G G G G G G
1 chr1_91503633 0 91503633 G G G G C G G G G G G G G G G G G G G G
1 chr1_91504570 0 91504570 C C C C C C C C G G G G C C C C C C G G
1 chr1_91508772 0 91508772 T T T T T T T T T T T T C T T T T T T T
1 chr1_91511405 0 91511405 C C C C C T C C C C C C C C C C C C C C
1 chr1_91512937 0 91512937 A A A A A A A A A A A A A A A G A A A A
1 chr1_91521331 0 91521331 T T A A T T T T T T T T T T T T T T T T
1 chr1_91533408 0 91533408 A A A A A A A A C C C C A A A A A A C C
1 chr1_91543043 0 91543043 G G G G G G C C G G G G G G G G G G G G
1 chr1_91545677 0 91545677 G G G G G G G G G T G G G G G G G G G G
1 chr1_91548324 0 91548324 A A A A A A A A A G G G A A A A A A A A
1 chr1_91549819 0 91549819 G G G G G G G G C G C C G G G G G G G G
1 chr1_91550028 0 91550028 A A A A A A A A A A A A A A A A G G A A
1 chr1_91553971 0 91553971 T T T T C T T T C C C C C C C C C C C C
1 chr1_91558017 0 91558017 C C C G C C C C C C C C C C C C C C C C
1 chr1_91561258 0 91561258 G G G G C G G G G G G G G G G G G G G G
1 chr1_91568645 0 91568645 A A A A A A A A A A A A G G A A A A A A
1 chr1_91569981 0 91569981 T T T T T T T T C T C T T T T T T T T T
1 chr1_91573217 0 91573217 C C C T C C C C C C C C C C C C C C C C
1 chr1_91576072 0 91576072 C C C C C C T T C C C C C C C C C C C C
1 chr1_91577061 0 91577061 A A A G A A A A A A A A A A A A A A A A
1 chr1_91577822 0 91577822 G G G G G G G G G G G G G G A A A A G G
1 chr1_91578711 0 91578711 C C A A A A A A A A A A A A A A A A A A
1 chr1_91581530 0 91581530 A A A A A A A A T T T T A A A A A A T T
1 chr1_91586236 0 91586236 A A A A A A A A G G G G A A A A A A G G
1 chr1_91592285 0 91592285 A A A A A A A A A A A A A A G G A A A A
1 chr1_91593235 0 91593235 G G G G G G G G G G G G G G A A A G G G
1 chr1_91596743 0 91596743 A A C C C C C C C C C C C C C C C C C C
1 chr1_91598386 0 91598386 C C C C T T C C T T T T T T T T T T T T
1 chr1_91600212 0 91600212 T T T T C C T T C C C C C C C C C C C C
1 chr1_91605989 0 91605989 C C C C C C C C T T C C C C C C C C T T
1 chr1_91608149 0 91608149 G G G G G G G G A G G G G G G G G G G G
1 chr1_91611838 0 91611838 A A G G G G A A G G G G G G G G G G G G
1 chr1_91615515 0 91615515 C C C C C T C C C C C C C C C C C C C C
1 chr1_91621311 0 91621311 C C C C C C C C T T T T C C C C C C T T
1 chr1_91622417 0 91622417 G G G G A G G G G G G G G G G G G G G G
1 chr1_91625261 0 91625261 A A A A A G A A A A A A A A A A A A A A
1 chr1_91628637 0 91628637 G G C C C G G G G G G G G G G G G G G G
1 chr1_91628650 0 91628650 C C C C C C C C A A A A C C C C C C A A
1 chr1_91638192 0 91638192 T T T T T T T T C C C C C C C C C C C C
1 chr1_91640118 0 91640118 C C C C C C C C A A A A C C C C C C A A
1 chr1_91641991 0 91641991 G G G G G G A A G G G G A G G G G G G G
1 chr1_91645549 0 91645549 C C T T T T C C C C C C T T T T T T C C
1 chr1_91645991 0 91645991 A A A A A G A A A A A A A A A A A A A A
1 chr1_91650740 0 91650740 T T T T T T T T C T C C T T T T T T C C
1 chr1_91654755 0 91654755 A A A A A A A A A A A A A G A A A A A A
1 chr1_91657784 0 91657784 A A A A A A A A A A A A A G A A A A A A
1 chr1_91661183 0 91661183 G G G G G G G G G G G G G G A A A A G G
1 chr1_91661608 0 91661608 C C C C C G C C C C C C C C C C C C C C
1 chr1_91671026 0 91671026 G G G G G G A A G G G G G G G G G G G G
1 chr1_91672649 0 91672649 T T T T T T T T G G G G T T T T T T G G
1 chr1_91689869 0 91689869 A A A A A A A A A A A A A T A A A A A A
1 chr1_91696323 0 91696323 C C C C C C T T C C C C C C C C C C C C
1 chr1_91699005 0 91699005 T T C C C C C C C C C C C C C C C C C C
1 chr1_91699614 0 91699614 G G G G A A G G G G G G G G G G G G G G
1 chr1_91708080 0 91708080 C C C C C T C C C C C C C C C C C C C C
1 chr1_91708345 0 91708345 T T A A A A A A A A A A A A A A A A A A
1 chr1_91708814 0 91708814 A A A A A A A A G G G G A A A A A A G G
1 chr1_91710352 0 91710352 C C C C C C C C T T T T C C C C C C T T
1 chr1_91715883 0 91715883 C C C C C T C C C C C C C C C C C C C C
1 chr1_91719043 0 91719043 T T T T T T T T C C C C T T T T T T C C
1 chr1_91724163 0 91724163 T T A A A A A A A A A A A A A A A A A A
1 chr1_91728638 0 91728638 C C C C C T C C C C C C C C C C C C C C
1 chr1_91729805 0 91729805 G G G G G G G G G G G G A G G G G G G G
1 chr1_91734791 0 91734791 G G G G G G G G G G G G A G G G G G G G
1 chr1_91734915 0 91734915 T T T T T T T T C C T T T T T T T T T T
1 chr1_91743384 0 91743384 G G G G G G G G A A A A G G G G G G A A
1 chr1_91752267 0 91752267 A A A A A A A A A A A A A A A G A A A A
1 chr1_91756049 0 91756049 G G T T T T G G G G G G G G G G G G G G
1 chr1_91764977 0 91764977 C C C C C C C C C C C C C T C C C C C C
1 chr1_91765308 0 91765308 C C C C C C C C T T T T C C C C C C T T
1 chr1_91765841 0 91765841 C C C C C C C C T T T T C C C C C C T T
1 chr1_91766454 0 91766454 G G A A A A G G G G G G G G G G G G G G
1 chr1_91770341 0 91770341 T T T T T T T T T T T T T T T T C C T T
1 chr1_91770873 0 91770873 G G G G G G A A G G G G G G G G G G G G
1 chr1_91771850 0 91771850 C C C C C C T T C C C C C C C C C C C C
1 chr1_91772853 0 91772853 G G G G G G G G G G G G G G G G A A G G
1 chr1_91778660 0 91778660 A A A A A A A A G G G G A A A A A A G G
1 chr1_91781736 0 91781736 C C C C C T C C C C C C C C C C C C C C
1 chr1_91788265 0 91788265 C C C C C T C C C C C C C C C C C C C C
1 chr1_91791505 0 91791505 C C C C C C C C C C C T C C C C C C C C
1 chr1_91794647 0 91794647 T T T T T T T T C C C C T T T T T T C C
1 chr1_91794878 0 91794878 T T T T T T T T C C C C T T T T T T C C
1 chr1_91796028 0 91796028 C C C C C C C C C C C C C C C C T T C C
1 chr1_91798647 0 91798647 G G G G G G G G G G G G G G G G A A G G
1 chr1_91803811 0 91803811 T T T T T T T T C C C C T T T T T T C C
1 chr1_91818909 0 91818909 C C C C C C C C C C C C T T C C C C C C
1 chr1_91824707 0 91824707 A A G G A G A A A A A A A A A A A A A A
1 chr1_91825318 0 91825318 G G G G G G G G A A A A G G G G G G A A
1 chr1_91832067 0 91832067 A A A A A A A A C C C C A A A A A A C C
1 chr1_91840023 0 91840023 T T T T C T T T T T T T T T T T T T T T
1 chr1_91843278 0 91843278 A A A A A A A A A G A A A A A A A A A A
1 chr1_91846283 0 91846283 C C C C C C C C G G G G C C C C C C G G
1 chr1_91846909 0 91846909 G G G G G G G G C C C C G G G G G G C C
1 chr1_91855558 0 91855558 C C C C T T C C T T T T T T T T T T T T
1 chr1_91869911 0 91869911 T T T T T T T T T T T T C T T T T T T T
1 chr1_91871689 0 91871689 C C C C C C C C C C C C C C T T C C C C
1 chr1_91883715 0 91883715 G G G G G G G G G G G G A G G G G G G G
1 chr1_91890787 0 91890787 C C T T C C C C C C C C C C C C C C C C
1 chr1_91890987 0 91890987 C T C C C C T T C C C C C C C C C C C C
1 chr1_91891262 0 91891262 C C C C C C C C C C A A C C C C C C C C
1 chr1_91895562 0 91895562 G T G G G G G G G G G G G G G G G G G G
1 chr1_91896508 0 91896508 A A A A A A A A A A A A G G A A A A A A
1 chr1_91900542 0 91900542 G G G G A G G G G G G G G G G G G G G G
1 chr1_91900900 0 91900900 C C C C C C C C T T T T C C C C C C T T
1 chr1_91902689 0 91902689 T T G G G G G G G G G G G G G G G G G G
1 chr1_91904008 0 91904008 C C C C C C C C T T T T C C C C C C T T
1 chr1_91920660 0 91920660 T T T T T T T T T T T T C T T T T T T T
1 chr1_91921054 0 91921054 G G G G C G G G G G G G G G G G G G G G
1 chr1_91931208 0 91931208 A A A C A C A A C C C C C C C C C C C C
1 chr1_91936365 0 91936365 T T C T C T T T T T T T T T T T T T T T
1 chr1_91938559 0 91938559 G G G G G G G G G G G G C C G G G G G G
1 chr1_91943636 0 91943636 C T C C C C C C C C C C C C C C C C C C
1 chr1_91950860 0 91950860 C T T T T T C C T T T T T T T T T T T T
1 chr1_91951698 0 91951698 G G G G G G G G A A A A G G G G G G A A
1 chr1_91966314 0 91966314 T T T T T T T T T T T T T T A A T T T T
1 chr1_91966852 0 91966852 T T T T T T T T C C C C T T T T T T C C
1 chr1_91967694 0 91967694 G G G G G G G G G G G G C C G G G G G G
1 chr1_91970636 0 91970636 A A G G G G A A G G G G G G G G G G G G
1 chr1_91974551 0 91974551 C C C C C C T T C C C C C C C C C C C C
1 chr1_91975697 0 91975697 C C C C C C C C C T C T C C C C C C C C
1 chr1_91976139 0 91976139 G G A A G G G G G G G G G G G G G G A A
1 chr1_91976792 0 91976792 A A G G G G A A A G A G G G G G G G A A
1 chr1_91977323 0 91977323 C C C C C C T T C C C C C C C C C C C C
1 chr1_91983474 0 91983474 C C C C C C C C T T T T C C C C C C T T
1 chr1_91993744 0 91993744 C C C C C C T T C C C C C C C C C C C C
1 chr1_91994781 0 91994781 C C C C C C C C C C C C C C C C T T C C
1 chr1_92008809 0 92008809 T T T T T T T T C C C C T T T T T T C C
1 chr1_92011057 0 92011057 T T T T C T T T C C C C C C C C C C C C
1 chr1_92014331 0 92014331 G G A A A G G G A A A A A A A A A A A A
1 chr1_92018089 0 92018089 A A A A A A A A G G G G A A A A A A G G
1 chr1_92024654 0 92024654 C C C C C T C C C C C C C C C C C C C C
1 chr1_92026971 0 92026971 A A A A A A A A A A A A A A A A A G A A
1 chr1_92049639 0 92049639 A A A A A A A A G G G G A A A A A A G G
1 chr1_92051017 0 92051017 T T C C C C T T C C C C C C C C C C C C
1 chr1_92064534 0 92064534 G T T T T T T T T T T T T T T T T T T T
1 chr1_92073869 0 92073869 G G G G G G G G G G G G G G G G A A G G
1 chr1_92078212 0 92078212 T T T T T T C C T T T T T T T T T T T T
1 chr1_92086507 0 92086507 C C C C C C C C T T T T C C C C C C T T
1 chr1_92091723 0 92091723 T T T T T T T T C C C C T T T T T T C C
1 chr1_92093265 0 92093265 T T T T T T T T T T T T C T T T T T T T
1 chr1_92094670 0 92094670 A A A A A A A A A G A A A A A A A A A A
1 chr1_92098132 0 92098132 C C C C C C T T C C C C C C C C C C C C
1 chr1_92098534 0 92098534 G T G G G G G G G G G G G G G G G G G G
1 chr1_92099087 0 92099087 C C C C C C C C T T T T C C C C C C T T
1 chr1_92105235 0 92105235 G G A A A A G G G G G G G G G G G G G G
1 chr1_92106688 0 92106688 C C C C C C C C C C C C T T C C C C C C
1 chr1_92137559 0 92137559 G G G G G G G G G G G G A A A A A A G G
1 chr1_92140716 0 92140716 C C C T C C C C C C C C C C C C C C C C
1 chr1_92141443 0 92141443 C C G G C G C C C C C C C C C C C C C C
1 chr1_92145570 0 92145570 C C C C C C C C C C C C C T C C C C C C
1 chr1_92153537 0 92153537 G G A A A G G G G G G G G G G G G G G G
1 chr1_92154413 0 92154413 G G G G A G G G G G G G G G G G G G G G
1 chr1_92156004 0 92156004 G G G G G G G G A A A A G G G G G G A A
1 chr1_92157738 0 92157738 C C C C C T C C C C C C C C C C C C C C
1 chr1_92161010 0 92161010 G G G G G G T T G G G G G G G G G G G G
1 chr1_92168451 0 92168451 G G G G A G G G G G G G G G G G G G G G
1 chr1_92169904 0 92169904 C C C C C C C C C C C C A C C C C C C C
1 chr1_92175392 0 92175392 G G G G G G A A G G G G G G G G G G G G
1 chr1_92194040 0 92194040 G G G G G G G G G G G G G G G G A A G G
1 chr1_92201214 0 92201214 A C A A A A A A A A A A A A A A A A A A
1 chr1_92207162 0 92207162 T T T T T T T T T T T T T T T T G G T T
1 chr1_92209339 0 92209339 T T T T T T T T C C C C T T T T T T C C
1 chr1_92218490 0 92218490 T T C C C C T T T T T T T T T T T T T T
1 chr1_92218893 0 92218893 A A A A A A A A G G G G A A A A A A G G
1 chr1_92222896 0 92222896 C C T T T T C C C C C C C C C C C C C C
1 chr1_92224600 0 92224600 A A A A A G A A A A A A A A A A A A A A
1 chr1_92230514 0 92230514 A A A A A A A A A A A G A A A A A A A A
1 chr1_92233233 0 92233233 G G G G G G G G G G G G G G A A G G G G
1 chr1_92243898 0 92243898 C C C C C C C C G G G G C C C C C C G G
1 chr1_92246364 0 92246364 T T T T T T T T T T T T C T T T C C T T
1 chr1_92248061 0 92248061 A A A A A A A A G G G G A A A A A A G G
1 chr1_92251235 0 92251235 T T T T T T T T C C C C T T T T T T C C
1 chr1_92251862 0 92251862 G G G G G G G G T T T T G G G G G G T T
1 chr1_92257343 0 92257343 A A G G G G A A A A A A A A A A A A A A
1 chr1_92258005 0 92258005 G G G G G G G G G G G G G G A A G G G G
1 chr1_92259023 0 92259023 C C A A A A C C A A A A A A A A A A A A
1 chr1_92273699 0 92273699 T T T T T T T T T T T T G G G G G G T T
1 chr1_92277891 0 92277891 T T T T T T T T T T T T C C C C C C T T
1 chr1_92278061 0 92278061 G G A A A G G G G G G G G G G G G G G G
1 chr1_92282560 0 92282560 T T T T G T T T T T T T T T T T T T T T
1 chr1_92283487 0 92283487 C T C C C C C C C C C C C C C C C C C C
1 chr1_92283871 0 92283871 C C C C C C C C C C C C C C C C T T C C
1 chr1_92287802 0 92287802 G G G G G G G G G G G G G G A A G G G G
1 chr1_92293394 0 92293394 T T T T A T T T T T T T T T T T T T T T
1 chr1_92295069 0 92295069 T T C C C C T T C C C C C C C C C C C C
1 chr1_92298642 0 92298642 G G A A A A G G G G G G G G G G G G G G
1 chr1_92299421 0 92299421 T T T T T T T T C T C T T T T T T T T T
1 chr1_92301845 0 92301845 C C C C C C C C C C C C C T C C C C C C
1 chr1_92306456 0 92306456 G G G G G G A A G G G G G G G G G G G G
1 chr1_92308947 0 92308947 A A A A A A A A C C C C A A A A A A C C
1 chr1_92309065 0 92309065 C C C C C C C C C T C T C C C C C C C C
1 chr1_92310472 0 92310472 C C C C C C C C C C C C T T C C C C C C
1 chr1_92317003 0 92317003 T T T T T T T T C C C C T T T T T T C C
1 chr1_92319480 0 92319480 C C C C C C C C C T C T C C C C C C C C
1 chr1_92321213 0 92321213 T T T T T T T T C C C C C C C C C C C C
1 chr1_92321767 0 92321767 G G G G G G G G A G A G G G G G G G G G
1 chr1_92328652 0 92328652 A A A A A A A A A A A A A A A G A A A A
1 chr1_92332389 0 92332389 A A A A A A A A G G G G A A A A A A G G
1 chr1_92333834 0 92333834 G G G G G G A A G G G G G G G G G G G G
1 chr1_92339294 0 92339294 G G G G G G G G G G G G G G G G A G G G
1 chr1_92348046 0 92348046 C C C C C C C C C C C C T T T T T T C C
1 chr1_92348794 0 92348794 G G G G G G G G G G G G A G G G G G G G
1 chr1_92349557 0 92349557 G G G G G G G G G G G G G G G G C C G G
1 chr1_92354387 0 92354387 G G G G G G A A G G G G G G G G G G G G
1 chr1_92355481 0 92355481 C C C C C C C C C C C T C C C C C C C C
1 chr1_92364283 0 92364283 T T T T T T T T C C C C T T T T T T C C
1 chr1_92368217 0 92368217 T T T T T T T T T T T T T T T T C C T T
1 chr1_92376261 0 92376261 C C C C C T C C C C C C C C C C C C C C
1 chr1_92381688 0 92381688 C C T T T T C C C C C C C C C C C C C C
1 chr1_92388194 0 92388194 C C C C C C C C G G C C C C C C C C C C
1 chr1_92395137 0 92395137 A A G G G G G G G G G G G G G G G G G G
1 chr1_92397473 0 92397473 G G G G G G G G G G G G G G G G A G G G
1 chr1_92397530 0 92397530 C C C C C T C C C C C C C C C C C C C C
1 chr1_92398145 0 92398145 G G G G G G G G A A A A G G G G G G A A
1 chr1_92401849 0 92401849 C C C C C C C C T T T T C C C C C C T T
1 chr1_92406038 0 92406038 T T T T T T T T C C C C T T T T T T C C
1 chr1_92407346 0 92407346 A A A A A A A A G G G G A A A A A A G G
1 chr1_92407717 0 92407717 T T T T T T T T C C C C T T T T T T C C
1 chr1_92409980 0 92409980 A A A A A A A A A A A A A A A T A A A A
1 chr1_92411687 0 92411687 A A A A A A A A A A A A A T A A A A A A
1 chr1_92415234 0 92415234 T T T T T T T T C C C C T T T T T T C C
1 chr1_92423419 0 92423419 T T T T T T T T C C C C T T T T T T C C
1 chr1_92426945 0 92426945 T T T T T T C C T T T T T T T T T T T T
1 chr1_92431398 0 92431398 A A A A A A A A A A A A A C A A A A A A
1 chr1_92434106 0 92434106 C C C C C C C C C C C C C C C C T T C C
1 chr1_92439592 0 92439592 T T C C C C T T C C C C C C C C C C C C
1 chr1_92452073 0 92452073 G G A G A G G G G G G G G G G G G G G G
1 chr1_92459440 0 92459440 G G A G A G G G G G G G G G G G G G G G
1 chr1_92461589 0 92461589 C C C C C C C C A A A A C C C C C C A A
1 chr1_92464464 0 92464464 G G G G G G G G G G G G G G G G A A G G
1 chr1_92469077 0 92469077 T T C C C C C C C C C C C C C C C C C C
1 chr1_92481107 0 92481107 G G G G G G G G C C C C G G G G G G C C
1 chr1_92491773 0 92491773 C C C C C C C C C C C C C C C C T T C C
1 chr1_92507602 0 92507602 T T T T T T T T G G G T T T T T T T T T
1 chr1_92516393 0 92516393 T T T T T T T T C C C C C C C C C C C C
1 chr1_92518429 0 92518429 T T C C C C C C C C C C C C C C C C C C
1 chr1_92519224 0 92519224 A A A A A A A A A A A A A G A A A A A A
1 chr1_92521104 0 92521104 T T T T T T G G T T T T T T T T T T T T
1 chr1_92521872 0 92521872 A A A G A G A A A A A A A A A A A A A A
1 chr1_92524463 0 92524463 A A A A A A A A G G G G A A A A A A G G
1 chr1_92524786 0 92524786 T T T T T T T T C C C C T T T T T T C C
1 chr1_92525432 0 92525432 G G G G G G G G A A A A G G G G G G A A
1 chr1_92526807 0 92526807 G G G G G G G G A A A A G G G G G G A A
1 chr1_92527500 0 92527500 G G G G G G G G G G G G A G G G G G G G
1 chr1_92540334 0 92540334 G G A G A G G G G G G G G G G G G G G G
1 chr1_92541934 0 92541934 A A G G G G A A G G G G G G G G A A G G
1 chr1_92548857 0 92548857 C C C C C C C C C C C C T T T T T T C C
1 chr1_92556005 0 92556005 A A A A A A A A A A A A G G G G G G A A
1 chr1_92562170 0 92562170 A A A A A A A A T T T T A A A A A A T T
1 chr1_92562982 0 92562982 C C C C C C C C C C C C C C G G C C C C
1 chr1_92564871 0 92564871 G G G G G G G G G G A G G G G G G G G G
1 chr1_92572548 0 92572548 C C C C C C C C C C C C C C C C C T C C
1 chr1_92576223 0 92576223 G G G G G G G G G G A G G G G G G G G G
1 chr1_92577238 0 92577238 G G G G G G G G A A A A G G G G G G A A
1 chr1_92580828 0 92580828 A A A A A A A A A A A A G G G G A A A A
1 chr1_92586719 0 92586719 C C A C A C C C C C C C C C C C C C C C
1 chr1_92590712 0 92590712 G G G G G G G G G G G G G G A G G G G G
1 chr1_92612466 0 92612466 G G G G G G G G T T T T G G G G G G T T
1 chr1_92613619 0 92613619 A A A A A A A A C C C C A A A A A A C C
1 chr1_92615294 0 92615294 T T T T T T T T C C C C T T T T T T C C
1 chr1_92622318 0 92622318 A A A C A A A A A A A A A A A A A A A A
1 chr1_92626277 0 92626277 A A A A A A A A G G G G A A A A A A G G
1 chr1_92630735 0 92630735 G G T T T T G G G G G G G G G G G G G G
1 chr1_92634664 0 92634664 C C C C C C C C C C C C C C T T C C C C
1 chr1_92639519 0 92639519 C C C C C C C C C C C C C C C C C G C C
1 chr1_92642924 0 92642924 C C T T T T C C C C C C C C C C C C C C
1 chr1_92646620 0 92646620 G G T T T T G G T T T T T T T T T T T T
1 chr1_92646942 0 92646942 A A A A A A A A A A A G A A A A A A G G
1 chr1_92648197 0 92648197 G G G G G G G G A A A A G G G G G G A A
1 chr1_92655817 0 92655817 T T T T T T T T C C C C T T T T T T C C
1 chr1_92657273 0 92657273 A G G G G G G G G G G G G G G G G G G G
1 chr1_92662808 0 92662808 A A A A A A A A A A A A T T T T T T A A
1 chr1_92668988 0 92668988 C C C C C C G G C C C C C C C C C C C C
1 chr1_92673011 0 92673011 T T C C C T T T T T T T T T T T T T T T
1 chr1_92701110 0 92701110 T T T T T T T T A A A A T T T T T T A A
1 chr1_92704406 0 92704406 C C C C C C C C C C C C C T C C C C C C
1 chr1_92710789 0 92710789 C C C C C C C C G G G G C C C C C C G G
1 chr1_92720446 0 92720446 C C C C C C C C C C C C C T C C C C T T
1 chr1_92724753 0 92724753 G G G G G G G G G G G G A G G G G G G G
1 chr1_92724908 0 92724908 G G G G G G G G A A A A G G G G G G A A
1 chr1_92729045 0 92729045 A A A A A A A A G G G G A A A A A A G G
1 chr1_92736312 0 92736312 T T T T T T T T C C C C T T T T T T C C
1 chr1_92739903 0 92739903 T T C C C C T T C C C C C C C C C C C C
1 chr1_92745755 0 92745755 T T T T T T T T T T T T T T T T C T T T
1 chr1_92746312 0 92746312 A A A A A A A A G G G G G G G G G G G G
1 chr1_92764470 0 92764470 A A A A A A A A C C C C A A A A A A C C
1 chr1_92768284 0 92768284 A A A A A A A A G G G G A A A A A A G G
1 chr1_92772020 0 92772020 T T T T T T T T T T T T A T T T T T T T
1 chr1_92780315 0 92780315 G T G G G G G G G G G G G G G G G G G G
1 chr1_92781922 0 92781922 A A A A A A A A T T T T A A A A A A T T
1 chr1_92784477 0 92784477 C C C C C C C C G G G G G G G G G G G G
1 chr1_92788266 0 92788266 C T C C C C C C C C C C C C C C C C C C
1 chr1_92789499 0 92789499 C C C C C C C C A A A A C C C C C C A A
1 chr1_92792196 0 92792196 A A A A A A A A G G A A A A A A A A A A
1 chr1_92800102 0 92800102 C C C C C C C C A A A A C C C C C C A A
1 chr1_92810155 0 92810155 G G G G G G G G A A A A G G G G G G A A
1 chr1_92811298 0 92811298 C C C C C C C C C C C C C T C C C C C C
1 chr1_92817438 0 92817438 C C C C C C C C G G C G C C C C C C C C
1 chr1_92820556 0 92820556 A A A A A A A A C C A A A A A A A A A A
1 chr1_92822771 0 92822771 C C C C C C C C C C C C C C C C T T C C
1 chr1_92824870 0 92824870 G G G G G G G G G G G G G G A G G G G G
1 chr1_92826246 0 92826246 A A A A A A A A G G G G A A A A A A G G
1 chr1_92833800 0 92833800 G G A A A G G G G G G G G G G G G G G G
1 chr1_92834147 0 92834147 C C C C C C C C C C C C C G C C C C C C
1 chr1_92836630 0 92836630 A A A A A A A A A A A A A A A A G G A A
1 chr1_92845803 0 92845803 G G G G G G G G G G G G C G G G G G G G
1 chr1_92847844 0 92847844 C C T T T T T T T T T T T T T T T T T T
1 chr1_92849618 0 92849618 G G G G G G G G A A A A G G G G G G A A
1 chr1_92857669 0 92857669 C C C C C C C C C C C C C C T T C C C C
1 chr1_92859089 0 92859089 G G G G G G C C G G G G G G G G G G G G
1 chr1_92862899 0 92862899 G G A A A A G G G G G G G G G G G G G G
1 chr1_92867519 0 92867519 T T T T T T T T T T T T T T T T A A T T
1 chr1_92883150 0 92883150 G G G G G G G G A A A A G G G G G G A A
1 chr1_92885027 0 92885027 C C C C C C C C A A A A C C C C C C A A
1 chr1_92887240 0 92887240 T T T T T T T T T T T T T T T T C C T T
1 chr1_92890641 0 92890641 A C A A A A A A A A A A A A A A A A A A
1 chr1_92892631 0 92892631 T T C C C C T T C C C C C C C C C C C C
1 chr1_92893904 0 92893904 T T T T T T C C T T T T T T T T T T T T
1 chr1_92895797 0 92895797 G G A A A A G G A A A A A A A A A A A A
1 chr1_92919724 0 92919724 A A A A A A A A A A A A A A A G A A A A
1 chr1_92934182 0 92934182 A A A A A A A A A A A C A A A A A A A A
1 chr1_92934235 0 92934235 C C C C C C C C C C C C T T C C C C C C
1 chr1_92938198 0 92938198 G G G G G G G G A A A A G G G G G G A A
1 chr1_92944385 0 92944385 G G G G G G G G A A A A A G G G A A A A
1 chr1_92954475 0 92954475 A A A A A A A A G G G G A A A A A A G G
1 chr1_92954661 0 92954661 G G G G G G G G G G G G G G A G G G G G
1 chr1_92955740 0 92955740 G G G G A G G G G G G G G G G G G G G G
1 chr1_92961881 0 92961881 C C T T T T C C T T T T T T T T T T T T
1 chr1_92966791 0 92966791 C C C C C C C C C C C C C T C C C C C C
1 chr1_92967507 0 92967507 G G G G G G G G A A A A G G G G G G A A
1 chr1_92975081 0 92975081 G G G G G G G G G G G G G G A G G G G G
1 chr1_92982653 0 92982653 G G G G G G G G G G G G C G G G G G G G
1 chr1_92985879 0 92985879 G G G G G G G G A A A A G G G G G G A A
1 chr1_92986000 0 92986000 G G G G G G G G G G G G G G A G G G G G
1 chr1_92997672 0 92997672 A G G G G G G G G G G G G G G G G G G G
1 chr1_93001112 0 93001112 G G G G G G G G G G G G A G G G G G G G
1 chr1_93007888 0 93007888 T T T T T T T T T T T T C T T T T T T T
1 chr1_93014837 0 93014837 T T T T T T T T C C C C T T T T T T C C
1 chr1_93019495 0 93019495 C C C C C C C C T T T T C C C C C C T T
1 chr1_93020033 0 93020033 C C C C C C C C C C C C C T C C C C C C
1 chr1_93032758 0 93032758 C C C C C C C C C C C C C T C C C C C C
1 chr1_93046453 0 93046453 C C C T C T C C C C C C C C C C C C C C
1 chr1_93047277 0 93047277 C C C C C C T T C C C C C C C C C C C C
1 chr1_93050309 0 93050309 T T T T T T T T C C C C T T T T T T C C
1 chr1_93052108 0 93052108 T T T T T T C C T T T T T T T T T T T T
1 chr1_93056498 0 93056498 C C C C C C C C G G G G C C C C C C G G
1 chr1_93057179 0 93057179 G G G G G G G G G G G G G G G G T T G G
1 chr1_93060206 0 93060206 G G G G G G G G G G G G A A G G G G G G
1 chr1_93063971 0 93063971 C C C C C C C C T T T T C C C C C C T T
1 chr1_93064071 0 93064071 C C C C C C C C C C C C T T C C C C C C
1 chr1_93065331 0 93065331 G G G G G G G G G G G G G G A A G G G G
1 chr1_93069694 0 93069694 T T T T T T T T C C C C T T T T T T C C
1 chr1_93070893 0 93070893 C C C C C C C C T T T T C C C C C C T T
1 chr1_93074661 0 93074661 C C C C C C C C C C C C C C C T C C C C
1 chr1_93076718 0 93076718 C C C C C C C C C C C C C G C C C C C C
1 chr1_93088604 0 93088604 G G C C C C G G G G G G C C C C C C G G
1 chr1_93089398 0 93089398 A A G G G G A A G G G G G G G G G G G G
1 chr1_93090734 0 93090734 C C C C C C C C C C C C C C C T C C C C
1 chr1_93105361 0 93105361 T T G G T T T T T T T T T T T T T T T T
1 chr1_93108379 0 93108379 C C C C C C C C T T T T C C C C C C T T
1 chr1_93133297 0 93133297 G G G G G G G G G G G G A G G G G G G G
1 chr1_93147702 0 93147702 C T C C C C T T C C C C C C C C C C C C
1 chr1_93163199 0 93163199 A C A A A A A A A A A A A A A A A A A A
1 chr1_93167117 0 93167117 T T C C C C T T T T T T T T T T T T T T
1 chr1_93169084 0 93169084 C C T T T T C C C C C C T T T T T T C C
1 chr1_93176905 0 93176905 T T T T T T T T T T T T C T T T T T T T
1 chr1_93178326 0 93178326 G G G G G T G G G G G G G G G G G G G G
1 chr1_93184277 0 93184277 C C C C C C C C G G G G C C C C C C G G
1 chr1_93188105 0 93188105 C C C C C C C C C C C T C C C C C C C C
1 chr1_93188975 0 93188975 T T T T T T T T C C C C T T T T T T C C
1 chr1_93189241 0 93189241 C C C C C C C C C C C C C C C C C T C C
1 chr1_93195359 0 93195359 T T C C C C T T C C C C C C C C C C C C
1 chr1_93197527 0 93197527 C C C C A C C C C C C C C C C C C C C C
1 chr1_93204243 0 93204243 G G G G G G G G G G G G G G G G A A G G
1 chr1_93210038 0 93210038 C C C T C C C C C C C C C C C C C C C C
1 chr1_93212181 0 93212181 C C C C C C C C T T T T C C C C C C T T
1 chr1_93212629 0 93212629 C C C C C C C C C C C C C C C C A A C C
1 chr1_93215784 0 93215784 G G G G G G G G G G G G C G G G C C G G
1 chr1_93218865 0 93218865 C C C C C C C C A A A A C C C C C C A A
1 chr1_93225090 0 93225090 C C C C C C C C C C C C C T C C C C C C
1 chr1_93228881 0 93228881 C C C C C C C C T T T T C C C C C C T T
1 chr1_93230194 0 93230194 A A A A A A A A G G G G A A A A A A G G
1 chr1_93244930 0 93244930 G G G G G G A A G G G G G G G G G G G G
1 chr1_93247485 0 93247485 A A A A A A A A A A A A A G A A A A A A
1 chr1_93255316 0 93255316 G G G G A G G G A G G G G G G G G G A A
1 chr1_93256279 0 93256279 G G T T G T G G G G G G G G G G G G G G
1 chr1_93257051 0 93257051 A G G G G G G G G G G G G G G G G G G G
1 chr1_93260495 0 93260495 G G G G G G G G G G G G A A G G G G G G
1 chr1_93262410 0 93262410 A A A A A A A A A G A G A A A A A A A A
1 chr1_93277895 0 93277895 A A A A A A A A G G G G A A A A A A G G
1 chr1_93293107 0 93293107 A A A A A A A A T T T T A A A A A A T T
1 chr1_93295533 0 93295533 C C C C C C C C G G G G C C C C C C G G
1 chr1_93303428 0 93303428 C T C C C C C C T T T T C C C C C C T T
1 chr1_93305374 0 93305374 G G C G C G G G G G G G G G G G G G G G
1 chr1_93306192 0 93306192 G G G G G G G G T T T T G G G G G G T T
1 chr1_93307667 0 93307667 C C C C C C C C T T T T C C C C C C T T
1 chr1_93307781 0 93307781 G G A A A A G G G G G G G G G G G G G G
1 chr1_93308167 0 93308167 C C C C C T C C C C C C C C C C C C C C
1 chr1_93309299 0 93309299 G G G G G G G G G G G G G G G G A A G G
1 chr1_93314521 0 93314521 C C C C C C C C C C C C C C C G C C C C
1 chr1_93319168 0 93319168 C C C C C C C C C C C G C C C C C C C C
1 chr1_93320632 0 93320632 C C C C C C C C C C C T C C C C C C C C
1 chr1_93324924 0 93324924 C C A A A A C C C C C C C C C C C C C C
1 chr1_93332465 0 93332465 A A A A A A A A G G G G A A A A A A G G
1 chr1_93332563 0 93332563 C C C C C C C C C C C C C C T T C C C C
1 chr1_93336353 0 93336353 T T C T T T T T T T T T T T T T T T T T
1 chr1_93336493 0 93336493 A A A A A A A A A A A T A A A A A A A A
1 chr1_93339591 0 93339591 G G G G G G G G G G A G G G G G G G G G
1 chr1_93344055 0 93344055 C C C T C T C C C C C C C C C C C C C C
1 chr1_93355978 0 93355978 C C C C C C C C T T T T C C C C C C T T
1 chr1_93366143 0 93366143 C C C T T T C C C C C C C C C C C C C C
1 chr1_93370212 0 93370212 A A A A A A A A G G G G G G G G G G G G
1 chr1_93371072 0 93371072 C C C C C C C C C C C C A C C C C C C C
1 chr1_93386517 0 93386517 C C C C C C C C T T T T T T T T T T T T
1 chr1_93391578 0 93391578 C C C C C T C C T T T T C C C C C C T T
1 chr1_93392863 0 93392863 A A A A A A A A A A A A A C A A A A A A
1 chr1_93395820 0 93395820 C C C C C C C C C C C C C C T T C C C C
1 chr1_93397247 0 93397247 C C C C C C C C C T C C C C C C C C C C
1 chr1_93397283 0 93397283 G G G G G G G G A G G G G G G G G G G G
1 chr1_93402593 0 93402593 T T T T T T T T C T T T T T T T T T T T
1 chr1_93404040 0 93404040 C C C C C C C C C T T T C C C C C C T T
1 chr1_93405916 0 93405916 C C C C C C C C T T T T C C C C C C T T
1 chr1_93411017 0 93411017 G G G G G G G G A A A A G G G G G G A A
1 chr1_93413136 0 93413136 C C C C C C C C T T C T C T C C C C T T
1 chr1_93413533 0 93413533 A A A A A A A A G G G G A A A A A A G G
1 chr1_93415288 0 93415288 A A A A A A A A G G G G A A A A A A G G
1 chr1_93416573 0 93416573 T T C C C C T T C C C C C C C C C C C C
1 chr1_93431245 0 93431245 C C C C C C C C C C C T C C C C C C C C
1 chr1_93435337 0 93435337 A A A A A A A A A A A A A G G G G G A A
1 chr1_93436012 0 93436012 C C C C C C C C G G G G C C C C C C G G
1 chr1_93441380 0 93441380 C C C C C C C C C C C C C C T T C C C C
1 chr1_93444499 0 93444499 T T T T T T T T G G G G T T T T T T G G
1 chr1_93446249 0 93446249 G G G G G G C C G G G G G G G G G G G G
1 chr1_93452274 0 93452274 G G G G G G G G A A A G G G G G G G A A
1 chr1_93458583 0 93458583 T T C C C C T T C C C C C C C C C C C C
1 chr1_93459119 0 93459119 C C G G G G C C G G G G G G G G G G G G
1 chr1_93459332 0 93459332 C C C C C C C C C C C C T T C C C C C C
1 chr1_93459582 0 93459582 G G G G A G G G G G G G G G G G G G G G
1 chr1_93460835 0 93460835 A A A A A A A A G G G G A A A A A A G G
1 chr1_93461099 0 93461099 T T T T T T G G T T T T T T T T T T T T
1 chr1_93461519 0 93461519 C C C C C C C C C C C C C T C C C C C C
1 chr1_93461563 0 93461563 C C C C C C C C T T T T C C C C C C T T
1 chr1_93462951 0 93462951 G G G G G G G G G G G G G G T T G G G G
1 chr1_93464402 0 93464402 G G G G A G G G G G G G G G G G A A G G
1 chr1_93482847 0 93482847 C C C C C C C C C T C T C C C C C C C C
1 chr1_93483417 0 93483417 C C C C C C C C C C C T C C C C C C C C
1 chr1_93484593 0 93484593 G G G G G G G G A A A A G G G G G G A A
1 chr1_93490131 0 93490131 C C C C C C C C C C C C C T C C C C C C
1 chr1_93493799 0 93493799 C C T T T T C C T T T T T T T T T T T T
1 chr1_93497337 0 93497337 A A A A A A A A G G G G A A A A A A G G
1 chr1_93500054 0 93500054 A A A A A A A A G G G G A A A A A A G G
1 chr1_93501277 0 93501277 A A A A A A A A G G G G A A A A A A G G
1 chr1_93504579 0 93504579 A A G G G G A A A A A A A A A A A A A A
1 chr1_93508202 0 93508202 C C C C C C C C C C C T C C C C C C T T
1 chr1_93508841 0 93508841 G G G G G G G G A G G G G G G G G G G G
1 chr1_93558933 0 93558933 G G G G G G G G C C C C G G G G G G C C
1 chr1_93561739 0 93561739 A A A A A C A A A A A A A A A A A A A A
1 chr1_93566799 0 93566799 G G G G G G G G G G G G G G C G G G G G
1 chr1_93569360 0 93569360 T T T T T T T T A T T T T T T T T T T T
1 chr1_93571209 0 93571209 G G G G G G G G A A A A G G G G G G A A
1 chr1_93580968 0 93580968 C C A C A C C C C C C C A C A C A C C C
1 chr1_93586306 0 93586306 C C C T C T C C C C C C C C C C C C C C
1 chr1_93586584 0 93586584 G G G G G G A A G G G G G G G G G G G G
1 chr1_93587336 0 93587336 C C C C C C C C C C C C C C C C C T C C
1 chr1_93587864 0 93587864 C G C C C C C C C C C C C C C C C C C C
1 chr1_93589821 0 93589821 C C C C C C C C C C C C C T C C C C C C
1 chr1_93592250 0 93592250 C C C C C C C C T T C T C C C C C C T T
1 chr1_93592697 0 93592697 C C C C C C C T C C C C C C C C C C C C
1 chr1_93594908 0 93594908 C C C C C T C C C C C C C C C C C C C C
1 chr1_93595612 0 93595612 G G G G G G G G C G G G G G G G G G G G
1 chr1_93595845 0 93595845 G G G G A G G G G G G G G G G G G G G G
1 chr1_93597835 0 93597835 T T T T T T T T C C C C T T T T T T C C
1 chr1_93600893 0 93600893 A A A A A A A A A T A T A A A A A A T T
1 chr1_93606077 0 93606077 G G G T G G G G G G G G G G G T T T G G
1 chr1_93606312 0 93606312 C C C C C C C C C T C C C C C C C C C C
1 chr1_93615003 0 93615003 G G G G C G G G G G G G G G G G G G G G
1 chr1_93620131 0 93620131 G G G G G G G G G G G G G G A G G G G G
1 chr1_93623626 0 93623626 C C C C C C C C A A A A C C C C C C A A
1 chr1_93655526 0 93655526 C C C C C C C C T T T T C C C C C C T T
1 chr1_93655835 0 93655835 A A C C C C A A C C C C C C C C C C C C
1 chr1_93657347 0 93657347 G G G G G G G G G G G G G T G G G G G G
1 chr1_93658095 0 93658095 C C C C C C C C C C C C C C C C T T C C
1 chr1_93662737 0 93662737 A A G G G G A A G G G G G G G G G G G G
1 chr1_93663818 0 93663818 G G G G A G G G G G G G G G G G G G G G
1 chr1_93666684 0 93666684 A A A A A A A A G G G G A A A A A A G G
1 chr1_93669770 0 93669770 C C C C C C C C C C T T C C C C C C C C
1 chr1_93673484 0 93673484 T T T T T T T T C C C C T T T T T T C C
1 chr1_93686512 0 93686512 G G G G G G G G G G A A G G G G G G G G
1 chr1_93689358 0 93689358 A A G G G G G G G G G G G G G G G G G G
1 chr1_93691945 0 93691945 T T T T T T T T C C C C T T T T T T C C
1 chr1_93694816 0 93694816 C C C C A C C C C C C C C C C C C C C C
1 chr1_93695930 0 93695930 C C C T T T C C T T T T T T T T T T T T
1 chr1_93700674 0 93700674 T T T T C T T T T T T T T T T T T T T T
1 chr1_93707144 0 93707144 T T T T T T T T T T T T T T A T T T T T
1 chr1_93709872 0 93709872 A A A G A A A A A A A A A A A A A A A A
1 chr1_93710903 0 93710903 G G A A A A A A A A A A A A A A A A A A
1 chr1_93713525 0 93713525 G G G G G G G G A A A A G G G G G G A A
1 chr1_93714898 0 93714898 G G G G A G G G G G G G G G G G G G G G
1 chr1_93716228 0 93716228 G G G G G G G G A A A A G G G G G G A A
1 chr1_93716625 0 93716625 G G G G G G G G G G G G G G G G A A G G
1 chr1_93717858 0 93717858 G G G G G G G G G G G G G G G G C C G G
1 chr1_93719138 0 93719138 C C C C C C C C C C G G C C C C C C C C
1 chr1_93722472 0 93722472 T T C C C T T T T T T T T T T T T T T T
1 chr1_93725604 0 93725604 G G A A A G G G G G G G G G G G G G G G
1 chr1_93733788 0 93733788 A A A A A A A A G G G G A A A A A A G G
1 chr1_93738786 0 93738786 T T T T T T T T C T T T T T T T T T T T
1 chr1_93745701 0 93745701 C C C C C C C C C C C C C C C C T T C C
1 chr1_93747186 0 93747186 T T T T T T T T C C C C T T T T T T C C
1 chr1_93749541 0 93749541 C C C C C C C C C C C C T T T T T T C C
1 chr1_93753497 0 93753497 T T A A A A T T A A A A A A A A A A A A
1 chr1_93754021 0 93754021 C C C C C C C C C C C C C C C T C C C C
1 chr1_93755772 0 93755772 T T T T T T T T G G G G T T T T T T G G
1 chr1_93758552 0 93758552 A A A A A A A A G G G G A A A A A A G G
1 chr1_93759849 0 93759849 T T C C C C C C C C C C C C C C C C C C
1 chr1_93760013 0 93760013 C C C C C C T T C C C C C C C C C C C C
1 chr1_93760592 0 93760592 T T T T T T T T C C C C T T T T T T C C
1 chr1_93761849 0 93761849 C C C C C C C C C C C C C G C C C C C C
1 chr1_93763659 0 93763659 T T T T T T T T C C C C T T T T T T C C
1 chr1_93766018 0 93766018 G G G G A G G G G G G G G G G G G G G G
1 chr1_93770127 0 93770127 C C C C C C C C T T T T C C C C C C T T
1 chr1_93774729 0 93774729 T T T T T T T T C C C C T T T T T T C C
1 chr1_93782610 0 93782610 C C C C C C C C C C C T C C C C C C C C
1 chr1_93795516 0 93795516 G G T T G T G G G G G G G G G G G G G G
1 chr1_93798553 0 93798553 C C C C C C C C T T T T C C C C C C T T
1 chr1_93798959 0 93798959 G G G G G G G G A G G G G G G G G G G G
1 chr1_93800758 0 93800758 T T T T T T T T T T T T G T T T T T T T
1 chr1_93804513 0 93804513 G G G G G G G G A A A A G G G G G G A A
1 chr1_93812106 0 93812106 G G G G A G G G G G G G G G G G G G G G
1 chr1_93829750 0 93829750 T T G G G G T T T T T T G G G G G G T T
1 chr1_93830293 0 93830293 A A A A A A A A A A A A A G A A A A A A
1 chr1_93830572 0 93830572 A A A A A A A A T T T T A A A A A A T T
1 chr1_93831840 0 93831840 A A A A A A A A C C C C A A A A A A C C
1 chr1_93832303 0 93832303 T T T T T T T T C C C C T T T T T T C C
1 chr1_93832863 0 93832863 A A A A A A A A A A A A A G G G G G A A
1 chr1_93835548 0 93835548 C C C C C C C C C C C C C C C T C C C C
1 chr1_93839125 0 93839125 C C C C C C C C T T T T C C C C C C T T
1 chr1_93840208 0 93840208 A A A A A A A A A A A A A G A A A A A A
1 chr1_93840944 0 93840944 T T C C C T T T C C C C C C C C C C C C
1 chr1_93843778 0 93843778 G G G G A G G G G G G G G G G G G G G G
1 chr1_93845585 0 93845585 A A A A A A A A G G G G A A A A A A G G
1 chr1_93862104 0 93862104 G G A G G G G G G G G G G G G G G G G G
1 chr1_93868732 0 93868732 G G A A G G G G G G G G G G G G G G G G
1 chr1_93870985 0 93870985 C C C C C C C C T T T T C C C C C C T T
1 chr1_93879623 0 93879623 G G G G A A G G G G G G G G G G G G G G
1 chr1_93882602 0 93882602 T T T T T T T T C C C C T T T T T T C C
1 chr1_93887394 0 93887394 G G G G G G G G A A A A G G G G G G A A
1 chr1_93892411 0 93892411 A G G G G G G G G G G G G G G G G G G G
1 chr1_93894125 0 93894125 A A G G G G G G G G G G G G G G G G G G
1 chr1_93895329 0 93895329 G G C G G G G G G G G G G G G G G G G G
1 chr1_93895958 0 93895958 T T T T T T T T T T T T C C T T T T T T
1 chr1_93896940 0 93896940 C C C C C C C C C C C C C C C C C T C C
1 chr1_93897692 0 93897692 C C C C C T C C C C C C C C C C C C C C
1 chr1_93900574 0 93900574 A A A A A A A A A A A A A G A A A A A A
1 chr1_93911657 0 93911657 C C T T C T C C C C C C C C C C C C C C
1 chr1_93912817 0 93912817 C C C C C C C C T T T T C C C C C C T T
1 chr1_93914152 0 93914152 G G G G G G G G T T T T G G G G G G T T
1 chr1_93920916 0 93920916 C C C C C C C C T T T T C C C C C C T T
1 chr1_93932369 0 93932369 C C T T T T C C C C C C C C C C C C C C
1 chr1_93935577 0 93935577 A A A A A A A A A A A A G G G G G G A A
1 chr1_93939360 0 93939360 A A G G G G A A G G G G G G G G G G G G
1 chr1_93940829 0 93940829 C C C C C C C C A A A A C C C C C C A A
1 chr1_93944219 0 93944219 G G G G G G G G G G G G G G C C C C G G
1 chr1_93946285 0 93946285 G G A A A A G G G G G G G G G G G G G G
1 chr1_93947354 0 93947354 T T T T T T T T C C C C T T T T T T C C
1 chr1_93951941 0 93951941 T T T T T T T T C C C C T T T T T T C C
1 chr1_93953683 0 93953683 G G A A G G G G G G G G G G G G G G G G
1 chr1_93954459 0 93954459 A A G G G G A A G G G G G G G G G G G G
1 chr1_93956771 0 93956771 G G G G G G G G G G G G G G G G C C G G
1 chr1_93959705 0 93959705 T T T T T T T T C C C C T T T T T T C C
1 chr1_93960796 0 93960796 A A A A A A A A A A A A A A A A G G A A
1 chr1_93960831 0 93960831 C C C C C T C C C C C C C C C C C C C C
1 chr1_93962435 0 93962435 G G A A A A G G G G G G G G G G G G G G
1 chr1_93963580 0 93963580 A G G G G G G G G G G G G G G G G G G G
1 chr1_93966224 0 93966224 G G A A A A G G G G G G G G G G G G G G
1 chr1_93967672 0 93967672 A A G G G G A A G G G G G G G G G G G G
1 chr1_93971951 0 93971951 C C C C C C C C C C C C C G C C C C C C
1 chr1_93974111 0 93974111 C C T T T T C C C C C C C C C C C C C C
1 chr1_93979372 0 93979372 G G G G G G G G G G G G A G A A G G G G
1 chr1_93983308 0 93983308 C G G G G G G G G G G G G G G G G G G G
1 chr1_93987998 0 93987998 A A G G G G A A A A A A A A A A A A A A
1 chr1_93989296 0 93989296 C C C C C C C C C C C C C C C C T T C C
1 chr1_93991773 0 93991773 T T T T T T T T T T T T T T C C T T T T
1 chr1_93995997 0 93995997 G G G G G G G G G G G G G G G G A A G G
1 chr1_94008009 0 94008009 C C C C C C C C C C C C C C T T C C C C
1 chr1_94008405 0 94008405 C C G G G G C C C C C C C C C C C C C C
1 chr1_94008416 0 94008416 C C T T T T C C C C C C C C C C C C C C
1 chr1_94008511 0 94008511 G G G G G G G G G G G G A G G G G G G G
1 chr1_94009902 0 94009902 G G G G G G A A G G G G G G G G G G G G
1 chr1_94010157 0 94010157 T T C T T T T T T T T T T T T T T T T T
1 chr1_94020756 0 94020756 C C C C C C C C G G G G C C C C C C G G
1 chr1_94028832 0 94028832 G G G G G G G G C C C C G G G G G G C C
1 chr1_94033128 0 94033128 C C C C C C C C C C C C C C C C G G C C
1 chr1_94039630 0 94039630 G G G G G G G G G G A G G G G G G G G G
1 chr1_94042311 0 94042311 A A A A A A A A A G A A A A A A A A A A
1 chr1_94044792 0 94044792 T T T T T T T T C C C C T T T T T T C C
1 chr1_94050773 0 94050773 G G G G G G G G G G A G G G G G G G G G
1 chr1_94056335 0 94056335 G G G G G G G G G G G G G G G G T T G G
1 chr1_94056820 0 94056820 A A A A A A A A G G G G A A A A A A G G
1 chr1_94063483 0 94063483 G G G G A G G G G G G G G G G G G G G G
1 chr1_94076148 0 94076148 C C C C C C C C T T T T C C C C C C T T
1 chr1_94090537 0 94090537 G G G G G G G G G G G G G G G G C C G G
1 chr1_94094592 0 94094592 T T T T C T T T T T T T T T T T T T T T
1 chr1_94096613 0 94096613 G G A A A A G G A A A A A A A A A A A A
1 chr1_94096646 0 94096646 T T C C T T T T T T T T T T T T T T T T
1 chr1_94105284 0 94105284 G G G G G G G G A A A A G G G G G G A A
1 chr1_94108614 0 94108614 G G C C C G G G G G G G G G G G G G G G
1 chr1_94108694 0 94108694 A A A A A A A A G G G G A A A A A A G G
1 chr1_94113185 0 94113185 T T T T T T T T C C C C T T T T T T C C
1 chr1_94114943 0 94114943 G G C C C C G G C C C C C C C C C C C C
1 chr1_94116645 0 94116645 A A A A A A A A G G G G A A A A A A G G
1 chr1_94118966 0 94118966 G G G G G G G G A A A A G G G G G G A A
1 chr1_94120988 0 94120988 G G G G G G T T G G G G G G G G G G G G
1 chr1_94127094 0 94127094 G G G G A G G G G G G G G G G G G G G G
1 chr1_94139966 0 94139966 T T C C C C T T T T T T T T T T T T T T
1 chr1_94143876 0 94143876 C T C C C C C C C C C C C C C C C C C C
1 chr1_94146644 0 94146644 A A A A A A A A A A A A G G G G G G A A
1 chr1_94150343 0 94150343 G G G G G G G G G T G G G G G G G G T T
1 chr1_94151933 0 94151933 C C C C C C C C C C C C C C C T C C C C
1 chr1_94154497 0 94154497 A A A A A A A A A G A A A A A A A A A A
1 chr1_94164147 0 94164147 C C C C C C G G C C C C C C C C C C C C
1 chr1_94164847 0 94164847 C C C C C C C C C C C C C T C C C C C C
1 chr1_94165286 0 94165286 C C C C C C C C T T T T C C C C C C T T
1 chr1_94182439 0 94182439 T T G G G G T T G G G G T T T T T T G G
1 chr1_94182830 0 94182830 C C T T C T C C C C C C C C C C C C C C
1 chr1_94185466 0 94185466 G G G G G G G G G G G G A G G G G G G G
1 chr1_94192819 0 94192819 T T T T T T T T C C C C T T T T T T C C
1 chr1_94197972 0 94197972 T T T T T T T T C T C T T T T T T T C C
1 chr1_94201281 0 94201281 T T T T T T T T C C C C T T T T T T C C
1 chr1_94202451 0 94202451 T T T T T T T T T T T T A T T T T T T T
1 chr1_94206144 0 94206144 G G G G G G G G G G A G G G G G G G G G
1 chr1_94214177 0 94214177 C C C C C C C C C C C C A C C C C C C C
1 chr1_94220021 0 94220021 G G G G G G G G A A A A G G G G G G A A
1 chr1_94222120 0 94222120 G G G G A G G G G G G G G G G G G G G G
1 chr1_94225580 0 94225580 G G G G G G G G A A A A G G G G G G G G
1 chr1_94229895 0 94229895 C C C C C C C C C C C C C C T T C C C C
1 chr1_94232566 0 94232566 C C C C C C C C C T C T C C C C C C C C
1 chr1_94235567 0 94235567 C C T T C C C C C C C C C C C C C C C C
1 chr1_94242384 0 94242384 T T T T T T T T C C C C T T T T T T C C
1 chr1_94242700 0 94242700 T T T T T T T T C C C C T T T T T T C C
1 chr1_94251989 0 94251989 C C C C C C C C C C C C C C A A C C C C
1 chr1_94257373 0 94257373 T T T T T T T T C C C C T T T T T T C C
1 chr1_94260825 0 94260825 G G G G G G G G G G G G G G G T G G G G
1 chr1_94263030 0 94263030 A A A A A A A A A A A A A A G G A A A A
1 chr1_94264993 0 94264993 G G G G G G G G G G G G G G G G C G G G
1 chr1_94265322 0 94265322 C C T T C T C C C C C C C C C C C C C C
1 chr1_94269187 0 94269187 C C T T C T C C T T T T C C C C C C T T
1 chr1_94270710 0 94270710 T T T T A T T T T T T T T T T T T T T T
1 chr1_94271496 0 94271496 T T T T T T T T T T T T T T C T T T T T
1 chr1_94287237 0 94287237 A A G G G G A A G G G G G G G G G G A A
1 chr1_94287591 0 94287591 G G G G G G G G G G G G G G A G G G G G
1 chr1_94289184 0 94289184 C C C C C C C C C C C C T T C C C C C C
1 chr1_94289492 0 94289492 A A A A A A A A A A A A G G A A A A A A
1 chr1_94300126 0 94300126 G G G G G G G G C C C C G G G G G G C C
1 chr1_94300774 0 94300774 C C C C A C C C C C C C C C C C C C C C
1 chr1_94305027 0 94305027 T T C C C C T T T T T T T T T T T T T T
1 chr1_94309468 0 94309468 C C C C C C C C C T C C C C C C C C T T
1 chr1_94315745 0 94315745 A A A A A A A A G G G G A A A A A A G G
1 chr1_94321300 0 94321300 C C T T C C C C C C C C C C C C C C C C
1 chr1_94322267 0 94322267 G G G G G G G G G G G G G G G G A A G G
1 chr1_94328686 0 94328686 C C C C C C C C C C C C C C C C T T C C
1 chr1_94333329 0 94333329 A A A A A G A A A A A A A A A A A A A A
1 chr1_94334675 0 94334675 C C C C C C C C T T T T C C C C C C T T
1 chr1_94346603 0 94346603 G G G G C G G G G G G G G G G G G G G G
1 chr1_94346892 0 94346892 C C C C C C C C C C C C A C C C C C C C
1 chr1_94347393 0 94347393 C C C C C T C C C C C C C C C C C C C C
1 chr1_94348207 0 94348207 A A G G A A A A A A A A A A A A A A A A
1 chr1_94350295 0 94350295 T T T T T T T T C T T T T T T T T T T T
1 chr1_94352016 0 94352016 G G A G G G G G G G G G G G G G G G G G
1 chr1_94354080 0 94354080 G G G G G G G G G G G G G G G G A G G G
1 chr1_94363085 0 94363085 C C C C C C C C C T C T C C C C C C T T
1 chr1_94363795 0 94363795 T T T T T T T T C C C C C C C C C C C C
1 chr1_94364942 0 94364942 T T T T T T T T C C C C T T T T T T C C
1 chr1_94365809 0 94365809 C C C C C C T T C C C C C C C C C C C C
1 chr1_94370927 0 94370927 A A A A A A A A G G G G A A A A A A G G
1 chr1_94382835 0 94382835 G G A A G G G G G G G G G G G G G G G G
1 chr1_94389250 0 94389250 G G G G G G G G T T T T G G G G G G T T
1 chr1_94391095 0 94391095 C C C C C C C C C C C C C C C T C C C C
1 chr1_94393854 0 94393854 C C C C C C C C T T T T C C C C C C T T
1 chr1_94394163 0 94394163 T T T T T T T T C C C C T T T T T T C C
1 chr1_94394323 0 94394323 G G G G G G G G G G G G A G G G G G G G
1 chr1_94398758 0 94398758 C C C C C C C C G G G G C C C C C C G G
1 chr1_94401862 0 94401862 A A G G A G A A G G G G G G G G G G G G
1 chr1_94402555 0 94402555 T T T T T T T T C C C C T T T T T T C C
1 chr1_94405201 0 94405201 C C C C C C C C T T T T C C C C C C T T
1 chr1_94405679 0 94405679 G G G G G G G G G G G G G G A G G G G G
1 chr1_94410974 0 94410974 C C C C C C C C T T T T C C C C C C T T
1 chr1_94410990 0 94410990 C C C C C C C C T T T T C C C C C C T T
1 chr1_94411217 0 94411217 C C C C C C C C C T T T C C C C C C T T
1 chr1_94411746 0 94411746 G G G G G G G G A A A A G G G G G G A A
1 chr1_94411958 0 94411958 A A A A A A A A C C C C A A A A A A C C
1 chr1_94412343 0 94412343 A A A A A A A A G G G G A A A A A A G G
1 chr1_94424882 0 94424882 A A A A A A A A C C C C A A A A A A C C
1 chr1_94433102 0 94433102 A A A A A A A A A A A A G G A A G G A A
1 chr1_94433534 0 94433534 G G G G G G G G A A A A G G G G G G A A
1 chr1_94441847 0 94441847 G G G G G G G G A A A A G G G G G G A A
1 chr1_94446185 0 94446185 G G G G G G G G G G G G A G G G G G G G
1 chr1_94447013 0 94447013 G G G G G T G G G G G G G G G G G G G G
1 chr1_94451892 0 94451892 C C C C C C C C T T C T C C C C C C C C
1 chr1_94452835 0 94452835 C C C C C C C C C C C C C C C C T T C C
1 chr1_94453531 0 94453531 T T C C T T T T C C C C C C C C C C C C
1 chr1_94457998 0 94457998 G G G G G G G G G G G G A G G G G G G G
1 chr1_94468502 0 94468502 G G G G G G G G A A A G G G G G G G A A
1 chr1_94470050 0 94470050 T T G T G T T T T T T T T T T T T T T T
1 chr1_94470802 0 94470802 A A A A A G A A A A A A A A A A A A A A
1 chr1_94472244 0 94472244 G G G G G G G G T T T T G G G G G G T T
1 chr1_94474517 0 94474517 T T T T T T T T G G G G T T T T T T G G
1 chr1_94477621 0 94477621 C C C C C C C C A A A C C C C C C C C C
1 chr1_94478707 0 94478707 T T T T T T T T C C C T T T T T T T T T
1 chr1_94482376 0 94482376 C C C C C T C C C C C C C C C C C C C C
1 chr1_94483145 0 94483145 T T T T T T T T C C C C T T T T T T C C
1 chr1_94484048 0 94484048 T T T T T T T T C C C C T T T T T T C C
1 chr1_94486814 0 94486814 G G G G A G G G G G G G G G G G G G G G
1 chr1_94487247 0 94487247 C C C C C C C C C C C T C C C C C C C C
1 chr1_94489109 0 94489109 G G G G A G G G G G G G G G G G G G G G
1 chr1_94490430 0 94490430 T T T T T T T T C C C C T T T T T T C C
1 chr1_94492533 0 94492533 C C C C C T C C C C C C C C C C C C C C
1 chr1_94500051 0 94500051 C C T T C C C C C C C C C C C C C C C C
1 chr1_94501823 0 94501823 G G G G G G G G G G C G G G G G G G C C
1 chr1_94502291 0 94502291 T T T T T T T T C C C C T T T T T T C C
1 chr1_94502465 0 94502465 A A A A A A A A G G G G A A A A A A G G
1 chr1_94505467 0 94505467 G G G G A G G G G G G G G G G G G G G G
1 chr1_94512808 0 94512808 G G G G G G G G A A A A G G A G G G A A
1 chr1_94515544 0 94515544 G G G G G G C C G G G G G G G G G G G G
1 chr1_94520824 0 94520824 T T T T C T T T T T T T T T T T T T T T
1 chr1_94522610 0 94522610 G G G G G G G G C C C C G G G G G G C C
1 chr1_94524090 0 94524090 T T T T T T T T C C C C T T T T T T C C
1 chr1_94524811 0 94524811 C C C C C C T T C C C C C C C C C C C C
1 chr1_94528773 0 94528773 G G G G G G G G G G G G G G A G G G G G
1 chr1_94528890 0 94528890 C C C C C C T T C C C C C C C C C C T T
1 chr1_94530699 0 94530699 G G G G G G G G G G G G A A G G G G G G
1 chr1_94538562 0 94538562 C C C C C C C C C C C C C C C C T T C C
1 chr1_94542547 0 94542547 C C C C C C C C T T T T C C C C C C T T
1 chr1_94543286 0 94543286 T T T T T T T T C C C C T T T T T T C C
1 chr1_94546470 0 94546470 G G G G G G G G A A A A G G G G G G A A
1 chr1_94548482 0 94548482 T T T T T T T T G G G G T T T T T T G G
1 chr1_94549808 0 94549808 A A A A A A A A G G G G A A A A A A G G
1 chr1_94551400 0 94551400 G G A G G G G G G G G G G G G G G G G G
1 chr1_94566665 0 94566665 T T C C C C T T C C C C C T C C C C C C
1 chr1_94580620 0 94580620 C C C C C C C C C T C T C C C C C C C C
1 chr1_94582090 0 94582090 A A A A A A A A A A A A A A A A G G A A
1 chr1_94582688 0 94582688 C C C C C C C C T T T T C C C C C C T T
1 chr1_94586818 0 94586818 C T C C C C C C C C C C C C C C C C C C
1 chr1_94586819 0 94586819 A A A A A A T T A A A A A A A A A A A A
1 chr1_94587399 0 94587399 A A T T T T A A T T T T T T T T T T T T
1 chr1_94592871 0 94592871 A A A A A A A A G G G G A A A A A A G G
1 chr1_94597033 0 94597033 T T T T T T T T T T T T T T T T C C T T
1 chr1_94601843 0 94601843 A A A A A A A A G G G G A A A A A A G G
1 chr1_94607981 0 94607981 T T C C C C T T C C C C T T T T T T C C
1 chr1_94608914 0 94608914 C C C C C C C C T T T T C C C C C C T T
1 chr1_94614384 0 94614384 C C C C C C C C C C C C C C C T C C C C
1 chr1_94614912 0 94614912 T T T T T T T T C C C C T T T T T T C C
1 chr1_94615781 0 94615781 T T T T T T T T C C C C T T T T T T C C
1 chr1_94620217 0 94620217 G G G G G G G G A A A A G G G G G G A A
1 chr1_94629820 0 94629820 C C C C C C C C T T T T C C C C C C T T
1 chr1_94634383 0 94634383 C C C C C C C C T T T T C C C C C C T T
1 chr1_94645661 0 94645661 T T T T T T T T A A A A T T T T T T A A
1 chr1_94645950 0 94645950 G G G G G T G G G G G G G G G G G G G G
1 chr1_94647267 0 94647267 C C C C C C C C T T T T C C C C C C T T
1 chr1_94654358 0 94654358 T T T T T T T T T T T T T T T T G G T T
1 chr1_94656884 0 94656884 C C C C C C T T C C C C C C C C C C C C
1 chr1_94657842 0 94657842 T T T T T T T T C C C C T T T T T T C C
1 chr1_94662506 0 94662506 C C C C C C C C C C C C C C C C C T C C
1 chr1_94663150 0 94663150 C C C C C C C C C C C C C T C C C C C C
1 chr1_94663900 0 94663900 G G G G A G G G G G G G G G G G G G G G
1 chr1_94673481 0 94673481 C C C C C C C C C C C C C C C C C T C C
1 chr1_94676901 0 94676901 A A A A A A A A G G A A A A A A A A A A
1 chr1_94681291 0 94681291 C C C C C C C C C C C C C C C C C T C C
1 chr1_94682445 0 94682445 T T C C C C T T C C C C C C C C C C C C
1 chr1_94686786 0 94686786 A A A A A A A A G G G G A A A A A A G G
1 chr1_94692227 0 94692227 C C C C C C C C T T C C C C C C C C C C
1 chr1_94698163 0 94698163 A A G G G G A A G G G G G G G G G G G G
1 chr1_94698233 0 94698233 C C C C C C C C C C C C C C A C C C C C
1 chr1_94698415 0 94698415 T T C T T T T T T T T T T T T T T T T T
1 chr1_94698503 0 94698503 C C C C C C C C C C C C C T C C C C C C
1 chr1_94702659 0 94702659 T T T T T T T T T T C C T T T T T T C C
1 chr1_94702974 0 94702974 T T C T C T T T T T T T T T T T T T T T
1 chr1_94715722 0 94715722 A A A A A A A A A A A A A A A C A A A A
1 chr1_94717226 0 94717226 G G G G G G G G G G G G C C G G G G G G
1 chr1_94724226 0 94724226 A A A A A A A A G G G G A A A A A A G G
1 chr1_94726115 0 94726115 T T T T T T T T G G G G T T T T T T G G
1 chr1_94726263 0 94726263 T T C C C C T T C C C C C C C C C C C C
1 chr1_94729219 0 94729219 T T T T T T T T T T T T T T C T T T T T
1 chr1_94739770 0 94739770 G G A A A G G G G G G G G G G G G G G G
1 chr1_94751895 0 94751895 C C C C C C C C C C C C C T C C C C C C
1 chr1_94760676 0 94760676 C C C C C C A A C C C C C C C C C C C C
1 chr1_94768337 0 94768337 C C C C C C C C G G G G C C C C C C G G
1 chr1_94774925 0 94774925 C C C C C C C C C C C C C T C C C C C C
1 chr1_94783786 0 94783786 G G G G G G G G G G G G C G G G G G G G
1 chr1_94786158 0 94786158 T T A A A A A A A A A A A A A A A A A A
1 chr1_94789031 0 94789031 G G A A A A G G A A A A A A A A A A A A
1 chr1_94791266 0 94791266 G G G G A G G G G G G G G G G G G G G G
1 chr1_94800529 0 94800529 C C C C C C C C C C C C C C T T C C C C
1 chr1_94805914 0 94805914 A A A A A A A A A A A A A A C C A A A A
1 chr1_94813599 0 94813599 C C C C C C C C C C C C C C C C T T C C
1 chr1_94817429 0 94817429 C C C C C C C C C C C C C C T T C C C C
1 chr1_94817966 0 94817966 G G G G C G G G G G G G G G G G G G G G
1 chr1_94826933 0 94826933 G G G G G G G G G G G G A A A A A A G G
1 chr1_94829070 0 94829070 C C C C C C C C C C C C C C C C T T C C
1 chr1_94833963 0 94833963 C C A A A A A A A A A A A A A A A A A A
1 chr1_94844024 0 94844024 G G G G G G G G A A A A G G G G G G A A
1 chr1_94844329 0 94844329 C C C C C T C C C C C C C C C C C C C C
1 chr1_94844701 0 94844701 C C C C C C C C C T C C C C C C C C T T
1 chr1_94845576 0 94845576 G G G G G G G G G G A G G G G G G G G G
1 chr1_94846193 0 94846193 G G G G G G G G C C C C G G G G G G C C
1 chr1_94847384 0 94847384 C C C C C C C C C C C C C C C C T T C C
1 chr1_94861216 0 94861216 C C T T C C C C C C C C C C C C C C C C
1 chr1_94862580 0 94862580 G G G G G G G G A A A A G G G G G G A A
1 chr1_94863492 0 94863492 G G G G G G G G G G G G G G A G G G G G
1 chr1_94864314 0 94864314 A A A A A A A A G G G G A A A A A A A A
1 chr1_94865642 0 94865642 T T C C T T T T T T T T T T T T T T T T
1 chr1_94865667 0 94865667 C C C C C C C C C T C C C C C C C C C C
1 chr1_94865673 0 94865673 A A A A A A A A A A A A A T A A A A A A
1 chr1_94866765 0 94866765 C C C C C C C C C C C C C C C T C C C C
1 chr1_94868893 0 94868893 A A A A A A A A G G G G A A A A A A G G
1 chr1_94869693 0 94869693 T T T T T T T T C C C C T T T T T T C C
1 chr1_94870301 0 94870301 G G G G G G G G G G G G G G G G A A G G
1 chr1_94870379 0 94870379 A A A A A A A A G G G G A A A A A A G G
1 chr1_94872144 0 94872144 G G G G G G G G C C C C G G G G G G C C
1 chr1_94874792 0 94874792 G G G G G G G G A A A A G G G G G G A A
1 chr1_94875173 0 94875173 A G G G G G G G G G G G G G G G G G G G
1 chr1_94875982 0 94875982 A A A A A G A A A A A A A A A A A A A A
1 chr1_94878533 0 94878533 C C C C C C C C C C C C T T C C C C C C
1 chr1_94879607 0 94879607 A A A A A G A A A A A A A A A A A A A A
1 chr1_94887511 0 94887511 T T T T T T T T C C C C T T T T T T C C
1 chr1_94888326 0 94888326 T T T T T T T T T T T T C T T T T T T T
1 chr1_94891592 0 94891592 G G G G G G C C G G G G G G G G G G G G
1 chr1_94891798 0 94891798 A A A A A A A A A A A A A A A G A A A A
1 chr1_94894664 0 94894664 C C C C C C C C C C C C C C C T C C C C
1 chr1_94902724 0 94902724 C C C C C C C C C C C C C C C G C C C C
1 chr1_94904258 0 94904258 A A A A A A A A A A A A A A A A T T A A
1 chr1_94909808 0 94909808 G G A A A G G G G G G G G G G G G G G G
1 chr1_94910756 0 94910756 T T T T T T T T T T T T T T C T T T T T
1 chr1_94913008 0 94913008 G G G G A G G G G G G G G G G G G G G G
1 chr1_94913076 0 94913076 G G G G G G G G A A A A G G G G G G A A
1 chr1_94913101 0 94913101 A A A A A A A A T T T T A A A A A A T T
1 chr1_94916554 0 94916554 G G G G G G G G T T T T G G G G G G T T
1 chr1_94918239 0 94918239 A A A A A A A A A A A A A G A A A A A A
1 chr1_94923500 0 94923500 G G G G G G G G A A A A G G G G G G A A
1 chr1_94928061 0 94928061 A A A A A G A A A A A A A A A A A A A A
1 chr1_94930484 0 94930484 G G G G G G G G A A A A G G G G G G A A
1 chr1_94931159 0 94931159 C C C C C C C C T T T T C C C C C C T T
1 chr1_94931988 0 94931988 C C C C C C C C C C C C A A C C C C C C
1 chr1_94932075 0 94932075 T T T T T T T T C C C C T T T T T T C C
1 chr1_94934833 0 94934833 A A A A A A A A A G A A A A A A A G A A
1 chr1_94936775 0 94936775 T T T T T T T T C C C C T T T T T T C C
1 chr1_94937354 0 94937354 G G G G G G G G A A A G G G G G G G A A
1 chr1_94941890 0 94941890 G G G G G G G G C C C C G G G G G G C C
1 chr1_94951288 0 94951288 C C T T C T C C C C C C C C C C C C C C
1 chr1_94955054 0 94955054 C C C C C C C C T T T T C C C C C C T T
1 chr1_94963211 0 94963211 T T T T T T T T C C C C T T T T T T C C
1 chr1_94968679 0 94968679 C C C C C C C C C C C C C C C C C T C C
1 chr1_94969288 0 94969288 G G G G G G G G G G G G G G A A G G G G
1 chr1_94971388 0 94971388 A A A A A A A A C C C C A A A A A A C C
1 chr1_94976540 0 94976540 T T T T T T T T C C C C T T T T T T C C
1 chr1_94977538 0 94977538 C C C C C C C C C C C T C C C C C C C C
1 chr1_94979815 0 94979815 C C C C C T C C C C C C C C T T T T C C
1 chr1_94987009 0 94987009 A A A A A G A A G G G G A A A A A A G G
1 chr1_94989347 0 94989347 T T C C C T T T T T T T T T T T T T T T
1 chr1_94989633 0 94989633 C C C C C C C C T T T T C C C C C C T T
1 chr1_94990190 0 94990190 C C C C C C C C C C C C C C C G C C C C
1 chr1_94992293 0 94992293 A A A A A A A A G G G G A A A A A A G G
1 chr1_94999217 0 94999217 C C C C C C C C C C A A C C C C C C C C
1 chr1_94999767 0 94999767 A G G G G G A A G G G G G G G G G G G G
1 chr1_95005499 0 95005499 C C C C C C C C C C T T C C C C C C C C
1 chr1_95005700 0 95005700 A A A A A G A A A A A A A A A A A A A A
1 chr1_95008267 0 95008267 T T C T T T T T T T T T T T T T T T T T
1 chr1_95013618 0 95013618 G G G G A G G G G G G G G G G G G G G G
1 chr1_95017063 0 95017063 A C C C C C A A C C C C C C C C C C C C
1 chr1_95025044 0 95025044 G G G G G G G G G G G G G G G G G T G G
1 chr1_95027577 0 95027577 C C C C C C C C C C C C C C C T C C C C
1 chr1_95030531 0 95030531 C C C C C C C C C C C C C C C C T T C C
1 chr1_95031089 0 95031089 A A G G G G A A G G G G G G G G G G G G
1 chr1_95032948 0 95032948 C C C T C T C C C C C C C C C C C C C C
1 chr1_95036547 0 95036547 C C C C C C C C C C C G C C C C C C C C
1 chr1_95038517 0 95038517 T T T T T T T T C C C C T T T T T T C C
1 chr1_95039125 0 95039125 T T T T T T T T C C C C T T T T T T C C
1 chr1_95043233 0 95043233 G G G G G G G G G G G G C G G G G G G G
1 chr1_95043396 0 95043396 A A A A A A A A G G G G A A A A A A G G
1 chr1_95043637 0 95043637 T T T T T T T T C C C C T T T T T T C C
1 chr1_95044671 0 95044671 G G G G G G G G A A A A G G G G G G A A
1 chr1_95047344 0 95047344 G G G G G G G G A A A A G G G G G G A A
1 chr1_95053018 0 95053018 C C C C C C C C C C C C C T C C C C C C
1 chr1_95056775 0 95056775 A A A A A A A A G G G G A A A A A A G G
1 chr1_95060755 0 95060755 A G A A A A G G G G G G A A A A A A G G
1 chr1_95063073 0 95063073 T T T T T T T T T T T T T T T T C T T T
1 chr1_95066296 0 95066296 G G G G G G G G A A A A G G G G G G A A
1 chr1_95072949 0 95072949 C C C C C C C C T T T T C C C C C C T T
1 chr1_95073825 0 95073825 G G A G A G G G G G G G G G G G G G G G
1 chr1_95078023 0 95078023 G G G G G G G G G G A G G G G G G G A A
1 chr1_95078797 0 95078797 T T T T C T T T T T T T T T T T T T T T
1 chr1_95078963 0 95078963 G G G G G G G G G G G G G G G G A G G G
1 chr1_95084838 0 95084838 T T C C C T T T C C C C C C C C C C C C
1 chr1_95085874 0 95085874 T T T T T T T T G G G G G G G G G G G G
1 chr1_95092939 0 95092939 C C C C C C C C C C C C C C C T C C C C
1 chr1_95096294 0 95096294 A A G G G G A A G G G G G G G G G G G G
1 chr1_95098745 0 95098745 T T T T T T T T T T T T G T T T T T T T
1 chr1_95101283 0 95101283 T T T T T T T T C C C C T T T T T T C C
1 chr1_95102611 0 95102611 C C C C C C C C C C C C C C T T C C C C
1 chr1_95104050 0 95104050 C C C C C T C C C C C C C C C C C C C C
1 chr1_95104287 0 95104287 C C C C C C C C C C C C C C C C T T C C
1 chr1_95104441 0 95104441 T T T T T T T T T T T T T T C C T T T T
1 chr1_95105434 0 95105434 G G G G G G G G C C C C G G G G G G C C
1 chr1_95106593 0 95106593 T T T T T T T T T T T T A T T T T T T T
1 chr1_95110651 0 95110651 G G G G G G G G G G G G A G G G G G G G
1 chr1_95111106 0 95111106 C C C C C C C C C C C C C G C C C C C C
1 chr1_95112576 0 95112576 C C C C C C C C C C C C A C C C C C C C
1 chr1_95112740 0 95112740 G G G G G G G G G G G G G G G G A A G G
1 chr1_95120099 0 95120099 C C T T C T C C C C C C C C C C C C C C
1 chr1_95126701 0 95126701 C C C C C C C C C C C C C C C T C C C C
1 chr1_95130781 0 95130781 T T T T T T T T C C C C T T T T T T C C
1 chr1_95135034 0 95135034 C T C C C C C C C C C C C C C C C C C C
1 chr1_95136019 0 95136019 C C C C A C C C C C C C C C C C C C C C
1 chr1_95136640 0 95136640 G G G G G G G G G G G G G G G T G G G G
1 chr1_95136966 0 95136966 G G A A A A G G G G G G A G G G G G G G
1 chr1_95140583 0 95140583 C C C C C C C C C C C C C T C C C C C C
1 chr1_95142663 0 95142663 C C C C C C C C C C C C C C C C C T C C
1 chr1_95145932 0 95145932 C C C C C C C C T T T T C C C C C C T T
1 chr1_95156342 0 95156342 C T C C C C C C C C C C C C C C C C C C
1 chr1_95160490 0 95160490 A C A A A A C C A A A A A A A A A A A A
1 chr1_95160699 0 95160699 G G G G G G G G A A A A G G G G G G A A
1 chr1_95171026 0 95171026 A C C C C C C C C C C C C C C C C C C C
1 chr1_95171413 0 95171413 A T T T T T A A T T T T T T T T T T T T
1 chr1_95171804 0 95171804 T T T T T T T T C C C C T T T T T T C C
1 chr1_95176541 0 95176541 A A A A A A A A A A A A A A A A C C A A
1 chr1_95177834 0 95177834 T T T T T T T T C C C C T T T T T T C C
1 chr1_95178263 0 95178263 T T T T T T T T A A A A T T T T T T A A
1 chr1_95178886 0 95178886 G G A A A A G G A A A A A A A A A A A A
1 chr1_95180602 0 95180602 C C C C C C C C C C C C C C C C T T C C
1 chr1_95180664 0 95180664 C C C C C C C C C C C C C C C T C C C C
1 chr1_95184025 0 95184025 A A A A A A A A A A A A C C A A A A A A
1 chr1_95184532 0 95184532 G G G G G G G G G G G G A G G G G G G G
1 chr1_95184749 0 95184749 C C C C C C C C T T T T C C C T C C T T
1 chr1_95185626 0 95185626 C T C C C C T T C C C C C C C C C C C C
1 chr1_95191022 0 95191022 C C T T T T C C T T T T T T T T T T T T
1 chr1_95195987 0 95195987 C C C C C C C C T T T T C C C C C C T T
1 chr1_95200501 0 95200501 G G G G G G G G A A G G G G G G G G A A
1 chr1_95202240 0 95202240 C C C C C C C C G G G G C C C C C C G G
1 chr1_95206807 0 95206807 C C T T T T C C T T T T T T T T T T T T
1 chr1_95210416 0 95210416 G G G G G G G G G G G G A G G G G G G G
1 chr1_95212073 0 95212073 T T T T C T T T T T T T T T T T T T T T
1 chr1_95217796 0 95217796 G G G G G G G G G G G G A A G G G G G G
1 chr1_95220535 0 95220535 T T T T T T T T T T T T C C T T T T T T
1 chr1_95221279 0 95221279 T T C C C T T T T T T T T T T T T T T T
1 chr1_95221328 0 95221328 T T A A A A T T A A A A A A A A A A A A
1 chr1_95222824 0 95222824 T T T T T T T T T T T T C C T T T T T T
1 chr1_95227861 0 95227861 C C C C C T C C C C C C C C C C C C C C
1 chr1_95228912 0 95228912 A A A A A A A A A A A A G G A A A A A A
1 chr1_95229985 0 95229985 G G G G G G G G G G G G G G G G A A G G
1 chr1_95232560 0 95232560 G G G G G G G G G G G G G G G G C C G G
1 chr1_95251149 0 95251149 A A A A A A A A C C C C A A A A A A C C
1 chr1_95251431 0 95251431 T T T T T T T T C C C C T T T T T T C C
1 chr1_95267901 0 95267901 C C C C C C C C T T T T C C C C C C T T
1 chr1_95272833 0 95272833 C C C C C C C C C C C C C C C C A C C C
1 chr1_95277919 0 95277919 C C C C C C C C C C C C C C A A C C C C
1 chr1_95282272 0 95282272 G G G G G G G G G G G G G G A A G G G G
1 chr1_95286013 0 95286013 A A A A A A A A A A A A A G A A A A A A
1 chr1_95287711 0 95287711 C C T T C T C C C C C C C C C C C C C C
1 chr1_95288105 0 95288105 T T T T T T T T T T T T G T T T T T T T
1 chr1_95291535 0 95291535 C C C C C C C C C C C C C C C T C C C C
1 chr1_95304780 0 95304780 G G G G G G G G A A A A G G G G G G A A
1 chr1_95309066 0 95309066 A G G G G G A A G G A G G G G G G G G G
1 chr1_95312782 0 95312782 T T T T T T T T C C C C T T T T T T C C
1 chr1_95313521 0 95313521 G G A A A A G G A A A A A A A A A A A A
1 chr1_95317217 0 95317217 A A A A A A A A G G G G A A A A A A G G
1 chr1_95317442 0 95317442 C C C C C C C C T T T T C C C C C C T T
1 chr1_95320124 0 95320124 G G G G G G A A G G G G G G G G G G G G
1 chr1_95325502 0 95325502 C C C C C C C C T T T T C C C C C C T T
1 chr1_95331420 0 95331420 G G G G G G G G G G G G G G G G G T G G
1 chr1_95337698 0 95337698 A A G G A G A A G G G G G G G G G G G G
1 chr1_95344180 0 95344180 C G G G G G C C G G G G G G G G G G G G
1 chr1_95348091 0 95348091 A A A A A A A A A G G G A A A A A A A A
1 chr1_95355808 0 95355808 C C C C C C C C A A A A C C C C C C A A
1 chr1_95356190 0 95356190 G G G G G G G G G G G G A G G G G G G G
1 chr1_95357574 0 95357574 A A A A A A A A A A A A A A A A A G A A
1 chr1_95363109 0 95363109 G G G G G G G G G G G G A G G G G G G G
1 chr1_95365082 0 95365082 A C A A A A A A A A A A A A A A A A A A
1 chr1_95365501 0 95365501 A C C C C C C C C C C C C C C C C C C C
1 chr1_95365635 0 95365635 T T T T T T T T T T T T C C T T T T T T
1 chr1_95385341 0 95385341 T T T T T T T T G G G G T T T T T T G G
1 chr1_95386241 0 95386241 G G G G G G G G G G G G G G A G G G G G
1 chr1_95388527 0 95388527 T T C T C T T T T T T T T T T T T T T T
1 chr1_95392543 0 95392543 A A A A A A A A A A A A A A A A A T A A
1 chr1_95394410 0 95394410 C C T T T T T T T T T T T T T T T T T T
1 chr1_95395159 0 95395159 G G G T G G G G G G G G G G G G G T G G
1 chr1_95400291 0 95400291 T T T T T T T T T T T T T T T T G G T T
1 chr1_95401099 0 95401099 T T A T T T T T T T T T T T T T T T T T
1 chr1_95408182 0 95408182 T T T T T T T T T T C T T T T T T T C C
1 chr1_95408325 0 95408325 T T T T T T T T C C C T T T T T T T C C
1 chr1_95408517 0 95408517 G G G G G G G G G G C G G G G G G G C C
1 chr1_95410462 0 95410462 T T T T T T T T T T T T T T C T T T T T
1 chr1_95415777 0 95415777 T T T T T T T T T T T T T T T T C T T T
1 chr1_95423845 0 95423845 A A A A A A A A C C C C A A A A A A C C
1 chr1_95424278 0 95424278 G G G G G G G G G G G G G G A G G G G G
1 chr1_95425293 0 95425293 C C C T C C C C C C C C C C C C C C C C
1 chr1_95426387 0 95426387 T T T T T T T T C T T T T T T T T T T T
1 chr1_95430611 0 95430611 A C A A A A A A A A A A A A A A A A A A
1 chr1_95437127 0 95437127 G G G G G G G G G G G G A A G G G G G G
1 chr1_95437721 0 95437721 C C C C C C C C C C C C C C C C C T T T
1 chr1_95440442 0 95440442 A A A T A A A A A A A A A A A A A A A A
1 chr1_95441349 0 95441349 A A A A A A A A A A A A A G A A A A A A
1 chr1_95444086 0 95444086 G G G G G G G G A A A G G G G G G G A A
1 chr1_95446371 0 95446371 A A A A A G A A A A A A A A A A A A A A
1 chr1_95450470 0 95450470 A A A A A A A A G G G G A A A A A A G G
1 chr1_95458759 0 95458759 C C C C C C C C T T T T C C C C C C T T
1 chr1_95461229 0 95461229 T T T T C T T T T T T T T T T T T T T T
1 chr1_95466467 0 95466467 G G G G G G G G G G G G G G A A A A G G
1 chr1_95467216 0 95467216 T T G G G G T T G G G G G G G G G G G G
1 chr1_95469751 0 95469751 A A A A A A A A G G G G A A A A A A G G
1 chr1_95471518 0 95471518 G G G G G G G G T T T T G G G G G G T T
1 chr1_95471673 0 95471673 G G G G A G G G G G G G G G G G G G G G
1 chr1_95483141 0 95483141 C C C C C C C C T T T T C C C C C C T T
1 chr1_95483397 0 95483397 T T T T T T T T T T T T C T T T T T T T
1 chr1_95484134 0 95484134 C C C C C C C C T T T T C C C C C C T T
1 chr1_95484612 0 95484612 G G G G G G G G A A A A G G G G G G A A
1 chr1_95491197 0 95491197 A A A A A A A A G G G G A A A A A A G G
1 chr1_95492837 0 95492837 C C C C C C C C G G G G C C C C C C G G
1 chr1_95496734 0 95496734 A A G G G G A A G G G G G G G G G G G G
1 chr1_95509175 0 95509175 G G G G G G G G G G G G A G G G G G G G
1 chr1_95510016 0 95510016 T T C T T T T T T T T T T T T T T T T T
1 chr1_95522401 0 95522401 G G G G G G G G G G G G G G G G A G G G
1 chr1_95536655 0 95536655 C C C C C C C C G G G G C C C C C C G G
1 chr1_95546277 0 95546277 G G G G G G G G A G A G G G G G G G A A
1 chr1_95549686 0 95549686 A A A A A A A A C C C C A A A A A A C C
1 chr1_95551751 0 95551751 G G G G G G G G G G G G G G A G A G G G
1 chr1_95561674 0 95561674 C C C C C C C C C C C C C C T T C C C C
1 chr1_95565486 0 95565486 T T T T T T T T C C C C T T T T T T C C
1 chr1_95565700 0 95565700 G G G G G G G G G G G G C G G G G G G G
1 chr1_95566596 0 95566596 G G G G G G G G A A A A G G G G G G A A
1 chr1_95572065 0 95572065 A A G G G G A A G G G G G G G G G G G G
1 chr1_95577430 0 95577430 A A A A A G A A A A A A A A A A A A A A
1 chr1_95578430 0 95578430 G G G G G G G G G G G G G G G T G G G G
1 chr1_95578736 0 95578736 A A G G A G A A A A A A A A A A A A A A
1 chr1_95598650 0 95598650 A A A A A A A A G G G G A A A A A A G G
1 chr1_95616498 0 95616498 C C C C C C C C T T T T C C C C C C T T
1 chr1_95626768 0 95626768 T T T T C T T T T T T T T T T T T T T T
1 chr1_95647910 0 95647910 G G G G G G G G A A A A G G G G G G A A
1 chr1_95648679 0 95648679 T T T T T T T T T T T T G T T T T T T T
1 chr1_95655098 0 95655098 C C T T T T C C T T T T T T T T T T T T
1 chr1_95671614 0 95671614 A A A A A A A A A T A A A A A A A A T T
1 chr1_95678384 0 95678384 C C C C C C C C T T T T C C C C C C T T
1 chr1_95680079 0 95680079 T T T T T T T T T T T T T T C C T T T T
1 chr1_95688649 0 95688649 T T T T T T T T G G G G T T T T T T G G
1 chr1_95693397 0 95693397 G G C C C C G G C C C C C C C C C C C C
1 chr1_95701785 0 95701785 G G G G G G G G A A A A G G G G G G A A
1 chr1_95702738 0 95702738 C C C C C C C C C C C C G G C C C C C C
1 chr1_95702906 0 95702906 T T T T T T T T C C C C T T T T T T C C
1 chr1_95716027 0 95716027 A A A A A A A A C C C C A A A A A A C C
1 chr1_95718380 0 95718380 A A A A A A A A A A A A A A A G A A A A
1 chr1_95723915 0 95723915 A A A A A A A A A A A A A A A A G G A A
1 chr1_95738128 0 95738128 C C C C C G C C C C C C C C C C C C C C
1 chr1_95738178 0 95738178 G G G G G G G G G G G G G G T T G G G G
1 chr1_95739503 0 95739503 T T C T T T T T T T T T T T T T T T T T
1 chr1_95740257 0 95740257 C C C C C C C C C C A C C C C C C C C C
1 chr1_95740299 0 95740299 C C C C C C C C T T T T C C C C C C C C
1 chr1_95749046 0 95749046 C C C C C C C C C C C C C C C C T T C C
1 chr1_95753615 0 95753615 G G G G A G G G G G G G G G G G G G G G
1 chr1_95757029 0 95757029 C T T T T T T T T T T T T T T T T T T T
1 chr1_95759695 0 95759695 T T G T G T T T T T T T T T T T T T T T
1 chr1_95762080 0 95762080 C C C C C C C C T T T T C C C C C C T T
1 chr1_95763333 0 95763333 T T T T G T T T T T T T T T T T T T T T
1 chr1_95765934 0 95765934 C C C C C C C C C C C C T T C C C C C C
1 chr1_95766094 0 95766094 C C C C C C C C C C C C C C C C T T C C
1 chr1_95769730 0 95769730 G G G G G G G G G G G G G T G G G G G G
1 chr1_95773352 0 95773352 C C C C C C C C A A A A C C C C C C A A
1 chr1_95774220 0 95774220 G G G G G G G G G G G G G G A A G G G G
1 chr1_95774543 0 95774543 A A A A A A A A G G G G A A A A A A G G
1 chr1_95781519 0 95781519 C C C C C C C C C C C C C T C C C C C C
1 chr1_95781977 0 95781977 T T T T T T T T T T T T T T T T C C T T
1 chr1_95783792 0 95783792 G G G G G G G G A A A G G G G G G G A A
1 chr1_95784231 0 95784231 C C C C C C C C C C C C C C C T C C C C
1 chr1_95787654 0 95787654 A A A A A A G G A A A A A A A A A A A A
1 chr1_95789019 0 95789019 T T T T T T T T C C C C T T T T T T C C
1 chr1_95798507 0 95798507 T T C C C T T T C C C C C C C C C C C C
1 chr1_95811439 0 95811439 T T T T C T T T T T T T T T T T T T T T
1 chr1_95817885 0 95817885 C T C C C C C C C C C C C C C C C C C C
1 chr1_95827972 0 95827972 G G G G G G G G G G G G G T G G G G G G
1 chr1_95838767 0 95838767 C C C C C C C C C C C C C C C C T T C C
1 chr1_95840307 0 95840307 T T T T T T T T T T T T T T T T C C T T
1 chr1_95847848 0 95847848 C C C T C C C C C C C C C T C C C C C C
1 chr1_95851472 0 95851472 T T T T T T T T C C C C T T T T T T C C
1 chr1_95859841 0 95859841 G G G G G G G G T T T T G G G G G G T T
1 chr1_95859989 0 95859989 G G A A A A G G A A A A A A A A A A A A
1 chr1_95861415 0 95861415 A A A A A A A A G G G G A A A A A A G G
1 chr1_95862395 0 95862395 C C C C C C C C C C C C C T C C C C C C
1 chr1_95864627 0 95864627 A A A A A A A A A A A A A A G G A A A A
1 chr1_95875745 0 95875745 T T T T C T T T T T T T T T T T T T T T
1 chr1_95877770 0 95877770 G G G G G G G G G G G G A G G G G G G G
1 chr1_95882586 0 95882586 C C T T T T C C T T T T T T T T T T T T
1 chr1_95890129 0 95890129 A A A A A A A A A A A A A A A G A A A A
1 chr1_95891185 0 95891185 T T T T T T T T C C C C T T T T T T C C
1 chr1_95891689 0 95891689 G G G G A G G G G G G G G G G G G G G G
1 chr1_95902823 0 95902823 A A A A A A A A A A A C A A A A A A A A
1 chr1_95903515 0 95903515 T T T T T T T T C C C C T T T T T T C C
1 chr1_95911584 0 95911584 T T T T T T T T T T G T T T T T T T T T
1 chr1_95912887 0 95912887 A A A A A A A A A A A A A G A A A A A A
1 chr1_95913328 0 95913328 C C C C C C C C A A A A C C C C C C A A
1 chr1_95913792 0 95913792 G G G G G G G G G G G G G G G G A G G G
1 chr1_95920397 0 95920397 C C C C C C C C T T T T C C C C C C T T
1 chr1_95923333 0 95923333 T T T T T T T T C C C C T T T T T T C C
1 chr1_95924886 0 95924886 A A A A A A A A A A A T A A A A A A A A
1 chr1_95927411 0 95927411 A A A A A G A A A A A A A A A A A A A A
1 chr1_95929576 0 95929576 C C C C C C C C T T T T C C C C C C T T
1 chr1_95930027 0 95930027 T T T T T T T T A A A A T T T T T T A A
1 chr1_95930845 0 95930845 G G G G G G G G A A A A G G G G G G A A
1 chr1_95945964 0 95945964 G G G G G G G G G G G G A G G G G G G G
1 chr1_95954617 0 95954617 T T G G G G T T G G G G G G G G G G G G
1 chr1_95980633 0 95980633 A A A A A A A A A A A A A G A A A A A A
1 chr1_95998564 0 95998564 A A A A A A A A A A A A A A A A G G A A
1 chr1_95999304 0 95999304 C C C C C C C C C T C T C C C C C C T T
1 chr1_96005168 0 96005168 C C C C C C C C C C C C C C C T C C C C
1 chr1_96005496 0 96005496 A A A A A A A A G G A G A A A A A A G G
1 chr1_96008796 0 96008796 T T T T T T T T T T T T T T C C T T T T
1 chr1_96010705 0 96010705 A A A A A A A A G G G G A A A A A A G G
1 chr1_96018985 0 96018985 A A G G G G A A G G G G G G G G G G G G
1 chr1_96021562 0 96021562 A A A A A A A A G G G G A A A A A A G G
1 chr1_96032479 0 96032479 C C C C C C C C C C C C C G C C C C C C
1 chr1_96040779 0 96040779 G G G G G G G G G G G T G G G G G G G G
1 chr1_96043883 0 96043883 A A A A A A A A C C C C A A A A A A C C
1 chr1_96048213 0 96048213 A A A A A A A A A C A C A A A A A A C C
1 chr1_96061029 0 96061029 T T C T T T T T T T T T T T T T T T T T
1 chr1_96069355 0 96069355 A A A A A A A A A A A A A G A A A A A A
1 chr1_96071215 0 96071215 G G G G G G G G G G G G G G A G G G G G
1 chr1_96077641 0 96077641 G G G G G G G G T T T T G G G G G G T T
1 chr1_96085180 0 96085180 T T T T T T T T T T T T T T C T T T T T
1 chr1_96085517 0 96085517 T T C T T T T T T T T T T T T T T T T T
1 chr1_96085838 0 96085838 C C C T T T C C C C C C C C C C C C C C
1 chr1_96090709 0 96090709 C C C C C C C C C C C C A C C C C C C C
1 chr1_96096957 0 96096957 G G G G G G G G A A A A G G G G A G A A
1 chr1_96100847 0 96100847 T T T T T T T T C C C C T T T T T T C C
1 chr1_96103141 0 96103141 G G G G G G G G G G G G A G G G G G G G
1 chr1_96108148 0 96108148 T T T T T T T T T T T T A T T T T T T T
1 chr1_96111213 0 96111213 G G G G G G G G A G G G G G G G G G A A
1 chr1_96118967 0 96118967 C C C C C T C C C C C C C C C C C C C C
1 chr1_96119063 0 96119063 G G G G A G G G G G G G G G G G G G G G
1 chr1_96119734 0 96119734 T T T T T T C C T T T T T T T T T T T T
1 chr1_96121151 0 96121151 T T T T T T T T C C C C T T T T T T C C
1 chr1_96126750 0 96126750 T T T T T T C C T T T T T T T T T T T T
1 chr1_96130105 0 96130105 G G G G G G G G C C C C G G G G G G C C
1 chr1_96132452 0 96132452 T T A A T T T T T T T T T T T T T T T T
1 chr1_96133379 0 96133379 C C C C C C C C C C C C C T C C C C C C
1 chr1_96133391 0 96133391 C C A C A C C C C C C C C C C C C C C C
1 chr1_96134376 0 96134376 A A A A A A A A G G G G A A A A A A G G
1 chr1_96138452 0 96138452 G G G G G G G G G G G G G G A A G G G G
1 chr1_96145710 0 96145710 G G G G G G G G A A A A G G G G G G A A
1 chr1_96147933 0 96147933 C C C C C C T T C C C C C C C C C C C C
1 chr1_96150851 0 96150851 G G G G G G G G G G G G C G G G C C G G
1 chr1_96154088 0 96154088 C C C C C T C C C C C C C C C C C C C C
1 chr1_96154269 0 96154269 G G G G G G G G A A A A G G G G G G A A
1 chr1_96161188 0 96161188 G G G G G G G G G G G G A G A A A A G G
1 chr1_96161216 0 96161216 T T T T T T T T T T T T C T C C C C T T
1 chr1_96161250 0 96161250 A A G G A G A A A A A A A A A A A A A A
1 chr1_96163343 0 96163343 A A A T A A A A A A A A A A A A A A A A
1 chr1_96163751 0 96163751 C C G G C G C C C C C C C C C C C C C C
1 chr1_96168131 0 96168131 A A A A A A A A A A A A A G A A A A A A
1 chr1_96180367 0 96180367 C C C C C C C C C C C G C C C C C C C C
1 chr1_96181450 0 96181450 A G G G G G G G G G G G G G G G G G G G
1 chr1_96187904 0 96187904 A A G G A G A A A A A A A A A A A A A A
1 chr1_96193655 0 96193655 C C C C C C C C C C C C T T C C C C C C
1 chr1_96210708 0 96210708 C C C C C C C C T T T T C C C C C C T T
1 chr1_96212374 0 96212374 A A A A A G A A A A A A A A A A A A A A
1 chr1_96226729 0 96226729 A A A A A A A A A G G G A A A A A A A A
1 chr1_96245149 0 96245149 A C A A A A A A A A A A A A A A A A A A
1 chr1_96249585 0 96249585 A A G G A G A A A A A A G G G G G G A A
1 chr1_96253709 0 96253709 C C C C C C C C C C C C C C C C C T C C
1 chr1_96256251 0 96256251 C C C C C C C C T T T T C C C C C C T T
1 chr1_96265890 0 96265890 A A C C A C A A A A A A A A A A A A A A
1 chr1_96268536 0 96268536 C C C C C C C C A A A A A A A A A A A A
1 chr1_96275607 0 96275607 C C C C C C C C C C C C C C C C T T C C
1 chr1_96277359 0 96277359 C T C C C C C C C C C C C C C C C C C C
1 chr1_96281721 0 96281721 T T T T T T T T A A A A T T T T T T A A
1 chr1_96284578 0 96284578 G G G G G G G G G G G G C G G G G G G G
1 chr1_96286521 0 96286521 T T T T T T T T G G G G T T T T T T T T
1 chr1_96286588 0 96286588 A A A A A G A A A A A A A A A A A A A A
1 chr1_96287511 0 96287511 C C C T C C C C C C C C C C C C C C C C
1 chr1_96289788 0 96289788 T T T T T T T T C C C C T T T T T T C C
1 chr1_96292466 0 96292466 C C C C C T C C C C C C C C C C C C C C
1 chr1_96298340 0 96298340 G G G G G G G G G G G G G G A A G G G G
1 chr1_96302384 0 96302384 G G G G G G G G G G G G G G G G A G G G
1 chr1_96309391 0 96309391 C C C C C C T T C C C C C C C C C C C C
1 chr1_96311895 0 96311895 A A A A A G A A G G G G A G G G G G G G
1 chr1_96325733 0 96325733 G G A G G G G G G G G G G G G G G G G G
1 chr1_96327814 0 96327814 C C C C C C C C A A A A C C C C C C A A
1 chr1_96337947 0 96337947 T T T T T T T T T T T T C T T T T T T T
1 chr1_96343885 0 96343885 A A A A A A A A G G G G A A A A A A G G
1 chr1_96343922 0 96343922 A A A A A A A A A A A A C C C C C C A A
1 chr1_96353666 0 96353666 C C C C C C G G C C C C C C C C C C C C
1 chr1_96357829 0 96357829 T T C C C C C C C C C C C C C C C C C C
1 chr1_96359343 0 96359343 T T T T T T T T C C C C T T T T T T C C
1 chr1_96367065 0 96367065 C C C C C C C C C T C T C C C C C C C C
1 chr1_96367550 0 96367550 C C C C C C C C C T C T C C C C C C C C
1 chr1_96368583 0 96368583 A A A A A G A A A A A A A A A A A A A A
1 chr1_96371674 0 96371674 A A A A A A A A T T T T A A A A A A T T
1 chr1_96382585 0 96382585 C C C C C C C C C T T T C C C C C C C C
1 chr1_96392548 0 96392548 C C C C C C C C C C C C C T C C C C C C
1 chr1_96397223 0 96397223 C C C C C T C C C C C C C C C C C C C C
1 chr1_96407090 0 96407090 A A A A A A A A A A A A A A A A C C A A
1 chr1_96408966 0 96408966 A A G G G G A A G G G G G G G G G G G G
1 chr1_96410068 0 96410068 C C C C C C C C T T T T C C C C C C T T
1 chr1_96423845 0 96423845 T T T T T T T T C C C C T T T T T T C C
1 chr1_96424231 0 96424231 C C C C C C C C C C C C C C T T C C C C
1 chr1_96428292 0 96428292 C C C C C C C C C C C C C C C T C C C C
1 chr1_96436624 0 96436624 C C C C C C C C C C C C C C A A C C C C
1 chr1_96441285 0 96441285 A A A A A A A A A A A A C C A A A A A A
1 chr1_96442612 0 96442612 G G A A A A G G A A A A A A A A A A A A
1 chr1_96443621 0 96443621 G G G G G G G G G G G G G G A A G G G G
1 chr1_96445545 0 96445545 T T T T T T T T C T C C T T T T T T C C
1 chr1_96471010 0 96471010 G G G G G G G G A A A A G G G G G G A A
1 chr1_96477115 0 96477115 C C C C C C C C C C C C C T C C C C C C
1 chr1_96480935 0 96480935 C C C C C C C C C C C T C C C C C C C C
1 chr1_96483992 0 96483992 A A A A A A A A G G G G A A A A A A G G
1 chr1_96485442 0 96485442 C C C C C C C C C C C C C C C T C C C C
1 chr1_96502861 0 96502861 A A A A A A A A G G G G A A A A A A G G
1 chr1_96505079 0 96505079 T T T T T T T T G G G G G G G G G G G G
1 chr1_96511991 0 96511991 G G C C C C G G C C C C C C C C C C C C
1 chr1_96516245 0 96516245 G G G G G G G G G G G G G G G G G T G G
1 chr1_96517309 0 96517309 T T T T T T G G T T T T T T T T T T T T
1 chr1_96528227 0 96528227 C C A A A A C C A A A A A A A A A A A A
1 chr1_96530611 0 96530611 C C C C C C C C G G G G C C C C C C G G
1 chr1_96537120 0 96537120 A A A A A A A A A A A A A T A A A A A A
1 chr1_96538532 0 96538532 A A A A A A A A G G G G A A A A A A G G
1 chr1_96539648 0 96539648 C C C C C C C C C C C C A C A A C C C C
1 chr1_96555124 0 96555124 A A A A A A A A T T T T A A A A A A T T
1 chr1_96566680 0 96566680 A A A A A T A A A A A A A A A A A A A A
1 chr1_96571842 0 96571842 T T T T T T T T G G G G T T T T T T G G
1 chr1_96580741 0 96580741 A A A A A A A A G G G G A A A A A A G G
1 chr1_96582181 0 96582181 G G G G G G G G G G G G G G G G A A G G
1 chr1_96583459 0 96583459 A A A A A A G G A A A A A A A A A A A A
1 chr1_96588484 0 96588484 T T T T T T T T T T T T A A T T A A T T
1 chr1_96589085 0 96589085 C C C C C T C C C C C C C C C C C C C C
1 chr1_96594319 0 96594319 T T T T T T T T T T T T A T T T T T T T
1 chr1_96595900 0 96595900 A G A A A A G G A A A A A A A A A A A A
1 chr1_96599037 0 96599037 T T T T T T T T T T T T G T T T T T T T
1 chr1_96599431 0 96599431 A A A A A A A A A A A A A A G G A A A A
1 chr1_96600330 0 96600330 T T C C C C C C C C C C C C C C C C C C
1 chr1_96602099 0 96602099 G G G G G G G G C G G G G G G G G G G G
1 chr1_96602429 0 96602429 A A A G A A A A A A A A A A A A A A A A
1 chr1_96602469 0 96602469 T T T T T T T T T T T T C T T T T T T T
1 chr1_96605549 0 96605549 A A A A A A A A A A A A A A A G A A A A
1 chr1_96609580 0 96609580 A A A A A A A A A A A A C C C C C C A A
1 chr1_96610643 0 96610643 G G G G G G G G G G G G G G G T G G G G
1 chr1_96619757 0 96619757 G G G G G G G G A A A A G G G G G G A A
1 chr1_96621754 0 96621754 A A A A A A A A C C C C A A A A A A C C
1 chr1_96622651 0 96622651 C C C C C C C C G G G G C C C C C C G G
1 chr1_96624206 0 96624206 A A A A A A A A A A A A A A A A G G A A
1 chr1_96625348 0 96625348 A A A A A A A A C C C C A A A A A A C C
1 chr1_96625946 0 96625946 C C C C C C C C T T C T C C C C C C C C
1 chr1_96627782 0 96627782 G G G G A G G G G G G G G G G G G G G G
1 chr1_96631621 0 96631621 G G G G G G G G G G G G A A G G G G G G
1 chr1_96632371 0 96632371 G G G G G G G G C C C C G G G G G G C C
1 chr1_96634271 0 96634271 T T T T T T T T C C C C T T T T T T C C
1 chr1_96634643 0 96634643 T T A A T T T T T T T T T T T T T T T T
1 chr1_96635864 0 96635864 T T T T T T T T C C C C T T T T T T C C
1 chr1_96637592 0 96637592 T T C C C C T T C C C C C C C C C C C C
1 chr1_96638339 0 96638339 G G G G G G G G G G G G A A A A A A G G
1 chr1_96639039 0 96639039 G G G G G G G G C C C C G G G G G G C C
1 chr1_96646941 0 96646941 A A A A A A A A G G G G A A A A A A G G
1 chr1_96647825 0 96647825 G G G G G G G G G G G G G G G G A G G G
1 chr1_96656699 0 96656699 T T T T T T T T A A A A T T T T T T A A
1 chr1_96662606 0 96662606 A A A A A A A A G G G G A A A A A A G G
1 chr1_96664617 0 96664617 T T T T T T T T T T T T T T T T G G T T
1 chr1_96670128 0 96670128 A A A A A A A A A T A A A A A A A A A A
1 chr1_96679170 0 96679170 T T T T T T C C T T T T T T T T T T T T
1 chr1_96696095 0 96696095 T T T T T T T T G G G G T T T T T T G G
1 chr1_96699918 0 96699918 G G G G A G G G G G G G G G G G A A G G
1 chr1_96702013 0 96702013 C C T T T T C C C C C C T T T T T T C C
1 chr1_96704805 0 96704805 G G A A A A G G A A A A A A A A A A A A
1 chr1_96713629 0 96713629 G G A A G G G G G G G G G G G G G G G G
1 chr1_96714145 0 96714145 T T T T T T T T T T T T T T T T G G T T
1 chr1_96720497 0 96720497 G G G G G G G G A A A A G G G G G G A A
1 chr1_96723986 0 96723986 C C C C C C C C A C C C C C C C C C C C
1 chr1_96724576 0 96724576 G G G G G G G G G G G G G G G G A G G G
1 chr1_96726476 0 96726476 T T T T C T T T T T T T T T T T T T T T
1 chr1_96729109 0 96729109 A A A A A A G G A A A A A A A A A A A A
1 chr1_96734609 0 96734609 A A A A A A A A C C C C A A A A A A C C
1 chr1_96737530 0 96737530 A A G G G G A A G G G G G G G G G G G G
1 chr1_96737872 0 96737872 C C G G C C C C C C C C C C C C C C C C
1 chr1_96737903 0 96737903 G G G G G G G G A A A A G G G G G G A A
1 chr1_96738422 0 96738422 C C T T C C C C C C C C C C C C C C C C
1 chr1_96742174 0 96742174 G G G G A G G G G G G G G G G G G G G G
1 chr1_96743266 0 96743266 T T C C C C T T C C C C C C C C C C C C
1 chr1_96745441 0 96745441 A A A A T T A A A A A A A A A A A A A A
1 chr1_96748570 0 96748570 G G G G G G G G T T T T G G G G G G T T
1 chr1_96765785 0 96765785 T T T T T T T T C T C T T T T T T T T T
1 chr1_96769383 0 96769383 C C C C C C C C T T T T C C C C C C T T
1 chr1_96770769 0 96770769 A G G G G G G G G G G G G G G G G G G G
1 chr1_96771125 0 96771125 T T T T T T T T C C C C T T T T T T C C
1 chr1_96771451 0 96771451 C C C C C C C C G G G G C C C C C C G G
1 chr1_96773563 0 96773563 C C C C C C C C C C C C C C C C C T C C
1 chr1_96775263 0 96775263 A A A A A A A A G G G G A A A A A A G G
1 chr1_96777100 0 96777100 C C C C C C C C C T C C C C C C C C C C
1 chr1_96780111 0 96780111 T T T T T T T T T T T T A A T T T T T T
1 chr1_96780675 0 96780675 T T T T T T T T T T T T G T T T T T T T
1 chr1_96782582 0 96782582 G G G G G G G G T T T T G G G G G G T T
1 chr1_96788791 0 96788791 C C C C C T C C C C C C C C C C C C C C
1 chr1_96789572 0 96789572 A A A A A A A A G G G G A A A A A A G G
1 chr1_96794766 0 96794766 C C C C C C C C T T T T C C C C C C T T
1 chr1_96795845 0 96795845 C C C C C T C C C C C C C C C C C C C C
1 chr1_96800463 0 96800463 T T T T T T T T T T T T A T T T T T T T
1 chr1_96800482 0 96800482 G G G G G G G G G G G G G G A A G G G G
1 chr1_96814858 0 96814858 C C C C C C C C A A A A C C C C C C A A
1 chr1_96820027 0 96820027 T T T T T T T T T T T T C T T T T T T T
1 chr1_96820100 0 96820100 T T T T G T T T T T T T T T T T T T T T
1 chr1_96821323 0 96821323 G G A A A A G G A A A A A A A A A A A A
1 chr1_96829177 0 96829177 C C C C C C C C T T T T C C C C C C T T
1 chr1_96832492 0 96832492 A A A A A C A A A A A A A A A A A A A A
1 chr1_96833711 0 96833711 T T A T T T T T T T T T T T T T T T T T
1 chr1_96835133 0 96835133 C C C C C C C C T T T T C T C C C C T T
1 chr1_96840304 0 96840304 C C C C C C C C C C C C C T C C C C C C
1 chr1_96843721 0 96843721 G G G G G G G G G G G G A G G G G G G G
1 chr1_96845162 0 96845162 C C C C C C C C C C C T C C C C C C C C
1 chr1_96847241 0 96847241 T T T T T T T T T T C T T T T T T T T T
1 chr1_96856908 0 96856908 G G G G G G G G G G A G G G G G G G G G
1 chr1_96858655 0 96858655 A A A A A A A A G G G G A A A A A A G G
1 chr1_96863061 0 96863061 G G A G G G G G G G G G G G G G G G G G
1 chr1_96863924 0 96863924 C C C T C T C C C C C C C T C C C C C C
1 chr1_96883055 0 96883055 T T T T T T T T A T T T T T T T T T T T
1 chr1_96883284 0 96883284 T T T T T T T T T T T T C T T T T T T T
1 chr1_96889590 0 96889590 C C C C C C C C C C C C C C G G C C C C
1 chr1_96890708 0 96890708 C C C C C T C C T T T T T T T T C T T T
1 chr1_96891267 0 96891267 G G G G A G G G A A A A A A A A A A A A
1 chr1_96891996 0 96891996 T T T T C T T T C C C C T T T T C T C C
1 chr1_96893859 0 96893859 G G G G G G G G G T G T G G G G G G T T
1 chr1_96900913 0 96900913 T T T T T T T T A A A A T T T T T T A A
1 chr1_96901376 0 96901376 T T T T T T T T T T T T A A T T T T T T
1 chr1_96905983 0 96905983 C C C C C C C C G G G G C C C C C C G G
1 chr1_96907774 0 96907774 C C C C C C C C C C C C C T C C C C C C
1 chr1_96911717 0 96911717 G G G G A G G G G G G G G G G G G G G G
1 chr1_96911956 0 96911956 G G G G G G G G G G G G G G G G A A G G
1 chr1_96916505 0 96916505 A A A A A A A A G G G G A A A A A A G G
1 chr1_96917101 0 96917101 A A A A A A A A G G G G A A A A A A G G
1 chr1_96922223 0 96922223 C C C C C C C C C C C C G G C C C C C C
1 chr1_96922448 0 96922448 A A A A A A A A G G G G A A A A A A G G
1 chr1_96922702 0 96922702 A A A A A A A A A A A A C C C C A A A A
1 chr1_96923736 0 96923736 A G G G G G A A G G G G G G G G G G G G
1 chr1_96925288 0 96925288 A A A A A A A A G G G G A A A A A A G G
1 chr1_96929424 0 96929424 G G C C G G G G G G G G G G G G G G G G
1 chr1_96931174 0 96931174 T T T T T T T T A A A A T T T T T T A A
1 chr1_96942973 0 96942973 G G C C G G G G G G G G G G G G G G G G
1 chr1_96947202 0 96947202 C C C C C C C C C C C C C C T T C C C C
1 chr1_96948883 0 96948883 G G G G G G G G A G A A G G G G G G G G
1 chr1_96955736 0 96955736 T T T T T T T T C C C T T T T T T T C C
1 chr1_96956318 0 96956318 A A A A A G A A G G G G A A A A A A G G
1 chr1_96966037 0 96966037 G G G G G G G G G G G G G G T T G G G G
1 chr1_96971086 0 96971086 G G G G G G G G C C C C G G G G G G C C
1 chr1_96977867 0 96977867 G G A A A G G G G G G G G G G G G G G G
1 chr1_96980593 0 96980593 G G G G G G G G G G G G T T G G G G G G
1 chr1_96983413 0 96983413 C C C C C C C C C T C C C C C C C C C C
1 chr1_96991489 0 96991489 T T T T T T T T C T T T T T T T T T T T
1 chr1_96992017 0 96992017 G G T T T T G G T T T T T T T T T T T T
1 chr1_96994710 0 96994710 G G G G G G G G A A A A G G G G G G A A
1 chr1_96997226 0 96997226 G G G G G G G G A A A A G G G G G G A A
1 chr1_96998106 0 96998106 G G G G G G G G G G G G G G G G A A G G
1 chr1_97000220 0 97000220 T T T T T T T T A A A A T T T T T T A A
1 chr1_97002653 0 97002653 A A A A A A A A G G G G A A A A A A G G
1 chr1_97009285 0 97009285 C C C C C C C C A A A A C C C C C C A A
1 chr1_97011602 0 97011602 C C T T C T C C C C C C C C C C C C C C
1 chr1_97013326 0 97013326 T T T T T T T T C C C C T T T T T T C C
1 chr1_97018555 0 97018555 C C C C C C C C C C C C C C C C T T C C
1 chr1_97023597 0 97023597 A A A A A A A A A A A A G G A A A A A A
1 chr1_97031915 0 97031915 T T T T T T T T T T C C T T T T T T T T
1 chr1_97033214 0 97033214 C C C C C C C C T T T T C C C C C C T T
1 chr1_97035489 0 97035489 C C C C C T C C C C C C C C C C C C C C
1 chr1_97037073 0 97037073 T T T T T T T T C C C C T T T T T T C C
1 chr1_97045976 0 97045976 T T G G G T T T T T T T T T T T T T T T
1 chr1_97048967 0 97048967 C C C C C C C C C C C G C C C C C C C C
1 chr1_97050516 0 97050516 C C C C C C C C T T T T C C C C C C T T
1 chr1_97055676 0 97055676 G G G G G G G G G G G G G G G G G T G G
1 chr1_97056290 0 97056290 G G A A A G G G A A A A A A A A A A A A
1 chr1_97060741 0 97060741 C C C C C C C C C C C C C C C C C T C C
1 chr1_97063855 0 97063855 G G G G G G G G G G G G G G G G T T G G
1 chr1_97068741 0 97068741 T T T T T T T T T T T T A T T T T T T T
1 chr1_97071736 0 97071736 T T C T C T T T C C C C C C C C C C C C
1 chr1_97073214 0 97073214 C C C C C C C C T T T T C C C C C C T T
1 chr1_97073655 0 97073655 G G G G G G G G A A A A G G G G G G A A
1 chr1_97074580 0 97074580 G G G G G G G G G G G G A G G G G G G G
1 chr1_97075828 0 97075828 C C T T T T C C T T T T T T T T T T T T
1 chr1_97076995 0 97076995 G G G G G G G G G G G T G G G G G G G G
1 chr1_97078296 0 97078296 C C C C C C C C C C C C C C T T C C C C
1 chr1_97080195 0 97080195 C C C C C C C C T T T T C C C C C C T T
1 chr1_97085910 0 97085910 T T T T T T T T T T C T T T T T T T T T
1 chr1_97090429 0 97090429 C C C C C C C C C T C C C C C C C C T T
1 chr1_97112447 0 97112447 C C C C C C C C C C C C C C A C C C C C
1 chr1_97113910 0 97113910 T T T T T T T T C C C C T T T T T T C C
1 chr1_97117391 0 97117391 G G G G A G G G G G G G G G G G G G G G
1 chr1_97117455 0 97117455 C C C C C C C C C C C C C C C C A A C C
1 chr1_97117816 0 97117816 G G G G G G G G A A A A G G G G G G A A
1 chr1_97123007 0 97123007 G G G G G G G G A G A G G G G G G G G G
1 chr1_97123626 0 97123626 G G G G G G G G T T T T G G G G G G T T
1 chr1_97124047 0 97124047 G G G G G G G G G G G G G G G T G G G G
1 chr1_97133000 0 97133000 G G A A A G G G G G G G G G G G G G G G
1 chr1_97133103 0 97133103 C C C C C T C C C C C C C C C C C C C C
1 chr1_97139801 0 97139801 T T T T T T T T T T T T C C C T T T T T
1 chr1_97144971 0 97144971 T T T T T T T T T T C C T T T T T T T T
1 chr1_97151363 0 97151363 G G G G G G G G A A A A G G G G G G A A
1 chr1_97152950 0 97152950 T T T T T T T T T T T T T T C T T T T T
1 chr1_97154672 0 97154672 G G G G G G G G A A A A G G G G G G A A
1 chr1_97158085 0 97158085 T T T T T T T T T T T T T T C T T T T T
1 chr1_97172671 0 97172671 A A G G G G A A G G G G G G G G G G G G
1 chr1_97173496 0 97173496 G G G G G G G G G G G G A A A A A A G G
1 chr1_97179790 0 97179790 C C T T T T C C T T C C T T T T T T T T
1 chr1_97180269 0 97180269 T T T T T T T T T T T T T T C T T T T T
1 chr1_97180297 0 97180297 G G G G G G G G G G G G G G G T G G G G
1 chr1_97180676 0 97180676 A A A A A A A A A C A A A A A A A A A A
1 chr1_97181072 0 97181072 C C C C C C C C C C C C C C C C T T C C
1 chr1_97181486 0 97181486 T T T T T T T T T T T T C C T T T T T T
1 chr1_97184775 0 97184775 G G G G G G G G C C C C G G G G G G C C
1 chr1_97186820 0 97186820 G G G G G G G G C C C C G G G G G G C C
1 chr1_97195219 0 97195219 G G A A A A G G A A A A A A A A A A A A
1 chr1_97198227 0 97198227 C C C C C C C C C T C C C C C C C C C C
1 chr1_97201721 0 97201721 A A A A A A A A A A A G A A A A A A A A
1 chr1_97207776 0 97207776 A A A A A A A A C C C C A A A A A A C C
1 chr1_97208911 0 97208911 T T T T T T T T C C T T T T T T T T T T
1 chr1_97217217 0 97217217 G G G G G G G G G G G G A A A A A A G G
1 chr1_97225431 0 97225431 T T T T T T T T T T T T T T T T C C T T
1 chr1_97225472 0 97225472 C C C C C C C C G G G G C C C C C C G G
1 chr1_97233858 0 97233858 G G G G G G G G G G G G A G G G G G G G
1 chr1_97242344 0 97242344 G G G G G G G G T T T T G G G G G G T T
1 chr1_97244147 0 97244147 T T T T T T T T T T T T T T C C T T T T
1 chr1_97252341 0 97252341 C C T T C T C C C C C C C C C C C C C C
1 chr1_97260522 0 97260522 C C C C C C C C C C C G C C C C C C C C
1 chr1_97268308 0 97268308 G G G G G G G G G G G G A A G G G G G G
1 chr1_97269777 0 97269777 C C C C C C C C A A A A C C C C C C A A
1 chr1_97273255 0 97273255 G G G G G G G G G G G G G G G G A A G G
1 chr1_97276899 0 97276899 T T T T T T T T C C C C T T T T T T C C
1 chr1_97288523 0 97288523 G G G G G G G G G G G G G G A A G G G G
1 chr1_97292532 0 97292532 C C C C C C C C C T C C C C C C C C C C
1 chr1_97293892 0 97293892 C C C C C C C C T T T T C C C C C C T T
1 chr1_97297917 0 97297917 G G A A A A G G G G G G G G G G G G G G
1 chr1_97302299 0 97302299 G G G G G G G G G G G G G G A G G G G G
1 chr1_97314592 0 97314592 A A A A A T A A T T T T T T T T T T T T
1 chr1_97317981 0 97317981 A A A A A A A A G G G G G G G G G G G G
1 chr1_97318054 0 97318054 C C C C C C C C C C C C T T T T T T C C
1 chr1_97328750 0 97328750 T T T T T T T T T T T T T T A T T T T T
1 chr1_97330744 0 97330744 C C C C C C C C C C C C T T T T T T C C
1 chr1_97342942 0 97342942 C C C C C C C C T T T T C C C C C C T T
1 chr1_97355347 0 97355347 G G G G G G G G A A A A G G G G G G A A
1 chr1_97356796 0 97356796 C C T T T T C C T T T T T T T T T T T T
1 chr1_97376289 0 97376289 T T T T T T T T T T T T G G G G G G T T
1 chr1_97392283 0 97392283 G G G G G G G G A A A A G G G G G G A A
1 chr1_97394365 0 97394365 G G G G G G G G G G G G G G G G A A G G
1 chr1_97398668 0 97398668 T T A A A A T T A A A A A A A A A A A A
1 chr1_97405650 0 97405650 T T T T T T T T C C C C T T T T T T C C
1 chr1_97406931 0 97406931 C C C C C C C C T T T T C C C C C C T T
1 chr1_97407373 0 97407373 G G G G G G G G C C C C G G G G G G C C
1 chr1_97414427 0 97414427 A A A A A A A A A A A A A G A A A A A A
1 chr1_97414479 0 97414479 A A A A A A A A T T T T A A A A A A T T
1 chr1_97416224 0 97416224 T T T T T T T T G G G G T T T T T T G G
1 chr1_97420728 0 97420728 C C C C C C C C C C C C C C G G C C C C
1 chr1_97425320 0 97425320 T T T T T T T T C C C C T T T T T T C C
1 chr1_97426983 0 97426983 G G G G A G G G A A A A G G G G G G A A
1 chr1_97442142 0 97442142 T T T T T T T T C C C C C C C C C C C C
1 chr1_97442992 0 97442992 G G G G G G G G A A A A A A A A A A A A
1 chr1_97455296 0 97455296 C C T T T T C C T T T T T T T T T T T T
1 chr1_97460155 0 97460155 A A G G G G A A G G G G G G G G G G G G
1 chr1_97467410 0 97467410 T T T T T T T T C C C C C C C C C C C C
1 chr1_97481092 0 97481092 G G G G G G G G A A A A G G G G G G A A
1 chr1_97482360 0 97482360 G G G G A G G G G G G G G G G G G G G G
1 chr1_97491870 0 97491870 A A A A A A A A A A A A A A A C A A A A
1 chr1_97495576 0 97495576 C C C C C C C C C C C C C C C T C C C C
1 chr1_97499917 0 97499917 C C T T C T C C C T T T C T C C C C C C
1 chr1_97502193 0 97502193 C C C C C C C C T T T T C C C C C C T T
1 chr1_97502591 0 97502591 C C T T T T C C T T T T T T T T T T T T
1 chr1_97506129 0 97506129 A G A A A A G G A A A A A A A A A A A A
1 chr1_97509509 0 97509509 G G G G G G G G G G G G G G G G A A G G
1 chr1_97512373 0 97512373 C C C C C C C C C C C C C C C C T T C C
1 chr1_97516851 0 97516851 G G G G G G G G A G G G G G G G G G A A
1 chr1_97524251 0 97524251 C C C C C C C C G G G G C C C C C C G G
1 chr1_97529773 0 97529773 T T T T T T T T C C C C T T T T T T C C
1 chr1_97544913 0 97544913 A A A A A A A A A A A A A A A A A G A A
1 chr1_97544930 0 97544930 A A A A A A A A A A A G A A A A A A A A
1 chr1_97546951 0 97546951 C C C C C C C C C C C C C C C C T T C C
1 chr1_97547262 0 97547262 A A A A A A A A A A C C A A A A A A A A
1 chr1_97553840 0 97553840 G G G G G G G G C C C C G G G G G G C C
1 chr1_97558690 0 97558690 C C C C C C C C C T C C C C C C C C C C
1 chr1_97561902 0 97561902 G G G G G G G G C C C C G G G G G G C C
1 chr1_97564275 0 97564275 G G G G A G G G G G G G G G G G G G G G
1 chr1_97566495 0 97566495 G G G G G G G G G G G G G G G G T T G G
1 chr1_97568064 0 97568064 A A G G G G A A G G G G G G G G G G G G
1 chr1_97569471 0 97569471 T T T T T T T T C C C C T T T T T T C C
1 chr1_97574472 0 97574472 G G G G G G G G A A A A G G G G G G A A
1 chr1_97583454 0 97583454 T T T T T T T T C C C C T T T T T T C C
1 chr1_97585628 0 97585628 G G G G G G G G G G G G G G G G C G G G
1 chr1_97590011 0 97590011 T T C C C C T T C C C C C C C C C C C C
1 chr1_97592084 0 97592084 C C A A A C C C C C C C C C C C C C C C
1 chr1_97592438 0 97592438 C C C C C C C C C C C C C C C C C T C C
1 chr1_97596830 0 97596830 A A A A A A A A A A A G A A A A A A A A
1 chr1_97599476 0 97599476 T T T T T T T T G G G G T T T T T T G G
1 chr1_97603540 0 97603540 T T T T T T T T T T T T C C T T T T T T
1 chr1_97604521 0 97604521 T T T T T T T T T T T T G G T T T T T T
1 chr1_97604984 0 97604984 A A A A A A A A A A A A A G A A A A A A
1 chr1_97607217 0 97607217 G G G G G G G G A A A A G G G G A A A A
1 chr1_97620099 0 97620099 C C C C C C C C C C C C A A C C C C C C
1 chr1_97622680 0 97622680 A A A A A A A A A A A A A G A A A A A A
1 chr1_97628960 0 97628960 C C C C C C C C A A A A C C C C C C A A
1 chr1_97629529 0 97629529 C C C C C C C C T T T T C C C C C C T T
1 chr1_97636092 0 97636092 G G G G A G G G G G G G G G G G G G G G
1 chr1_97653671 0 97653671 T T T T T T T T A A T T T T T T T T T T
1 chr1_97658550 0 97658550 G G G G G G G G G G C G G G G G G G C C
1 chr1_97658788 0 97658788 C C C C C C C C G G G G C C C C C C G G
1 chr1_97666005 0 97666005 G G G G G G G G G G G G G G G G A A G G
1 chr1_97666581 0 97666581 C C C C C C C C C C C G C C C C C C G G
1 chr1_97667019 0 97667019 T T T T T T T T T T G T T T T T T T G G
1 chr1_97678378 0 97678378 G G G G G G G G A A A G G G G G G G G G
1 chr1_97679439 0 97679439 C C G G C G C C C C C C C C C C C C C C
1 chr1_97681419 0 97681419 C C C C C C C C C C C C C C C C T T C C
1 chr1_97686961 0 97686961 A A A A A A A A T T T T A A A A A A T T
1 chr1_97692837 0 97692837 G G G G G G G G G G G G G G A A G G G G
1 chr1_97695464 0 97695464 C C C C C C C C C C C C C T C C C C C C
1 chr1_97695594 0 97695594 G G G G G G G G A A A A G G G G G G A A
1 chr1_97711354 0 97711354 C C T T T T C C C C C C C C C C C C C C
1 chr1_97711542 0 97711542 T T T T T T T T A A A A T T T T T T A A
1 chr1_97711827 0 97711827 T T T T T T T T T T G G T T T T T T T T
1 chr1_97713465 0 97713465 T T T T C T T T T T T T T T T T T T T T
1 chr1_97725153 0 97725153 A G G G G G G G G G G G G G G G G G A A
1 chr1_97733318 0 97733318 G G G G G G G G G G C G G G G G G G G G
1 chr1_97742745 0 97742745 C C C C C C C C C C C C C T C C T T C C
1 chr1_97742889 0 97742889 A A A A A A A A A A A A A T A A A A A A
1 chr1_97763381 0 97763381 G G G G G G G G G G G G C C G G C C G G
1 chr1_97768283 0 97768283 C C T T C T C C T T T T T T T T T T T T
1 chr1_97774797 0 97774797 A A A A A T A A A A A A A A A A A A A A
1 chr1_97774923 0 97774923 A A A A A A A A G G G G A A G G G G G G
1 chr1_97775093 0 97775093 C C C C C C C C C C C C C C C C T T C C
1 chr1_97777898 0 97777898 G G G G G G G G C C C C G G G G G G C C
1 chr1_97778837 0 97778837 C C C C C C C C C C C C C C G G C C C C
1 chr1_97780981 0 97780981 C C C C C C C C A A A A C C C C C C A A
1 chr1_97784164 0 97784164 C C T T C C C C C C C C C C C C C C C C
1 chr1_97786397 0 97786397 T T T T T T T T T T T T C T T T T T T T
1 chr1_97791982 0 97791982 A A A A A A A A A C A A A A A A A A A A
1 chr1_97798055 0 97798055 G G G G C G G G G G G G G G G G G G G G
1 chr1_97798121 0 97798121 C C C C C C C C C C C C C C C C T T C C
1 chr1_97805932 0 97805932 T T T T C C T T T T T T T T T T T T T T
1 chr1_97818552 0 97818552 A A A A A A A A A A A A A C A A A A A A
1 chr1_97822030 0 97822030 C C C C C C C C A A A A C C C C C C A A
1 chr1_97824582 0 97824582 G G G G G G G G A A A A G G G G G G A A
1 chr1_97830697 0 97830697 C C C C C T C C C C C C C C C C C C C C
1 chr1_97843309 0 97843309 A A A A A A G G A A A A A A A A A A A A
1 chr1_97843497 0 97843497 T T T T T T T T G G G G T T T T T T G G
1 chr1_97851864 0 97851864 G G G G A G G G G G G G G G G G G G G G
1 chr1_97851995 0 97851995 A A A A A A A A G G G G A A A A A A G G
1 chr1_97853256 0 97853256 A A A A A A A A G G G G A A A A A A G G
1 chr1_97856807 0 97856807 A A A A A A A A G G G G A A A A A A G G
1 chr1_97857799 0 97857799 G G G G G G G G A G G G G G G G G G G G
1 chr1_97867387 0 97867387 G G A G G G G G G G G G G G G G G G G G
1 chr1_97875101 0 97875101 C C C C C C C C C C T T C C C C C C C C
1 chr1_97888427 0 97888427 T T T T T T T T C C C C T T T T T T C C
1 chr1_97895630 0 97895630 G T T T T T T T T T T T T T T T T T T T
1 chr1_97896704 0 97896704 T T T T T T T T A A A A T T T T T T A A
1 chr1_97903655 0 97903655 A A A A A A A A A G G G A A A A A A A A
1 chr1_97912387 0 97912387 C C C C C C C C C C C C T T C C C C C C
1 chr1_97916298 0 97916298 C C C C C G C C C C C C C C C C C C C C
1 chr1_97916559 0 97916559 C C C C C C C C T T T T C C C C C C T T
1 chr1_97917442 0 97917442 C C C C C C C C C C C C C C T T C C C C
1 chr1_97919622 0 97919622 A A A A A A A A C C C C A A A A A A C C
1 chr1_97919977 0 97919977 A A A A A A A A G G G G A A A A A A G G
1 chr1_97921548 0 97921548 C C C C C C C C C C C C C C C C T T C C
1 chr1_97922701 0 97922701 A A A A A A A A G G G G A A A A A A G G
1 chr1_97925582 0 97925582 G G A A A A A A A A A A A A A A A A A A
1 chr1_97928839 0 97928839 C C C C C C C C C T C C C C C C C C C C
1 chr1_97931553 0 97931553 T T G G G G G G G G G G G G G G G G G G
1 chr1_97941498 0 97941498 G G A A A A G G G G G G G G G G G G G G
1 chr1_97942360 0 97942360 G G G G G G G G G T G G G G G G G G G G
1 chr1_97957480 0 97957480 G G G G G G G G A A A A G G G G G G A A
1 chr1_97957930 0 97957930 C C T T T T C C T T T T T T T T T T T T
1 chr1_97960878 0 97960878 T T T T T T T T C C C C T T T T T T C C
1 chr1_97961797 0 97961797 A A A A A A A A G G G G A A A A A A G G
1 chr1_97970826 0 97970826 G G G G G G G G A A A A G G G G G G A A
1 chr1_97975355 0 97975355 A A A A A A A A G G G G A A A A A A G G
1 chr1_97982830 0 97982830 G G G G G G G G G G G G G G G G A A G G
1 chr1_97984160 0 97984160 G G C C C C G G C C C C C C C C C C C C
1 chr1_97984229 0 97984229 A A T T T T A A T T T T T T T T T T T T
1 chr1_97993730 0 97993730 A A C C C C A A C C C C C C C C C C C C
1 chr1_97995554 0 97995554 C C C C C C C C G G G G C C C C C C G G
1 chr1_97997106 0 97997106 A A G G G G A A G G G G G G G G G G G G
1 chr1_98005369 0 98005369 T T T T T T T T C C C C T T T T T T C C
1 chr1_98013499 0 98013499 C C C C C C T T C C C C C C C C C C C C
1 chr1_98024300 0 98024300 C C C C C C C C C C C C C C C C T T C C
1 chr1_98034969 0 98034969 G G G G G G A A G G G G G G G G G G G G
1 chr1_98038179 0 98038179 A A A A A A A A A A A A A G A A A A A A
1 chr1_98041774 0 98041774 C C A A A A C C A A A A A A A A A A A A
1 chr1_98041877 0 98041877 G G G G A G G G G G G G G G G G G G G G
1 chr1_98043597 0 98043597 G G G G G G G G C C C C G G G G G G C C
1 chr1_98048587 0 98048587 A A A A A A A A A A A A A G A A A A A A
1 chr1_98050593 0 98050593 G G G G G G G G A G G G G G G G G G G G
1 chr1_98051339 0 98051339 C C T T T T C C T T T T T T T T T T T T
1 chr1_98054017 0 98054017 A A A A A A A A G G G G A A A A A A G G
1 chr1_98054299 0 98054299 A A A A A A A A G G G G A A A A A A G G
1 chr1_98056924 0 98056924 T T C C C C T T C C C C T T T T T T C C
1 chr1_98058554 0 98058554 A A A A A A A A A A A A C C A A A A A A
1 chr1_98060952 0 98060952 T T T T T T T T T T T T C T T T T T T T
1 chr1_98061670 0 98061670 A A A A A A A A G G G G A A A A A A G G
1 chr1_98065609 0 98065609 T T T T T T T T C C C C T T T T T T C C
1 chr1_98078109 0 98078109 T T T T T T T T A A A A T T T T T T A A
1 chr1_98078346 0 98078346 T T C C C C C C C C C C C C C C C C C C
1 chr1_98085767 0 98085767 C C C C C C C C G G G G C C C C C C G G
1 chr1_98087113 0 98087113 G G G G G G G G A A A A G G G G G G A A
1 chr1_98088206 0 98088206 A A A A A A A A C C C C C C C C C C C C
1 chr1_98089955 0 98089955 G G G G A G G G G G G G G G G G G G G G
1 chr1_98092024 0 98092024 C C C C C C C C T T T T C C C C C C T T
1 chr1_98092280 0 98092280 A A A A A A A A T T T T A A A A A A T T
1 chr1_98092731 0 98092731 A A A G A A A A A A A A A A A A A A A A
1 chr1_98096265 0 98096265 C C G G G G G G G G G G G G G G G G G G
1 chr1_98097472 0 98097472 A A A A A T A A A A A A A A A A A A A A
1 chr1_98100170 0 98100170 G G G G G G G G G G A A G G G G G G G G
1 chr1_98101808 0 98101808 A A A A A A A A A A A A A G A A A A A A
1 chr1_98104473 0 98104473 C C C C C C C C G G G G C C C C C C G G
1 chr1_98105590 0 98105590 G G G G G G G G T T T T G G G G G G T T
1 chr1_98105922 0 98105922 G G G G G G G G A A A A G G G G G G A A
1 chr1_98107496 0 98107496 C C C C C C C C C T C C C C C C C C C C
1 chr1_98114117 0 98114117 G G T T T T G G T T T T T T T T T T T T
1 chr1_98116168 0 98116168 G G G G G G G G G G A G G G G G G G A A
1 chr1_98126884 0 98126884 A A A A A A A A G G G G A A A A A A G G
1 chr1_98134364 0 98134364 G G A A A G G G A G A A G G G G G G A A
1 chr1_98137053 0 98137053 T T T T T T T T G G G G T T T T T T G G
1 chr1_98142079 0 98142079 A A A A A A A A A G A A A A A A A A A A
1 chr1_98156949 0 98156949 C C C C C C C C C C C C C C C C T T C C
1 chr1_98160407 0 98160407 A A A A A A A A A T T T A A A A A A T T
1 chr1_98161395 0 98161395 G G G G G G G G G G G G A G G G G G G G
1 chr1_98169496 0 98169496 G G G G G G G G C C C C G G G G G G C C
1 chr1_98175880 0 98175880 C C C C C C C C C T C C C C C C C C T T
1 chr1_98177215 0 98177215 C C C C C C C C C T C C C C C C C C T T
1 chr1_98183261 0 98183261 C C C C C C C C T T T T C C C C C C T T
1 chr1_98186351 0 98186351 A A A A A G A A A A A A A A A A A A A A
1 chr1_98189047 0 98189047 C C C C C C C C C C C C C C C T C C C C
1 chr1_98190206 0 98190206 G G G G G G G G C C C C G G G G G G C C
1 chr1_98191193 0 98191193 C C C C C C G G C C C C C C C C C C C C
1 chr1_98196241 0 98196241 C C T T T T C C C T C C C C C C C C C C
1 chr1_98197899 0 98197899 C C C C C C C C C C C C C T C C C C C C
1 chr1_98200024 0 98200024 C C C C C C C C C C C C C C C C T T C C
1 chr1_98203344 0 98203344 C C T T C T C C C C C C C C C C C C C C
1 chr1_98204094 0 98204094 A A A A A A A A A A A A A A A A T T A A
1 chr1_98210193 0 98210193 C T C C C C C C C C C C C C C C C C T T
1 chr1_98218865 0 98218865 T T T T T T T T T T T T T T T T A A T T
1 chr1_98219398 0 98219398 C C C C C C C C T T T T C C C C C C T T
1 chr1_98222605 0 98222605 G G G G G G G G A A A A G G G G G G A A
1 chr1_98227601 0 98227601 T T T T T T T T C T C C T T T T T T T T
1 chr1_98229254 0 98229254 G G G G G G G G A A A A G G G G G G A A
1 chr1_98230106 0 98230106 C C C C C C C C C C C C T T T T T T C C
1 chr1_98230261 0 98230261 G G G G G G G G T T T T G G G G G G T T
1 chr1_98232684 0 98232684 T T T T T T T T C C C C T T T T T T C C
1 chr1_98234549 0 98234549 A A A A A A A A G G G G G G A A A A G G
1 chr1_98234856 0 98234856 G G G G G G G G C C C C G G G G G G C C
1 chr1_98234913 0 98234913 T T C C C C T T T T T T T T T T T T T T
1 chr1_98239866 0 98239866 G G G G G G G G G G G G G G A G G G G G
1 chr1_98240595 0 98240595 T T A A A A A A A A A A A A A A A A A A
1 chr1_98248182 0 98248182 A A A A A A A A G G G G A A A A A A G G
1 chr1_98248579 0 98248579 G G G G G G G G A A A A G G G G G G A A
1 chr1_98252428 0 98252428 A A G G G G A A G G G G G G G G G G G G
1 chr1_98255328 0 98255328 A G A A A A G G A A A A A A A A A A A A
1 chr1_98260131 0 98260131 A G G G G G G G G G G G G G G G G G A A
1 chr1_98261442 0 98261442 A A A A A A A A G G G G A A A A A A G G
1 chr1_98264245 0 98264245 C T C C C C C C C C C C C C C C C C C C
1 chr1_98274268 0 98274268 C C C C C C T T C C C C C C C C C C C C
1 chr1_98274356 0 98274356 A G A A A A A A A A A A A A A A A A A A
1 chr1_98275676 0 98275676 C C C C C C T T C C C C C C C C C C C C
1 chr1_98277402 0 98277402 A A A A A A A A A A A T A A A A A A A A
1 chr1_98282543 0 98282543 C C C C C C C C C C C C C C C T C C C C
1 chr1_98283326 0 98283326 A A A A A A A A A A A A A G A A A A A A
1 chr1_98285015 0 98285015 C C C C C C C C T T T T C C C C C C T T
1 chr1_98294529 0 98294529 G G G G A G G G G G G G G G G G G G G G
1 chr1_98295439 0 98295439 T T T T T T T T G G G G T T T T T T G G
1 chr1_98302093 0 98302093 A A A A A A A A A C C C A A A A A A C C
1 chr1_98307920 0 98307920 A A A A A A A A A A A A A G A A A A A A
1 chr1_98309524 0 98309524 G G G G G G G G G G G G G G G G C C G G
1 chr1_98318814 0 98318814 G G A A A A G G A A A A A A A A A A A A
1 chr1_98319185 0 98319185 C C C C C C C C C C C T C C C C C C C C
1 chr1_98326814 0 98326814 A G G G G G G G G G G G G G G G G G G G
1 chr1_98327433 0 98327433 C C G G G G C C G G G G C C C C C C G G
1 chr1_98328286 0 98328286 G G G G G G G G G G G G C C G G G G G G
1 chr1_98330940 0 98330940 G G G G G G G G A A A A G G G G G G A A
1 chr1_98335614 0 98335614 T T T T T T T T T T T T G G T T T T T T
1 chr1_98337917 0 98337917 G G G G G G G G A A A A G G G G G G A A
1 chr1_98342485 0 98342485 G G G G G G G G C G G G G G G G G G G G
1 chr1_98346610 0 98346610 G G A A A G G G G G G G G G G G G G G G
1 chr1_98351010 0 98351010 C C C C C C C C C C C C C C T T C C C C
1 chr1_98351154 0 98351154 T T T T T T T T T T T T G G G G G G T T
1 chr1_98352822 0 98352822 C G C C C G C C G G G G G G G G G G G G
1 chr1_98357075 0 98357075 A A A A A A A A G G G G A A A A A A G G
1 chr1_98357842 0 98357842 C C C C C C C C C C A C C C C C C C C C
1 chr1_98358345 0 98358345 T T T T T T T T C C C C C C C C C C C C
1 chr1_98358354 0 98358354 C C C C C C C C G G G G C C C C C C G G
1 chr1_98358531 0 98358531 C C A A A A C C A A A A A A A A A A A A
1 chr1_98359234 0 98359234 G G G G G G G G A A A A G G G G G G A A
1 chr1_98366538 0 98366538 T T C C C C T T C C C C C C C C C C C C
1 chr1_98370654 0 98370654 T T T T T T T T C C C C T T T T T T C C
1 chr1_98372367 0 98372367 C C C C C C T T C C C C C C C C C C C C
1 chr1_98374556 0 98374556 C C C C C C C C C C C C C T C C C C C C
1 chr1_98374876 0 98374876 C T T T T T C C T T T T T T T T T T T T
1 chr1_98382412 0 98382412 A A A A A A A A A A A A A G A A A A A A
1 chr1_98382656 0 98382656 C C C C C T C C C C C C C C C C C C C C
1 chr1_98384084 0 98384084 A A A A A A C C A A A A A A A A A A A A
1 chr1_98390599 0 98390599 G G G G G G G G A A A A G G G G G G A A
1 chr1_98392052 0 98392052 C C C C C C C C T T T T C C C C C C T T
1 chr1_98398536 0 98398536 G G G G G G G G G G G G A G G G G G G G
1 chr1_98400372 0 98400372 T T T T C T T T C C C C T T T T T T C C
1 chr1_98402411 0 98402411 A A A A A A A A G G G G A A A A A A G G
1 chr1_98402592 0 98402592 G G G G A G G G G G G G A A A A A A G G
1 chr1_98404996 0 98404996 C C C C C C C C C C C C C T C C C C C C
1 chr1_98406821 0 98406821 C C C C C C C C C C C C C C T T C C C C
1 chr1_98407816 0 98407816 C C C C C C C C C C C C C C C C C G C C
1 chr1_98419883 0 98419883 C C C C C C C C C C C C C C C C T T C C
1 chr1_98420018 0 98420018 G G G G G G G G A G G G G G G G G G G G
1 chr1_98420156 0 98420156 G G G G G G G G A A A A G G G G G G A A
1 chr1_98422049 0 98422049 A A A A A A A A C C C C A A A A A A C C
1 chr1_98422335 0 98422335 G G A G G G G G G G G G G G G G G G G G
1 chr1_98422985 0 98422985 C C C C C C C C T T T T C C C C C C T T
1 chr1_98426300 0 98426300 G G G G G G G G C C C C G G G G G G C C
1 chr1_98426475 0 98426475 C C C C C C C C C C T T C C C C C C T T
1 chr1_98426538 0 98426538 C C C C C C C C C C C C C C C C C T C C
1 chr1_98428370 0 98428370 C C C C C C C C C C C G C C C C C C C C
1 chr1_98429613 0 98429613 A A A A A G A A A A A A A A A A A A A A
1 chr1_98431746 0 98431746 C C C C C C C C C C C C C C T T C C C C
1 chr1_98433543 0 98433543 C C C C C C C C G G G G C C C C C C G G
1 chr1_98437563 0 98437563 T T T T C T T T T T T T T T T T T T T T
1 chr1_98449500 0 98449500 C C C C C C C C T T T T C C C C C C T T
1 chr1_98452440 0 98452440 A A A A A A A A A A G G A A A A A A G G
1 chr1_98459218 0 98459218 A A G G G G A A G G G G G G G G G G G G
1 chr1_98460116 0 98460116 G G G G A G G G G G G G G G G G G G G G
1 chr1_98461449 0 98461449 A G G G G G G G G G G G G G G G G G G G
1 chr1_98461945 0 98461945 C T T T T T T T T T T T T T T T T T T T
1 chr1_98468034 0 98468034 G G A A A A G G A A A A A A A A A A A A
1 chr1_98476509 0 98476509 A A G G G G A A G G G G G G G G G G G G
1 chr1_98482567 0 98482567 G G G G G G G G G G G G G G A A G G G G
1 chr1_98491286 0 98491286 G G G G G T G G G G G G G G G G G G G G
1 chr1_98508132 0 98508132 T T C C C C T T C C C C C C C C C C C C
1 chr1_98513098 0 98513098 A A A A A A A A C C C C A A A A A A C C
1 chr1_98515219 0 98515219 A A C C C C A A A A A A A A A A A A A A
1 chr1_98518802 0 98518802 C C C C C C C C T T T T C C C C T T T T
1 chr1_98527567 0 98527567 T T T T T T T T C C C C T T T T T T C C
1 chr1_98528507 0 98528507 C C C C C C C C C C C C C C A A C C C C
1 chr1_98529808 0 98529808 G G G G G G G G G G G G G G A G G G G G
1 chr1_98532252 0 98532252 C C T T T T C C C C C C C C C C C C C C
1 chr1_98534638 0 98534638 C C C C C C C C G G G G C C C C C C G G
1 chr1_98535999 0 98535999 T T T T T T T T T T T T C C C C T T T T
1 chr1_98539349 0 98539349 C C C C C G C C C C C C C C C C C C C C
1 chr1_98539573 0 98539573 G G G G A G G G G G G G G G G G G G G G
1 chr1_98540760 0 98540760 G G G G G G G G A G G G G G G G G G G G
1 chr1_98549632 0 98549632 T T T T T T T T C C C C T T T T T T C C
1 chr1_98551372 0 98551372 A A G G G G A A G G G G A A A A A A G G
1 chr1_98555730 0 98555730 G G G G A A G G G G G G G G G G G G G G
1 chr1_98556635 0 98556635 A A A A A A A A A A A G A A A A A A G G
1 chr1_98557730 0 98557730 T T T T T T T T T T T T T T T T C C T T
1 chr1_98558611 0 98558611 C C C C C C C C T T T T C C C C C C T T
1 chr1_98560653 0 98560653 T T T T T T T T T T T T T T T T A A T T
1 chr1_98561318 0 98561318 C C T T C C C C C C C C C C C C C C C C
1 chr1_98561434 0 98561434 C C C C C C C C C G C C C C C C C C C C
1 chr1_98567722 0 98567722 T T T T T T T T T T T T C C C T C C T T
1 chr1_98579844 0 98579844 T T T T T T T T T T T T C T T T T T T T
1 chr1_98582440 0 98582440 A A A A A A A A A A A A A C A A A A A A
1 chr1_98586129 0 98586129 T T T T T T T T C C C C T T T T T T C C
1 chr1_98591629 0 98591629 A C C C C C C C C C C C C C C C C C C C
1 chr1_98591724 0 98591724 G G G G G G G G A A A A G G G G G G A A
1 chr1_98601846 0 98601846 A A A A A G A A A A A A A A A A A A A A
1 chr1_98602956 0 98602956 A A A A A A A A G G G G A A A A A A G G
1 chr1_98603691 0 98603691 T T T T T T G G T T T T T T T T T T T T
1 chr1_98604950 0 98604950 C C C C C C C C C T C C C C C C C C C C
1 chr1_98606723 0 98606723 T T T T T T T T C C C C T T T T T T C C
1 chr1_98608020 0 98608020 G G G G G G G G G G G G G G A G G G G G
1 chr1_98609929 0 98609929 G G G G A G G G G G G G G G G G G G G G
1 chr1_98611465 0 98611465 C C C C C C C C A A A A C C C C C C A A
1 chr1_98613436 0 98613436 A A A A A A A A G G G G A A A A A A G G
1 chr1_98616564 0 98616564 C C C C C C C C A A A A C C C C C C A A
1 chr1_98616620 0 98616620 A A A A A A A A C C C C A A A A A A C C
1 chr1_98630012 0 98630012 C C C C C C C C C C C C C C C C T T C C
1 chr1_98632155 0 98632155 G G G G G G G G G G G G G G G G A A G G
1 chr1_98632856 0 98632856 T T T T T T T T T T T T C C T T T T T T
1 chr1_98633745 0 98633745 G G A A A A A A A A A A A A A A A A A A
1 chr1_98638826 0 98638826 G G G G G G G G G G G G A G G G G G G G
1 chr1_98639069 0 98639069 C C C C C C C C T T T T C C C C C C T T
1 chr1_98641235 0 98641235 C C C C C C C C C T C C C C C C C C C C
1 chr1_98647727 0 98647727 C C C C C C C C C C C C T T C C C C C C
1 chr1_98653048 0 98653048 A A A A A A A A G G G G A A A A A A G G
1 chr1_98653226 0 98653226 C C C C C C C C T T T T C C C C C C T T
1 chr1_98654802 0 98654802 T T T T T T T T G G G G T T T T T T G G
1 chr1_98655392 0 98655392 T T T T T T T T G G G G T T T T T T G G
1 chr1_98666397 0 98666397 C C T T C T C C C C C C C C C C C C C C
1 chr1_98667796 0 98667796 G G G G G G G G T T T T G G G G G G T T
1 chr1_98668068 0 98668068 A A A A A A A A G G G G A A A A A A G G
1 chr1_98676738 0 98676738 T T C T C T T T T T T T T T T T T T T T
1 chr1_98681015 0 98681015 A A A A A A A A T T T T A A A A A A T T
1 chr1_98686310 0 98686310 C C C T C T C C C C C C C C C C C C C C
1 chr1_98687085 0 98687085 G G G G G G G G G G A G G G G G G G G G
1 chr1_98689723 0 98689723 C C C C C C T T C C C C C C C C C C C C
1 chr1_98689768 0 98689768 C C C C C C C C C C C C C C C C T T C C
1 chr1_98691107 0 98691107 A A A A A A A A A A A A A C A A A A A A
1 chr1_98693133 0 98693133 A A A A A G A A A A A A A A A A A A A A
1 chr1_98693852 0 98693852 T T T T C T T T T T T T T T T T T T T T
1 chr1_98695246 0 98695246 G G G G G G G G G G G G G T T T G G G G
1 chr1_98696793 0 98696793 A A A A A A A A G G G G A A A A A A G G
1 chr1_98700237 0 98700237 A A A G A A A A A A A A A A A A A A A A
1 chr1_98702727 0 98702727 T T T T T T T T C C C C T T T T T T C C
1 chr1_98709041 0 98709041 G G T T T T G G T T T T T T T T T T T T
1 chr1_98711662 0 98711662 T T T T T T T T C C C C T T T T T T C C
1 chr1_98712690 0 98712690 G G G G G G G G A A A A G G G G G G A A
1 chr1_98713363 0 98713363 C C C C C C C C T T T T C C C C C C T T
1 chr1_98716405 0 98716405 C C T T C C C C C C C C C C C C C C C C
1 chr1_98716881 0 98716881 G G G G G G G G G G G G G G C C G G G G
1 chr1_98726105 0 98726105 G G A A A A G G A A A A A A A A A A A A
1 chr1_98731134 0 98731134 C C C C C C C C C C C C C C C C T T C C
1 chr1_98737394 0 98737394 G G G G G G G G A A A A G G G G G G A A
1 chr1_98747822 0 98747822 C C C C C C C C C C C C C T C C C C C C
1 chr1_98750206 0 98750206 C C C C C C C C C C C C C C T T C C C C
1 chr1_98761581 0 98761581 A A A A A A A A A A A A A A G G A A A A
1 chr1_98767886 0 98767886 C C C C C C C C G G G G C C C C C C G G
1 chr1_98774049 0 98774049 A A A A A A A A A A A A A G A A A A A A
1 chr1_98778144 0 98778144 G G G G G G G G G G G G A G G G G G G G
1 chr1_98779012 0 98779012 G G G T T T G G G G G G G G G G G G G G
1 chr1_98782132 0 98782132 A A A A A A A A A G G G A A A A A A A A
1 chr1_98804297 0 98804297 T T T T T T T T C C C C T T T T T T C C
1 chr1_98804473 0 98804473 G G G G G G A A G G G G G G G G G G G G
1 chr1_98810188 0 98810188 T T T T T T T T A T A A T T T T T T A A
1 chr1_98810324 0 98810324 G G G G G G G G G G G G A G G G G G G G
1 chr1_98810755 0 98810755 C C T T T T C C T T T T T T T T T T T T
1 chr1_98816083 0 98816083 C C C G C C C C C C C C C C C C C C C C
1 chr1_98820427 0 98820427 G G T T T T G G T T T T T T T T T T T T
1 chr1_98820721 0 98820721 A A C C C C A A C C C C C C C C C C C C
1 chr1_98825073 0 98825073 C T C C C C C C T T T T C C C C C C T T
1 chr1_98827075 0 98827075 G G G G G T G G G G G G G G G G G G G G
1 chr1_98829164 0 98829164 A A A A A A A A A A A A A A T T A A A A
1 chr1_98833253 0 98833253 A A A A A A A A A A A A A A A A A G A A
1 chr1_98833456 0 98833456 C C C C C C T T C C C C C C C C C C C C
1 chr1_98837786 0 98837786 A A A A A A A A A A A A A A G G A A A A
1 chr1_98838118 0 98838118 G G G G G G G G T T T T G G G G G G T T
1 chr1_98839093 0 98839093 G G G G G G G G G G G G G T G G G G G G
1 chr1_98839610 0 98839610 A A A A A A A A C C C C A A A A A A C C
1 chr1_98840091 0 98840091 T T T T T T T T T T T T C T T T T T T T
1 chr1_98844796 0 98844796 G G G G G G G G G G G G A A G G G G G G
1 chr1_98847844 0 98847844 G G A A A A G G A A A A A A A A A A A A
1 chr1_98851924 0 98851924 G G G G G G G G A A A A G G G G G G A A
1 chr1_98856709 0 98856709 C C C C C C C C C C C C C C C C C T C C
1 chr1_98857462 0 98857462 G G A A A G G G G G G G A A A A A A G G
1 chr1_98860425 0 98860425 C C C C C C C C C G C C C C C C C C C C
1 chr1_98863884 0 98863884 A A A A A A G G A A A A A A A A A A A A
1 chr1_98867681 0 98867681 T T T T T T T T T T T T T T C C T T T T
1 chr1_98867813 0 98867813 G G G G G G G G G G G G G G G G A G G G
1 chr1_98869019 0 98869019 T T T T T T T T T T T T C T T T T T T T
1 chr1_98873584 0 98873584 A A A A A A A A A G G G A A A A A A G G
1 chr1_98876754 0 98876754 A A A A A A G G A A A A A A A A A A A A
1 chr1_98876949 0 98876949 C C C C C C C C C T C C C C C C C C C C
1 chr1_98886875 0 98886875 G G G G G G G G C C C C C C C C C C C C
1 chr1_98888331 0 98888331 A A A A A A A A G G G G G G G G G G G G
1 chr1_98898332 0 98898332 G G G G G G G G G G G G A G A A A A G G
1 chr1_98898507 0 98898507 C C C C C T C C C C C C C C C C C C C C
1 chr1_98903704 0 98903704 A A A A A A A A A A A A A A A A G G A A
1 chr1_98909719 0 98909719 T T T T T T T T C C C C T T T T T T C C
1 chr1_98917695 0 98917695 A A A A A A A A G G G G A A A A A A G G
1 chr1_98919083 0 98919083 C C C C C C C C C C C C C T T T C C C C
1 chr1_98919919 0 98919919 G G G G G G G G G G G G A G A A G G G G
1 chr1_98922093 0 98922093 C C T T T T T T T T T T T T T T T T T T
1 chr1_98922462 0 98922462 C C C C C C T T C C C C C C C C C C C C
1 chr1_98937210 0 98937210 A A A A A A A A G G G G A A A A A A G G
1 chr1_98939246 0 98939246 A A A A A A A A A A A C A A A A A A A A
1 chr1_98943254 0 98943254 A A A A A A A A A A A A A A G G A A A A
1 chr1_98944700 0 98944700 G G G G G G G G G G G G A A G G G G G G
1 chr1_98951047 0 98951047 T T T T T T T T C C C C T T T T T T C C
1 chr1_98951855 0 98951855 T T T T T T T T C C C C T T T T T T C C
1 chr1_98953297 0 98953297 T T T T T T T T C C C C T T T T T T C C
1 chr1_98954871 0 98954871 A G G G G G A A G G G G G G G G G G G G
1 chr1_98955368 0 98955368 G G G G G G G G C C C C G G G G G G C C
1 chr1_98957049 0 98957049 G G G G G G G G A A A A G G G G G G A A
1 chr1_98972685 0 98972685 G G G G G G G G G G G G G G G G G T G G
1 chr1_98973741 0 98973741 C C C C C C C C C C C C C C C T C C T T
1 chr1_98982029 0 98982029 G G G G G G G G A A A A G G G G G G A A
1 chr1_98989318 0 98989318 G G G G A G G G G G G G G G G G G G G G
1 chr1_98989744 0 98989744 C C C C C C C C C C C C A C C C C C C C
1 chr1_98994092 0 98994092 C C C C C C C C A A A A C C C C C C A A
1 chr1_99004081 0 99004081 G G G G G G G G G G G G G G A A G G G G
1 chr1_99006323 0 99006323 C C T T C C C C C C C C C C C C C C C C
1 chr1_99011796 0 99011796 G G G G G G G G A A A A G G G G G G A A
1 chr1_99013910 0 99013910 A A G G G G A A G G G G G G G G G G G G
1 chr1_99022090 0 99022090 T T T T T T T T T T T T T T C T T T T T
1 chr1_99026019 0 99026019 C C C C C T C C C C C C C C C C C C C C
1 chr1_99033904 0 99033904 C C C C C C C C G G G G C C C C C C G G
1 chr1_99034154 0 99034154 G G G G G G G G G G G G C C C C C C G G
1 chr1_99035657 0 99035657 C C C C C C C C T T T T C C C C C C T T
1 chr1_99039364 0 99039364 C T C C C C C C C C C C C C C C C C C C
1 chr1_99039499 0 99039499 G G G G G G G G C C C C G G G G G G C C
1 chr1_99044676 0 99044676 C C C C C C C C C G G G C C C C C C C C
1 chr1_99052471 0 99052471 G G G G A G G G G G G G G G G G G G G G
1 chr1_99058901 0 99058901 G G G G G G G G T T T T G G G G G G T T
1 chr1_99062004 0 99062004 A A G G A G A A A A A A A A A A A A A A
1 chr1_99081773 0 99081773 C C C C C C C C C C C C C C T T C C C C
1 chr1_99087265 0 99087265 C C C C C C C C T T T T C C C C C C T T
1 chr1_99098578 0 99098578 A A A A A A A A T T T T A A A A A A T T
1 chr1_99098657 0 99098657 C C C C C C C C T T T T C C C C C C T T
1 chr1_99100967 0 99100967 G G G G G G G G A A A A G G G G G G A A
1 chr1_99106190 0 99106190 A A T T A T A A A A A A T T T T T T A A
1 chr1_99114405 0 99114405 A A A A A A A A C C C C A A A A A A C C
1 chr1_99125081 0 99125081 A A A A A A A A A A A A A A G G A A A A
1 chr1_99139852 0 99139852 G G A A A G G G A A A A A A A A A A A A
1 chr1_99147091 0 99147091 A A A A A A A A A A A A A A A A C C A A
1 chr1_99152537 0 99152537 C C C C C T C C C C C C C C C C C C C C
1 chr1_99159999 0 99159999 T T G G G G T T T T T T T T T T T T T T
1 chr1_99161958 0 99161958 G G C C C C G G C C C C C C C C C C C C
1 chr1_99164500 0 99164500 A A A A A A A A G G G G A A A A A A G G
1 chr1_99165737 0 99165737 G G G G G G G G C G G G G G G G G G G G
1 chr1_99166882 0 99166882 C C T T T T C C C C C C C C C C C C C C
1 chr1_99170464 0 99170464 C C C T C C C C C C C C C C C C C C C C
1 chr1_99171172 0 99171172 C C C C C C C C C C C C C C C C T T C C
1 chr1_99173556 0 99173556 G G C C C C G G G G G G G G G G G G G G
1 chr1_99177216 0 99177216 G G G G G G G G G G G G G G G G A G G G
1 chr1_99187642 0 99187642 G G G G G G A A G G G G G G G G G G G G
1 chr1_99189619 0 99189619 A A A A A A A A G G G G A A A A A A G G
1 chr1_99196118 0 99196118 C T C C C C C C C C C C C C C C C C C C
1 chr1_99197948 0 99197948 C C C T C C C C C C C C C C C C C C C C
1 chr1_99198443 0 99198443 G G G G G G G G G G G G G G G G A G G G
1 chr1_99205713 0 99205713 T T T T T T T T T T T T T T T T C T T T
1 chr1_99209671 0 99209671 A A G G G G G G G G G G G G G G G G G G
1 chr1_99210121 0 99210121 G G A A A A G G A A A A A A A A A A A A
1 chr1_99212569 0 99212569 C C C C C C C C T T T T C C C C C C T T
1 chr1_99213818 0 99213818 G G G G G G G G A A A A G G G G G G A A
1 chr1_99214752 0 99214752 G G G G G G G G C C G G G G G G G G C C
1 chr1_99230854 0 99230854 T T T T C T T T T T T T T T T T T T T T
1 chr1_99231756 0 99231756 A A A A A A A A C C C C A A A A A A C C
1 chr1_99237602 0 99237602 G G G G G G G G G G G G A A G G A A G G
1 chr1_99250876 0 99250876 C C C C A C C C C C C C C C C C C C C C
1 chr1_99260430 0 99260430 A A A A A A A A G G A G A A A A A A G G
1 chr1_99263938 0 99263938 C C C C C C C C T T T T C T C C C C T T
1 chr1_99265133 0 99265133 C C C C C C C C G G G G C C C C C C G G
1 chr1_99267458 0 99267458 G G G G G G G G A G G G G G G G G G G G
1 chr1_99269998 0 99269998 A A A A A A A A G G G G A A A A A A G G
1 chr1_99270085 0 99270085 C C C C C C C C C C C C C T C C C C C C
1 chr1_99273587 0 99273587 A A A A A A A A A A A A A G A A A A A A
1 chr1_99276805 0 99276805 T T T T T T T T A A A A T T T T T T A A
1 chr1_99278999 0 99278999 C C C C C C C C T T T T C C C C C C T T
1 chr1_99280539 0 99280539 C C C C C C C C C C C C T T C C C C C C
1 chr1_99281472 0 99281472 T T T T T T T T C C C C T T T T T T C C
1 chr1_99284056 0 99284056 A A A A A A A A A A A A A A A A G G A A
1 chr1_99284502 0 99284502 C C T T T T C C C C C C C C C C C C C C
1 chr1_99286140 0 99286140 T T T T T T T T T T T T T T G T T T T T
1 chr1_99291894 0 99291894 C C C C C C C C C C C C C C T T C C C C
1 chr1_99293205 0 99293205 T T T T T T T T G G G G T T T T T T G G
1 chr1_99293852 0 99293852 C C C C C C C C T T T T C C C C C C T T
1 chr1_99295507 0 99295507 T T C C C C T T T T T T T T T T T T T T
1 chr1_99295641 0 99295641 T T C C C C T T C C C C C C C C C C C C
1 chr1_99297983 0 99297983 C C C C C C C C T T T T C C C C C C T T
1 chr1_99300252 0 99300252 C C C C C C C C C C C C C G C C C C C C
1 chr1_99307714 0 99307714 G G G G A G G G G G G G G G G G G G G G
1 chr1_99308579 0 99308579 A A A A A A A A C C C C A A A A A A C C
1 chr1_99309820 0 99309820 G G G G G G G G A G G G G G G G G G G G
1 chr1_99311462 0 99311462 C T C C C C C C C C C T C C C C C C C C
1 chr1_99322125 0 99322125 T T T T T T T T T T T T C C C C C C T T
1 chr1_99324477 0 99324477 T T T T T T T T C T C C T T T T T T C C
1 chr1_99326215 0 99326215 C C C C C C C C C C C C C C C T C C C C
1 chr1_99333290 0 99333290 T T T T T T T T T T T T T T C C T T T T
1 chr1_99337375 0 99337375 T T T T T T T T G G G G T T T T T T G G
1 chr1_99340591 0 99340591 A A A A A A A A T T T T A A A A A A T T
1 chr1_99341886 0 99341886 A A C C C C A A C C C C C C C C C C C C
1 chr1_99342320 0 99342320 C T T T T T T T T T T T T T T T T T T T
1 chr1_99342594 0 99342594 C C T T T T C C C C C C C C C C C C C C
1 chr1_99342959 0 99342959 G G C C C C G G G G G G G G G G G G G G
1 chr1_99353735 0 99353735 A A A A A A A A G G G G A A A A A A G G
1 chr1_99354001 0 99354001 A A A A A A A A A G A A A A A A A A A A
1 chr1_99356144 0 99356144 C C C C C C C C C C C C C T C C C C C C
1 chr1_99359522 0 99359522 G G G G G G G G A A A A G G G G G G A A
1 chr1_99360722 0 99360722 A A A A A A A A G G G G A A A A A A G G
1 chr1_99360743 0 99360743 C T C C C C T T C C C C C C C C C C C C
1 chr1_99361475 0 99361475 T T T T T T T T T T T T C C C C T T T T
1 chr1_99363229 0 99363229 C C C C C C C C C C C C A C C C C C C C
1 chr1_99364472 0 99364472 C C C C C C C C C C C C C C C C G G C C
1 chr1_99374689 0 99374689 C C T T T T C C C C C C C C C C C C C C
1 chr1_99380857 0 99380857 C C C C C C C C T T T T C C C C C C T T
1 chr1_99385987 0 99385987 G G G G G G G G C G C G G G G G G G G G
1 chr1_99393113 0 99393113 T T T T T T T T C C C C T T T T T T C C
1 chr1_99394349 0 99394349 T T G G T T T T T T T T T T T T T T T T
1 chr1_99399923 0 99399923 G G G G G G G G G G G G A G G G G G G G
1 chr1_99402563 0 99402563 C C C C C C C C C C C C C G C C C C C C
1 chr1_99415090 0 99415090 A A A A A A A A G G G G A A A A A A G G
1 chr1_99417937 0 99417937 C C C C C C C C G G G G C C C C C C G G
1 chr1_99418462 0 99418462 A A G G A G A A A A A A A A A A A A A A
1 chr1_99419241 0 99419241 C C C C C C C C T T T T C C C C C C T T
1 chr1_99420497 0 99420497 C C C C C C C C C C C C C T C C C C C C
1 chr1_99421921 0 99421921 C C C C C C C C T T T T C C C C C C T T
1 chr1_99426044 0 99426044 A A A A A A A A G G G G A A A A A A G G
1 chr1_99426225 0 99426225 G G G G G G G G G G G G G G G G A G G G
1 chr1_99431179 0 99431179 C C C C C C C C C C C C C C C C T T C C
1 chr1_99439040 0 99439040 A A A A A A A A A G A G A A A A A A A A
1 chr1_99444373 0 99444373 G G G G G G G G G G G G T T G G G G G G
1 chr1_99446297 0 99446297 T T T T C T T T T T T T T T T T T T T T
1 chr1_99446379 0 99446379 G G G G G G G G G G G G G G G G T T G G
1 chr1_99446727 0 99446727 T T G G G G G G G G G G G G G G G G G G
1 chr1_99460412 0 99460412 A A A A A A A A C C C C A A A A A A C C
1 chr1_99469063 0 99469063 C C C T C C C C C C C C C C C C C C C C
1 chr1_99469081 0 99469081 T T T T C T T T T T T T T T T T T T T T
1 chr1_99469442 0 99469442 C C C C C G C C C C C C C C C C C C C C
1 chr1_99472617 0 99472617 G G G G G G G G C C C C G G G G G G C C
1 chr1_99473372 0 99473372 C C C T C C C C C C C C C C C C C C C C
1 chr1_99489652 0 99489652 C C C C C C C C C C C C C C C T C C C C
1 chr1_99490580 0 99490580 C C C C C C C C C C C C C C C C C T C C
1 chr1_99490935 0 99490935 G G G G G G G G G G G G A G G G G G G G
1 chr1_99501950 0 99501950 G G A G G G G G G G G G G G G G G G G G
1 chr1_99505272 0 99505272 A A A C A A A A A A A A A A A A A A A A
1 chr1_99506785 0 99506785 C C C C C C C C C C C C C C T T C C C C
1 chr1_99507309 0 99507309 G G G G G G G G A G G G G G G G G G G G
1 chr1_99520399 0 99520399 C C A A A A C C A A A A A A A A A A A A
1 chr1_99522758 0 99522758 G T G G G G G G G G G G G G G G G G G G
1 chr1_99535402 0 99535402 T T T T T T T T T T T T T T T T G G T T
1 chr1_99536513 0 99536513 C T C C C C T T C C C C C C C C C C C C
1 chr1_99539471 0 99539471 G G A A A G G G G G G G G G G G G G G G
1 chr1_99541215 0 99541215 G G G G G G G G G G G G A A G G A A G G
1 chr1_99544615 0 99544615 A A A A A A A A G G G G A A A A A A G G
1 chr1_99548576 0 99548576 C C C C C C C C C C C T C C C C C C C C
1 chr1_99554323 0 99554323 G G G G A G G G G G G G G G G G G G G G
1 chr1_99557010 0 99557010 G G G G G G G G C C C C G G G G G G C C
1 chr1_99560653 0 99560653 A G G G G G G G G G G G G G G G G G G G
1 chr1_99563471 0 99563471 C C C C C C C C C C C G C C C C C C C C
1 chr1_99564414 0 99564414 C C C C C T C C T T T T T T T T T T T T
1 chr1_99567938 0 99567938 G G G G G G G G G G G G A G G G G G G G
1 chr1_99587931 0 99587931 C C C C A C C C C C C C C C C C C C C C
1 chr1_99610616 0 99610616 G G G G G G G G G G G G G G G G A A G G
1 chr1_99610874 0 99610874 C C C C C C C C C C C C T T C C C C T T
1 chr1_99613408 0 99613408 A A A A A A A A A A A A A A A A T T A A
1 chr1_99615534 0 99615534 G G G G G G G G G G G G C G G G G G G G
1 chr1_99615803 0 99615803 G G G G G G G G A G A G G G G G G G A A
1 chr1_99618297 0 99618297 T T T T T T T T C C C C T T T T T T C C
1 chr1_99624979 0 99624979 A A A A A A A A C C C C A A A A A A C C
1 chr1_99654817 0 99654817 A A A A A A A A A A A A A A A A G G A A
1 chr1_99656859 0 99656859 G G G G G G A A G G G G G G G G G G G G
1 chr1_99666518 0 99666518 T T T T T T T T C C C C T T T T T T C C
1 chr1_99669766 0 99669766 C C C C C C C C C C C C C C C C C T C C
1 chr1_99674645 0 99674645 C C T T C T C C C C C C C C C C C C C C
1 chr1_99676372 0 99676372 C C C C C C C C T T T T C C C C C C T T
1 chr1_99679867 0 99679867 A A A A A A A A A A A A G G A A A A A A
1 chr1_99690418 0 99690418 T T T T T T T T T T T T T T T T G T T T
1 chr1_99698368 0 99698368 G G G G G G G G A A A A A A A A A A A A
1 chr1_99706516 0 99706516 C C C C C T C C T T T T C C C C C C T T
1 chr1_99714352 0 99714352 T T C C C T T T T T T T T T T T T T T T
1 chr1_99723335 0 99723335 C C T T C T C C C C C C C C C C C C C C
1 chr1_99723894 0 99723894 A A A A A A A A G G G G A A A A A A G G
1 chr1_99739238 0 99739238 T T T T T T T T A T T T T T T T T T T T
1 chr1_99744529 0 99744529 C C C C C C C C C T T T C C C C C C C C
1 chr1_99748261 0 99748261 A A A A A A A A G G G G G G G G G G G G
1 chr1_99758834 0 99758834 G G G G G G G G C C C C G G G G G G C C
1 chr1_99767973 0 99767973 G G G G G G G G G G G G G G A G G G G G
1 chr1_99786030 0 99786030 T T T T T T T T T T T T G G G G G G T T
1 chr1_99787251 0 99787251 G G G G G G G G C C C C G G G G G G C C
1 chr1_99790244 0 99790244 T T T T T T T T C C C C T T T T T T C C
1 chr1_99791018 0 99791018 A A A A A A A A A A A A A A A A G G A A
1 chr1_99804911 0 99804911 A A A A A A G G A A A A A A A A A A A A
1 chr1_99814997 0 99814997 C C T T C T C C C C C C C C C C C C C C
1 chr1_99823007 0 99823007 C C C C C C C C A C C C C C C C C C C C
1 chr1_99829004 0 99829004 T T T T T T T T T T T T T T T T C C T T
1 chr1_99835047 0 99835047 C C C C C T C C C C C C C C C C C C C C
1 chr1_99838854 0 99838854 T T T T T T T T T T T T T T A T T T T T
1 chr1_99845521 0 99845521 C C C C C C C C T T T T C C C C C C T T
1 chr1_99849387 0 99849387 T T T T T T T T T T T T T T T T A T T T
1 chr1_99849912 0 99849912 A A G G G G A A A A A A G G G G G G A A
1 chr1_99851606 0 99851606 T T T T T T T T G G G G T T T T T T G G
1 chr1_99853221 0 99853221 C C C C C C C C C C C C A C C C C C C C
1 chr1_99856003 0 99856003 C C C C C C C C T T T T C C C C C C T T
1 chr1_99856010 0 99856010 C C C C C C C C C C C C C C C T C C C C
1 chr1_99861116 0 99861116 C C C C C C C C T T T T C C C C C C T T
1 chr1_99862274 0 99862274 C C C C C C C C C C C C G G G G G G C C
1 chr1_99872789 0 99872789 A A A A A A A A A A A A A A A A A G A A
1 chr1_99876550 0 99876550 G G G G G G G G G G G G A G A G G G G G
1 chr1_99882631 0 99882631 C C C C C C C C C C C C C C C C C G C C
1 chr1_99888673 0 99888673 T T T T T T T T T T C C T T T T T T C C
1 chr1_99894003 0 99894003 G G G G G G G G G G G G G G G G A A G G
1 chr1_99902864 0 99902864 C C C C C C C C G G G G C C C C C C G G
1 chr1_99913863 0 99913863 G G T T G T G G G G G G G G G G G G G G
1 chr1_99914808 0 99914808 A A A A A A A A A A A A A A A A A G A A
1 chr1_99915214 0 99915214 C C C C C C C C T T T T C C C C C C T T
1 chr1_99921829 0 99921829 G G G G G G G G A A A A G G G G G G A A
1 chr1_99927302 0 99927302 G G G G G G G G G G G G G G G G C G G G
1 chr1_99930312 0 99930312 A A A A A A A A G G G G A A A A A A G G
1 chr1_99933371 0 99933371 C C C C C C C C C C C C C T C C C C C C
1 chr1_99935863 0 99935863 G G G G G G G G T T T T G G G G G G T T
1 chr1_99939927 0 99939927 C C C T C C C C C C C C C C C C C C C C
1 chr1_99954470 0 99954470 G G G G G G G G G G G G G G G G A G G G
1 chr1_99960465 0 99960465 G G G G G G G G A A A A G G G G G G A A
1 chr1_99966197 0 99966197 T T C C C C C C C C C C C C C C C C C C
1 chr1_99967994 0 99967994 A A A A A A A A G G G G A A A A A A G G
1 chr1_99972631 0 99972631 C C C C C C C C T T T T T T C C C C T T
1 chr1_99973535 0 99973535 G G G G G G G G G G G G A G G G G G G G
1 chr1_99974916 0 99974916 A A A A A G A A A A A A A A A A A A A A
1 chr1_99975846 0 99975846 G G A G G G G G G G G G G G G G G G G G
1 chr1_99980281 0 99980281 C C C C C C C C C T C C C C C C C C T T
1 chr1_99981673 0 99981673 G G G G G G G G A A A A G G G G G G A A
1 chr1_99982963 0 99982963 C C C C C C C C G G G G C C C C C C G G
1 chr1_99983574 0 99983574 T T T T T T T T T T T T C T T T T T T T
1 chr1_99996081 0 99996081 C C C C C C C C T T T T C C C C C C T T
1 chr1_99997056 0 99997056 G G G G G G G G G G G G C C G G G G G G
1 chr1_100004174 0 100004174 A A A A A A A A A A A A A A G G A A A A
1 chr1_100004567 0 100004567 C C C C C C C C T T T T C C C C C C T T
1 chr1_100007601 0 100007601 C C C C C C C C T T T T C C C C C C T T
1 chr1_100018410 0 100018410 A A A A A A A A G G G G A A A A A A G G
1 chr1_100036313 0 100036313 A A A A A A A A G G G G A A A A A A G G
1 chr1_100038006 0 100038006 A G A A A A A A A A A A A A A A A A A A
1 chr1_100038992 0 100038992 A G A A A A A A A A A A A A A A A A A A
1 chr1_100043026 0 100043026 A A A A A A A A G G G G A A A A A A G G
1 chr1_100043663 0 100043663 G G G G G G G G A A A A G G G G G G A A
1 chr1_100044462 0 100044462 A A A A A A A A A A A A A A A T A A A A
1 chr1_100045987 0 100045987 G G A A A G G G A A A A G G G G G G A A
1 chr1_100054266 0 100054266 A A A A A A A A T T T T A A A A A A T T
1 chr1_100056439 0 100056439 A A A A A A A A A A A A A T A A A A A A
1 chr1_100057735 0 100057735 C T T T T T T T T T T T T T T T T T T T
1 chr1_100060059 0 100060059 G G G G G G G G G G G G G G G G A A G G
1 chr1_100064339 0 100064339 G G A G G G G G G G G G G G G G G G G G
1 chr1_100065023 0 100065023 C C C T C T C C C C C C C T C C C C C C
1 chr1_100066337 0 100066337 C C C T C T C C C C C C C C C C C C C C
1 chr1_100066730 0 100066730 A A A A A A A A G G G G A A A A A A G G
1 chr1_100078445 0 100078445 T T T T T T T T T T T T T T C C T T T T
1 chr1_100080230 0 100080230 A A A A A A A A A A A A A A T T A A A A
1 chr1_100081462 0 100081462 G G G G G G G G G G G G G T G G G G G G
1 chr1_100084381 0 100084381 G G C C C C G G G G G G G G G G G G G G
1 chr1_100089336 0 100089336 C C C C C C C C C C C C C T C C C C C C
1 chr1_100089546 0 100089546 G G G G G G G G A A A A G G G G G G A A
1 chr1_100089952 0 100089952 C C T T C T C C C C C C C C C C C C C C
1 chr1_100092108 0 100092108 C C T T T T C C C C C C C C C C C C C C
1 chr1_100095432 0 100095432 A A G G G G A A A A A A G G G G G G A A
1 chr1_100101602 0 100101602 G G G G G G G G G G G G A G G G G G G G
1 chr1_100109805 0 100109805 G G G G G G G G G G G G G G G G A A G G
1 chr1_100110821 0 100110821 C C C C C C G G C C C C C C C C C C C C
1 chr1_100111669 0 100111669 T T T T T T T T G G G G T T T T T T G G
1 chr1_100113551 0 100113551 T T T T T T T T T T T T T T T T C C T T
1 chr1_100113916 0 100113916 T T T T C T T T C C C C C C C C C C C C
1 chr1_100121586 0 100121586 G G G G G G G G G G A G G G G G G G G G
1 chr1_100124499 0 100124499 T T T T T T T T A T T T T T T T T T T T
1 chr1_100126798 0 100126798 C C C C C T C C C C C C C C C C C C C C
1 chr1_100126886 0 100126886 G G G G G G G G G G A G G G G G G G G G
1 chr1_100129013 0 100129013 A C C C C C A A C C C C C C C C C C C C
1 chr1_100129062 0 100129062 G G G G A G G G G G G G G G G G G G G G
1 chr1_100134039 0 100134039 G G G G G G G G A A A A G G G G G G A A
1 chr1_100134193 0 100134193 G G G G G G G G C C C C G G G G G G C C
1 chr1_100137668 0 100137668 A T T T T T T T T T T T T T T T T T T T
1 chr1_100139617 0 100139617 G G G G A G G G A A A A G G G G G G A A
1 chr1_100148328 0 100148328 C C C C C C C C T T T T C C C C C C T T
1 chr1_100150721 0 100150721 A A A A A A A A G G G G A A A A A A G G
1 chr1_100167571 0 100167571 T T T T T T T T G T T T T T T T T T T T
1 chr1_100171325 0 100171325 G G G G G G G G G G G G A G G G G G G G
1 chr1_100172778 0 100172778 T T T T T T T T T T T T T T G G T T T T
1 chr1_100173502 0 100173502 C C C C C C C C C C C C C C T T C C C C
1 chr1_100175680 0 100175680 T T T T T T T T C C C C T T T T T T C C
1 chr1_100179850 0 100179850 G G A A A A G G A A A A A A A A A A A A
1 chr1_100188249 0 100188249 C C C C C C C C T T T T C C C C C C T T
1 chr1_100191876 0 100191876 A A A A A A A A G G G G A A A A A A G G
1 chr1_100192663 0 100192663 T T T T T T T T C C C C T T T T T T C C
1 chr1_100201013 0 100201013 G G G G G G G G T T T T G G G G G G T T
1 chr1_100204123 0 100204123 C C C C C C C C C C C C C C C C C T C C
1 chr1_100205836 0 100205836 G G G G G G G G A A A A G G G G G G A A
1 chr1_100208154 0 100208154 A A A C A C A A A A A A A A A A A A A A
1 chr1_100208396 0 100208396 A A A T A T A A A A A A A A A A A A A A
1 chr1_100210090 0 100210090 C C C C C C C C C C C C T T T T T T C C
1 chr1_100210244 0 100210244 T T T T T T T T T T C T T T T T T T T T
1 chr1_100211799 0 100211799 T T T T T T T T T T T T T T T T C C T T
1 chr1_100216379 0 100216379 A A A A A A A A G G G G A A A A A A G G
1 chr1_100221373 0 100221373 A A A G A G A A A A A A A A A A A A A A
1 chr1_100223106 0 100223106 G G G G G G G G G G G G G G A A G G G G
1 chr1_100230883 0 100230883 A G A G A A G G G G G G G G G G G G G G
1 chr1_100231149 0 100231149 C T C C C C T T C C C C C C C C C C C C
1 chr1_100239208 0 100239208 C C C C C C C C C C C C C T C C C C C C
1 chr1_100241421 0 100241421 C C C C C C C C C C C C C C C C C T C C
1 chr1_100242446 0 100242446 C C C C C C C C C C C C C T C C C C C C
1 chr1_100244592 0 100244592 G T G G G G T T G G G G G G G G G G G G
1 chr1_100246096 0 100246096 T T C T T T T T T T T T T T T T T T T T
1 chr1_100252818 0 100252818 A A A A A A A A C C C C A A A A A A C C
1 chr1_100253941 0 100253941 T T T T T T T T C C C C T T T T T T C C
1 chr1_100256272 0 100256272 T T T T T T T T G G G G T T T T T T G G
1 chr1_100259063 0 100259063 A A G G A G A A A A A A A A A A A A A A
1 chr1_100259905 0 100259905 G G G G G G G G G G C C G G G G G G G G
1 chr1_100267619 0 100267619 C C C C C C C C C C T T C C C C C C C C
1 chr1_100269796 0 100269796 G G A A A G G G G G G G G G G G G G G G
1 chr1_100276111 0 100276111 T T T T T T T T C C C C T T T T T T C C
1 chr1_100277495 0 100277495 T T T T C T T T T T T T T T T T T T T T
1 chr1_100279151 0 100279151 T T T T T T T T C C C C T T T T T T C C
1 chr1_100282858 0 100282858 A A A A A A A A G G G G A A A A A A G G
1 chr1_100288076 0 100288076 G G G G G G G G G G G G A A A A A A G G
1 chr1_100291494 0 100291494 C C C C C C C C T T T T C C C C C C T T
1 chr1_100299759 0 100299759 G G G G G G G G G G G G G G A A G G G G
1 chr1_100303546 0 100303546 G G G G G G G G G G G G G G G G A G G G
1 chr1_100304757 0 100304757 C C C C C C C C A A A A C C C C C C A A
1 chr1_100328893 0 100328893 A A A A T T A A T T T T A A A A A A T T
1 chr1_100329406 0 100329406 T T T T T T T T T T T T C T T T T T T T
1 chr1_100348371 0 100348371 T T T T T T T T T T C T T T T T T T T T
1 chr1_100350440 0 100350440 G G G G G G G G G G G G G G A A G G G G
1 chr1_100360304 0 100360304 A A A A A A A A A A A G A A A A A A A A
1 chr1_100365254 0 100365254 C C C C C C C C C C C C C C C C A C C C
1 chr1_100371418 0 100371418 A A T T T T A A A A A A T T T T T T A A
1 chr1_100373769 0 100373769 T T T T T T T T T T T T T T T T C C T T
1 chr1_100376654 0 100376654 A A A A A A A A G G A G A A A A A A G G
1 chr1_100378888 0 100378888 G G G G G G G G A A A A G G G G G G A A
1 chr1_100379114 0 100379114 A A A A A A C C A A A A A A A A A A A A
1 chr1_100384047 0 100384047 C C C C C C C C T T T T C C C C C C T T
1 chr1_100387987 0 100387987 T T T T T T T T C C C C T T T T T T C C
1 chr1_100401370 0 100401370 A A A A A A A A G G G G A A A A A A G G
1 chr1_100410741 0 100410741 G G G G G G G G G G G G G T G G G G G G
1 chr1_100419266 0 100419266 C C T T C T C C C C C C C C C C C C C C
1 chr1_100431812 0 100431812 G G G G G G G G G G C G G G G G G G G G
1 chr1_100432643 0 100432643 A A A A A A A A G G G G A A A A A A G G
1 chr1_100436174 0 100436174 C C C C C C C C T T T T C C C C C C T T
1 chr1_100437345 0 100437345 A A C C A A A A A A A A A A A A A A A A
1 chr1_100445119 0 100445119 T T T T T T T T T T T T T T G G T T T T
1 chr1_100447246 0 100447246 A A A A A A A A A A A A G G G G A A A A
1 chr1_100447580 0 100447580 A A A A A A A A G G G G A A A A A A G G
1 chr1_100451024 0 100451024 A A A A A A A A G G G G A A A A A A G G
1 chr1_100452747 0 100452747 T T T T T T T T T T T T C T T T T T T T
1 chr1_100460571 0 100460571 C C C C C C C C C C C C T T C C C C C C
1 chr1_100462033 0 100462033 T T T T T T T T C C C C T T T T T T C C
1 chr1_100471987 0 100471987 C C C C C T C C C C C C C C C C C C C C
1 chr1_100475634 0 100475634 C C C C C C C C C C C C C C C C C T C C
1 chr1_100476324 0 100476324 A A A A A A A A A T A A A A A A A A A A
1 chr1_100481446 0 100481446 A A A A A A A A T T T T A A A A A A T T
1 chr1_100482179 0 100482179 A A A A A A G G A A A A A A A A A A A A
1 chr1_100513260 0 100513260 T T T T T T T T C C C C T T T T T T C C
1 chr1_100516925 0 100516925 A A A A A G A A A A A A A A A A A A A A
1 chr1_100520305 0 100520305 G G G G G G G G G G G G C G G G G G G G
1 chr1_100525425 0 100525425 T T T T T T T T C C C C T T T T T T C C
1 chr1_100532399 0 100532399 T T T T T T T T T T T T A A T T T T T T
1 chr1_100534644 0 100534644 G G G G G G G G G G G G A G G G G G G G
1 chr1_100545758 0 100545758 G G G G A A G G G G G G G G G G G G G G
1 chr1_100545876 0 100545876 T T T T T T T T A A A A T T T T T T A A
1 chr1_100548502 0 100548502 T T C T T T T T T T T T T T T T T T T T
1 chr1_100550786 0 100550786 G G G G G G G G G G G G G G G G A A G G
1 chr1_100553471 0 100553471 G G G G G G G G G G G G C G G G G G G G
1 chr1_100556710 0 100556710 T T T T T T T T T T T T G T T T T T T T
1 chr1_100557754 0 100557754 A A A A A A A A G G G G A A A A A A G G
1 chr1_100561827 0 100561827 T T T T T T T T C C C C T T T T T T C C
1 chr1_100562747 0 100562747 T T T T T T T T C C C C T T T T T T C C
1 chr1_100563245 0 100563245 T T T T T T T T T T T T T T C C T T T T
1 chr1_100563693 0 100563693 G G G G G G G G G G G G G G C C G G G G
1 chr1_100567788 0 100567788 G G G G G G G G G G A G G G G G G G G G
1 chr1_100572927 0 100572927 A A A A A A A A G G G G A A A A A A G G
1 chr1_100575954 0 100575954 G G G G G G G G G G G G A G G G G G G G
1 chr1_100579588 0 100579588 C C C C C C T T C C C C C C C C C C C C
1 chr1_100585791 0 100585791 G G G G G G G G G G G G G G G G A A G G
1 chr1_100591367 0 100591367 C C C C C C T T C C C C C C C C C C C C
1 chr1_100598949 0 100598949 G G G G G T G G G G G G G G G G G G G G
1 chr1_100599847 0 100599847 G G G G G G G G C C C C G G G G G G C C
1 chr1_100603213 0 100603213 T T T T T T T T C T C T T T T T T T C C
1 chr1_100606013 0 100606013 G G G G G G G G A A A A G G G G G G G G
1 chr1_100607673 0 100607673 A C A A A A A A A A A A A A A A A A A A
1 chr1_100608252 0 100608252 T T T T T T T T G G G G T T T T T T G G
1 chr1_100611340 0 100611340 A A A A A A A A G G G G A A A A A A G G
1 chr1_100618763 0 100618763 C C C C C T C C C C C C C C C C C C C C
1 chr1_100626165 0 100626165 C C C C C C C C C C C C C C C C T T C C
1 chr1_100626366 0 100626366 C C C C C C T T C C C C C C C C C C C C
1 chr1_100628886 0 100628886 A A A A A A A A G G G G G G A A A A G G
1 chr1_100630396 0 100630396 G G G G G G G G G G G G G G G G C G G G
1 chr1_100639159 0 100639159 T T T T T T T T C C C C T T T T T T C C
1 chr1_100640691 0 100640691 C C C C C C C C C C C C A C C C C C C C
1 chr1_100641957 0 100641957 C C C C C T C C C C C C C C C C C C C C
1 chr1_100641976 0 100641976 C C C C C C C C C C C C C T C C C C C C
1 chr1_100652934 0 100652934 G G G G G G G G G G G T G G G G G G G G
1 chr1_100655661 0 100655661 A A A A A A A A A T A A A A A A A A A A
1 chr1_100657037 0 100657037 A A G G G G A A G G G G G G A A A A G G
1 chr1_100660335 0 100660335 T T T T T T T T T T T T C C C T C C T T
1 chr1_100662674 0 100662674 C T C C C C C C C C C C C C C C C C C C
1 chr1_100666121 0 100666121 G G G G G G G G G G G G G G A G G G G G
1 chr1_100670547 0 100670547 C T T T T T T T T T T T T T T T T T T T
1 chr1_100675327 0 100675327 T T T T T T T T T T T T T T T T G T T T
1 chr1_100679870 0 100679870 G G G G G G G G G G G G G G A A G G G G
1 chr1_100682174 0 100682174 C C C C C C T T C C C C C C C C C C C C
1 chr1_100683984 0 100683984 C C C C C T C C C C C C C C C C C C C C
1 chr1_100686067 0 100686067 G G G G G G G G A G G G G G G G G G A A
1 chr1_100686799 0 100686799 G G G G G G G G A A A A G G G G G G A A
1 chr1_100687141 0 100687141 C C T T C C C C T T T T C C C C C T T T
1 chr1_100689376 0 100689376 G G G G A G G G G G G G G G G G G G G G
1 chr1_100694311 0 100694311 G G G G G G G G G G G G G G A A G G G G
1 chr1_100699949 0 100699949 A A A A A A A A T T T T A A A A A A T T
1 chr1_100700257 0 100700257 A A A A A A A A A A A A A A A G A A A A
1 chr1_100703855 0 100703855 C C C C C C C C A C C C C C C C C C C C
1 chr1_100708301 0 100708301 A A A A A A A A A A A A A A A A A C A A
1 chr1_100712509 0 100712509 A G A A A A A A A A A A A A A A A A A A
1 chr1_100712866 0 100712866 A G G G G G G G G G G G G G G G G G G G
1 chr1_100713156 0 100713156 C C C C C C C C G G G G C C C C C C G G
1 chr1_100714969 0 100714969 A A A A A A A A G G G G A A A A A A G G
1 chr1_100715446 0 100715446 T T T T T T T T C C C C T T T T T T C C
1 chr1_100721453 0 100721453 C C C C C C C C A A A A C C C C C C A A
1 chr1_100726607 0 100726607 C C C C C C C C G G G G C C C C C C G G
1 chr1_100728975 0 100728975 C C C C C C C C T T T T C C C C C C T T
1 chr1_100729489 0 100729489 G G G G G G G G C G G G G G G G G G G G
1 chr1_100731152 0 100731152 A A C C A C A A A A A A A A A A A A A A
1 chr1_100740407 0 100740407 A A A G A G A A A A A A A A A A A A A A
1 chr1_100746824 0 100746824 T T T T T T T T C C C C T T T T T T C C
1 chr1_100754047 0 100754047 C C C C C C C C T T T T C C C C C C T T
1 chr1_100758677 0 100758677 T T T T T T T T T T T T A T T T T T T T
1 chr1_100760190 0 100760190 G G G G G G G G T T T T G G G G G G T T
1 chr1_100760881 0 100760881 G G G G G G G G G G G G A G G G G G G G
1 chr1_100766790 0 100766790 G G G G G G G G G G G G G G A G G G G G
1 chr1_100771985 0 100771985 A A A A A A A A C C C C A A A A A A C C
1 chr1_100775797 0 100775797 G G G G G G G G G G G G A A A G G G G G
1 chr1_100776697 0 100776697 T T T T T T T T C C C C T T T T C C C C
1 chr1_100776968 0 100776968 G G G G G G G G A A A A A A A A A A A A
1 chr1_100780448 0 100780448 G G G G G G G G A A A A G G G G G G A A
1 chr1_100780671 0 100780671 G G G G G G G G G G G G A A G G G G G G
1 chr1_100782835 0 100782835 C C A A A C C C C C C C C C C C C C C C
1 chr1_100785579 0 100785579 A A A A A A A A G G G G A A A A A A G G
1 chr1_100786606 0 100786606 C C C C C C C C C C C C C C T T C C C C
1 chr1_100794187 0 100794187 C C T T T T C C C C C C C C C C C C C C
1 chr1_100797175 0 100797175 G G A A A A G G A A A A A A A A A A A A
1 chr1_100799637 0 100799637 G G G G G G G G G G G G A G G G A A G G
1 chr1_100801692 0 100801692 A A A A A A A A C C C C A A A A A A C C
1 chr1_100811219 0 100811219 C C C C C C C C A A A A C C C C C C A A
1 chr1_100813360 0 100813360 A A A A A A A A A A A A A G A A A A A A
1 chr1_100816958 0 100816958 G G G G G G C C G G G G G G G G G G G G
1 chr1_100832539 0 100832539 C C C C C C C C T T T T C C C C C C T T
1 chr1_100834341 0 100834341 G G G G G G G G C C C C G G G G G G C C
1 chr1_100843857 0 100843857 C C C C C C C C T T T T C C C C C C T T
1 chr1_100847263 0 100847263 C C C C C C C C C C C C C C C C T T C C
1 chr1_100847864 0 100847864 A A A A A A A A A A A A A G A A A A A A
1 chr1_100851499 0 100851499 G G G G G G G G G G C G G G G G G G G G
1 chr1_100855197 0 100855197 G G G G G G G G A A A A G G G G G G A A
1 chr1_100858524 0 100858524 T T T T T T C C T T T T T T T T T T T T
1 chr1_100858563 0 100858563 C C C C C C C C C C C C C C C T C C C C
1 chr1_100861507 0 100861507 T T T T T T T T T T C T T T T T T T T T
1 chr1_100867729 0 100867729 G G G G G T G G G G G G G G G G G G G G
1 chr1_100873847 0 100873847 A A A A A A A A G G G G A A A A A A G G
1 chr1_100883224 0 100883224 A A A A A A G G A A A A A A A A A A A A
1 chr1_100884287 0 100884287 G G G G G G G G A A A A G G G G G G A A
1 chr1_100895589 0 100895589 G G A A A G G G G G G G G G G G G G G G
1 chr1_100899712 0 100899712 A A A A A A A A C C C C A A A A A A C C
1 chr1_100901336 0 100901336 C C T T T T C C T T T T C T C C C C T T
1 chr1_100905817 0 100905817 A A A A A A A A T T T T A A A A A A T T
1 chr1_100908297 0 100908297 A A A A A A A A A G A A A A A A A A A A
1 chr1_100909997 0 100909997 G G G G G G G G A A A A G G G G G G A A
1 chr1_100913176 0 100913176 A A A A A A A A T T T T A A A A A A T T
1 chr1_100916452 0 100916452 A A A A A A A A A A A A A A A A G G A A
1 chr1_100923538 0 100923538 C C C C C C C C T T T T C C C C C C T T
1 chr1_100932814 0 100932814 C C C C C C C C A A A A C C C C C C A A
1 chr1_100935046 0 100935046 T T T T T T T T A A A A T T T T T T A A
1 chr1_100936141 0 100936141 G G G G G G G G A A A A G G G G G G A A
1 chr1_100938210 0 100938210 T T C C C C T T C C C C C C C C C C C C
1 chr1_100944611 0 100944611 G G G G G G G G A A A A G G G G G G A A
1 chr1_100953132 0 100953132 C C T T C C C C T T T T T T T T T T T T
1 chr1_100953812 0 100953812 C C C C C T C C C C C C C C C C C C C C
1 chr1_100970754 0 100970754 A A A A A A A A A A A A A A A A G G A A
1 chr1_100973430 0 100973430 C C C C C C C C T T T T C C C C C C T T
1 chr1_100974141 0 100974141 T T T T T T T T C C C C T T T T T T C C
1 chr1_100976750 0 100976750 T T T T T T T T C C C C T T T T T T C C
1 chr1_100983657 0 100983657 C C A A A C C C C C C C C C C C C C C C
1 chr1_100993831 0 100993831 A A A A A A A A G G G G A A A A A A G G
1 chr1_101000647 0 101000647 C C C C A C C C C C C C C C C C C C C C
1 chr1_101013898 0 101013898 G G G G G G G G G G G G G G G G C G G G
1 chr1_101022375 0 101022375 G G G G G G G G A A A A G G G G G G A A
1 chr1_101032046 0 101032046 A A A A A A A A A A A A G G A A A A A A
1 chr1_101033147 0 101033147 C C C C C C C C T T T T C C C C C C T T
1 chr1_101037323 0 101037323 C C C C C C C C T T T T C C C C C C T T
1 chr1_101038316 0 101038316 G G G G G G G G G G G G G G G G A A G G
1 chr1_101048981 0 101048981 A A A A A A A A C C C C A A A A A A C C
1 chr1_101054869 0 101054869 C C C C C C C C C C C C C T C C C C C C
1 chr1_101060455 0 101060455 T T T T T T A A T T T T T T T T T T T T
1 chr1_101060904 0 101060904 T T T T C T T T T T T T T T T T T T T T
1 chr1_101063665 0 101063665 T T C T T T T T T T T T T T T T T T T T
1 chr1_101070381 0 101070381 T T T T T T T T C C C C T T T T T T C C
1 chr1_101076539 0 101076539 C C C C C C C C C T C C C C C C C C C C
1 chr1_101078146 0 101078146 C C C C C C C C T T T T C C C C C C T T
1 chr1_101086437 0 101086437 T T T T T T T T T T T T T T C C C C T T
1 chr1_101093544 0 101093544 G G A A A A A A A A A A A A A A A A A A
1 chr1_101098065 0 101098065 C C C C C C C C C C C C T T T T T T C C
1 chr1_101107387 0 101107387 T T T T T T T T C C C C T T T T T T C C
1 chr1_101114973 0 101114973 A A A A A A A A A A A G A A A A A A A A
1 chr1_101134222 0 101134222 C C T T C T C C C C C C C C C C C C C C
1 chr1_101149052 0 101149052 A A A A A A G G A A A A A A A A A A A A
1 chr1_101155070 0 101155070 C T C C C C C C C C C C C C C C C C C C
1 chr1_101163160 0 101163160 G G G G G G G G G G G G C G G G G G G G
1 chr1_101167041 0 101167041 A A A A A A T T A A A A A A A A A A A A
1 chr1_101170300 0 101170300 A C A A A A A A A A A A A A A A A A A A
1 chr1_101172542 0 101172542 C C C C A C C C C C C C C C C C C C C C
1 chr1_101174630 0 101174630 T T C C C T T T T T T T T T T T T T T T
1 chr1_101180743 0 101180743 G G G G A G G G G G G G G G G G G G G G
1 chr1_101191090 0 101191090 G G G G G G G G A G G G G G G G G G G G
1 chr1_101197827 0 101197827 G G C C C G G G G G G G C G G G G G G G
1 chr1_101199023 0 101199023 C C C C C T C C T T T T T T T T T T T T
1 chr1_101199097 0 101199097 A A A A A A A A G G G G A A A A A A G G
1 chr1_101200016 0 101200016 G G G G G G G G G G G G G G T T G G G G
1 chr1_101202093 0 101202093 A A A A A A A A G G G G A A A A A A G G
1 chr1_101202175 0 101202175 C C C C C C C C T T T T C C C C C C T T
1 chr1_101206463 0 101206463 G G G G G G G G C C C C G G G G G G C C
1 chr1_101208574 0 101208574 T T C T T T T T T T T T T T T T T T T T
1 chr1_101216981 0 101216981 G G G G A G G G G G G G G G G G G G G G
1 chr1_101228517 0 101228517 C C T T C C C C C C C C C C C C C C C C
1 chr1_101231167 0 101231167 A T A A A A A A A A A A A A A A A A A A
1 chr1_101235390 0 101235390 G G G G G G G G A G G G G G G G G G G G
1 chr1_101254124 0 101254124 G G G G G G G G A A A A G G G G G G A A
1 chr1_101256528 0 101256528 T T T T C T T T T T T T T T T T T T T T
1 chr1_101259278 0 101259278 C C C C C C C C T T T T C C C C C C T T
1 chr1_101263630 0 101263630 C T T T T T T T T T T T T T T T T T T T
1 chr1_101263867 0 101263867 G G G G G G G G A A A A G G G G G G A A
1 chr1_101264214 0 101264214 A A A A A A A A A A A A A A A G A A A A
1 chr1_101264451 0 101264451 T T T T T T T T T T T T T T C T T T T T
1 chr1_101267586 0 101267586 C C C C C C C C C C C C C C C T C C C C
1 chr1_101274953 0 101274953 C C C C C C C C C C C C T T C C C C C C
1 chr1_101281181 0 101281181 A A A A A A A A A A A C A A A A A A A A
1 chr1_101282772 0 101282772 A A G G G G A A A A A A G G G G G G A A
1 chr1_101290146 0 101290146 A A A A A A A A G G G G A A A A A A G G
1 chr1_101295556 0 101295556 C C T T T T C C C C C C C C C C C C C C
1 chr1_101298358 0 101298358 T T T T T T T T C C C C T T T T T T C C
1 chr1_101301346 0 101301346 T T T T T T T T T T T T T T C T T T T T
1 chr1_101305178 0 101305178 C C C C C C C C G G G G C C C C C C G G
1 chr1_101307604 0 101307604 C C C C C C C C C C C C C C T T C C C C
1 chr1_101308783 0 101308783 A A A A A A A A G G G G A A A A A A G G
1 chr1_101316571 0 101316571 C C C C C C C C C C C C C C C T C C C C
1 chr1_101318608 0 101318608 C C C C C C C C C C C C C C C C C T C C
1 chr1_101319427 0 101319427 A A C C C C A A C C C C C C C C C C C C
1 chr1_101320835 0 101320835 G G G G G G G G G G G G G G G G G T G G
1 chr1_101321121 0 101321121 A A A A A A A A A A A A A A A C A A A A
1 chr1_101324626 0 101324626 T T T T T T T T C C C C T T T T T T C C
1 chr1_101331814 0 101331814 C C T T T T C C C C C C C C C C C C C C
1 chr1_101333469 0 101333469 G G G G G G G G G G G G A G G G G G G G
1 chr1_101334541 0 101334541 T T G G G T T T T T T T T T T T T T T T
1 chr1_101334625 0 101334625 G G G G G G G G A G A G G G G G G G A A
1 chr1_101339959 0 101339959 C C C C C C C C C C C G C C C C C C C C
1 chr1_101341102 0 101341102 C C C C C C C C C C C C C T C C C C C C
1 chr1_101350286 0 101350286 A A A C A A A A A A A A A A A A A A A A
1 chr1_101350601 0 101350601 G G G G G G G G C C C C G G G G G G C C
1 chr1_101354693 0 101354693 G G G G G G G G G T G T G G G G G G G G
1 chr1_101357906 0 101357906 G G G G G G G G A A A A G G G G G G A A
1 chr1_101373175 0 101373175 T T T T T T T T C C C C T T T T T T C C
1 chr1_101373636 0 101373636 G G G G G G G G G G G G G G A G G G G G
1 chr1_101379907 0 101379907 G G G G G G G G A A A A G G G G G G A A
1 chr1_101383176 0 101383176 C C C C C C C C C C C C T T C C C C C C
1 chr1_101386831 0 101386831 A A A A A A A A G G G G A A A A A A G G
1 chr1_101390612 0 101390612 C C C C C C C C C C C T C C C C C C C C
1 chr1_101393310 0 101393310 A A A A A A A A A A A A A A G G A A A A
1 chr1_101401405 0 101401405 A A A A A A A A G G G G A A A A A A G G
1 chr1_101405778 0 101405778 T T T T T T T T C C C C T T T T T T C C
1 chr1_101405929 0 101405929 C C T T C C C C C C C C C C C C C C C C
1 chr1_101407530 0 101407530 C C C C C C C C C G C G C C C C C C G G
1 chr1_101408989 0 101408989 C C C C C C C C C C C C G G C C C C C C
1 chr1_101415716 0 101415716 T T T T T T T T G G G G T T T T T T G G
1 chr1_101420793 0 101420793 T T T T T T T T C C C T T T T T T T C C
1 chr1_101422920 0 101422920 T T T T T T T T T T T T T T G G T T T T
1 chr1_101423166 0 101423166 C C C C C C C C G G G G C C C C C C G G
1 chr1_101430200 0 101430200 T T T T T T T T C C C C T T T T T T C C
1 chr1_101433317 0 101433317 T T T T T T T T A A A A T T T T T T A A
1 chr1_101435469 0 101435469 G G G T G G G G G G G G G G G G G G G G
1 chr1_101442976 0 101442976 C C C C C C C C T T T T C C C C C C T T
1 chr1_101458917 0 101458917 G G G G G G G G A G A G G G G G G G A A
1 chr1_101459344 0 101459344 C C C C C C C C C G C G C C C C C C C C
1 chr1_101461889 0 101461889 C C C C C C C C T T T T C C C C C C T T
1 chr1_101465015 0 101465015 A A A A A A A A A A A A A A A T A A A A
1 chr1_101469956 0 101469956 G G G G G G G G G T G G G G G G G G G G
1 chr1_101483059 0 101483059 C C C C C T C C C C C C C C C C C C T T
1 chr1_101487160 0 101487160 C C C C C G C C C C C C C C C C C C C C
1 chr1_101490801 0 101490801 A A A A A A A A A A A A A A G G A A A A
1 chr1_101500627 0 101500627 T T T T T T T T T T T T T T T T C C T T
1 chr1_101508989 0 101508989 A A A A A A A A G G G G G G G G G G G G
1 chr1_101512426 0 101512426 T T T T T T T T T T T T T T A A T T T T
1 chr1_101512716 0 101512716 G G G G G G G G G G A G G G G G G G G G
1 chr1_101515863 0 101515863 G G G G G G G G G G A G G G G G G G G G
1 chr1_101516942 0 101516942 G T T T T T T T T T T T T T T T T T T T
1 chr1_101517852 0 101517852 G G G G G G G G C C C C G G G G G G C C
1 chr1_101521805 0 101521805 A A A A A A A A A A A A G G G G G G A A
1 chr1_101523688 0 101523688 A A G G G G A A G G G G G G G G G G G G
1 chr1_101524828 0 101524828 T T T T T T C C T T T T T T T T T T T T
1 chr1_101525723 0 101525723 C C T T T T C C T T T T C C C C C C T T
1 chr1_101530724 0 101530724 A A A A A A A A A A A A A A A G A A A A
1 chr1_101544820 0 101544820 C C C C C C C C C T C C C C C C C C C C
1 chr1_101545481 0 101545481 T T T T C T T T T T T T T T T T T T T T
1 chr1_101553776 0 101553776 G G G G G G G G A A A A G G G G G G A A
1 chr1_101578295 0 101578295 C C C C C C C C T T T T C C C C C C T T
1 chr1_101585453 0 101585453 T T T T C T T T T T T T T T T T T T T T
1 chr1_101593089 0 101593089 A A A A A A A A G G G G A A A A A A G G
1 chr1_101595087 0 101595087 C C C C C C C C C C C C C C C G C C C C
1 chr1_101595542 0 101595542 C C C C C C C C T T T T C C C C C C T T
1 chr1_101605035 0 101605035 C C C C C C C C A A A A C C C C C C A A
1 chr1_101607792 0 101607792 C C C C C C C C T T T T C C C C C C T T
1 chr1_101608514 0 101608514 G G G G G G G G G G G G A G G G G G G G
1 chr1_101610564 0 101610564 A A A A A A A A G G G G A A A A A A G G
1 chr1_101612723 0 101612723 T T C C C C C C C C C C C C C C C C C C
1 chr1_101625155 0 101625155 T T T T T T T T T T T T T T C C C C T T
1 chr1_101627830 0 101627830 G G G G G G G G G G G G A A G G G G G G
1 chr1_101638603 0 101638603 T T T T T T T T T T C T T T T T T T T T
1 chr1_101641097 0 101641097 C T T T T T C C T T T T T T T T T T T T
1 chr1_101641102 0 101641102 C C C C C C C C C C C T C C C C C C C C
1 chr1_101644804 0 101644804 G G C C C G G G G G G G G G G G G G G G
1 chr1_101645833 0 101645833 A G G G G G G G G G G G G G G G G G G G
1 chr1_101647498 0 101647498 T T T T C T T T T T T T T T T T T T T T
1 chr1_101658774 0 101658774 G G G G G G A A G G G G G G G G G G G G
1 chr1_101666871 0 101666871 G G C C G G G G G G G G G G G G G G G G
1 chr1_101674331 0 101674331 A A A A C C A A A A A A A A A A A A A A
1 chr1_101679171 0 101679171 A A A A A A A A A A A A A A G G A A A A
1 chr1_101684963 0 101684963 A A A A A A A A A G A A A A A A A A G G
1 chr1_101702034 0 101702034 T T T T T T T T C C C C T T T T T T C C
1 chr1_101706394 0 101706394 G G G G G G G G G G G G G G A A G G G G
1 chr1_101712126 0 101712126 A A A A A A A A T T T T A A A A A A A A
1 chr1_101717422 0 101717422 C C T T T T C C T T T T T T T T T T T T
1 chr1_101719410 0 101719410 T T T T T T T T C T T T T T T T T T T T
1 chr1_101724193 0 101724193 C C C C C C C C C C C C C T C C C C C C
1 chr1_101724223 0 101724223 G G C G C G G G G G G G G G G G G G G G
1 chr1_101740716 0 101740716 G G G G C C G G G G G G G G G G G G G G
1 chr1_101747012 0 101747012 G G G G G G G G A A A A G G G G G G G G
1 chr1_101747221 0 101747221 A A A A A A A A G G G G A A A A A A G G
1 chr1_101753182 0 101753182 C C C C C C C C T T T T C C C C C C T T
1 chr1_101755548 0 101755548 G G G G G T G G G G G G G G G G G G G G
1 chr1_101756536 0 101756536 G G G G G G G G G G G G G G A G G G G G
1 chr1_101759831 0 101759831 G G G G G G G G G G G G G G A G G G G G
1 chr1_101762286 0 101762286 T T T T T T T T C C C C T T T T T T C C
1 chr1_101762640 0 101762640 A A A A A A A A A A A A C C A A A A A A
1 chr1_101764599 0 101764599 A A A A A A A A A A A A A A T T A A A A
1 chr1_101764974 0 101764974 C C C C C C C C C C C C T T C C C C C C
1 chr1_101767682 0 101767682 G G G G G G G G A A A G G G G G G G G G
1 chr1_101769238 0 101769238 A G A A A A A A A A A A A A A A A A A A
1 chr1_101770462 0 101770462 C C C C C C C C C C C C A C C C C C C C
1 chr1_101770940 0 101770940 G G A A A G G G G G G G G G G G G G G G
1 chr1_101778829 0 101778829 G G G G G G G G G G G G C C C C C C G G
1 chr1_101784485 0 101784485 A A A A A A A A A G A A A A A A A A A A
1 chr1_101786775 0 101786775 G G G G C G G G G G G G G G G G G G G G
1 chr1_101787397 0 101787397 G G G G G G G G G G G G A G G G G G G G
1 chr1_101788807 0 101788807 A A A A A A A A G G G G A A A A A A G G
1 chr1_101789376 0 101789376 T T T T T T T T T T T T T T C C T T T T
1 chr1_101789411 0 101789411 G G G G G G G G G G A A G G G G G G G G
1 chr1_101792218 0 101792218 C C C C C C C C C C C C C C C C T T C C
1 chr1_101793652 0 101793652 G G G G G G G G G G A G G G G G G G G G
1 chr1_101813674 0 101813674 G G G G A G G G G G G G G G G G G G G G
1 chr1_101818048 0 101818048 A A A A A A A A A A A G A A A A A A A A
1 chr1_101821240 0 101821240 A A A A A A A A G G G G A A A A A A G G
1 chr1_101826816 0 101826816 A A A A A A A A A A A A A A A A G G A A
1 chr1_101829355 0 101829355 G G G T G G G G G G G G G G G G G G G G
1 chr1_101832560 0 101832560 C C C C C C C C C C C T C C C C C C C C
1 chr1_101844246 0 101844246 A A A A A A A A G G G G A A A A A A G G
1 chr1_101844748 0 101844748 A A A A A A A A G G G G A A A A A A G G
1 chr1_101845616 0 101845616 G G G G G T G G G G G G G G G G G G G G
1 chr1_101845772 0 101845772 T T C T C C T T C C C C T T T T T T C C
1 chr1_101854621 0 101854621 T T T T G T T T T T T T T T T T T T T T
1 chr1_101857411 0 101857411 G G A G G G G G A G G G G G G G G G G G
1 chr1_101862894 0 101862894 G G G G G G G G A A A A G G G G G G G G
1 chr1_101871579 0 101871579 G G A A A G G G G G G G G G G G G G G G
1 chr1_101875298 0 101875298 C C C C C C C C G G G G C C C C C C G G
1 chr1_101878754 0 101878754 C T T T T T T T T T T T T T T T T T T T
1 chr1_101884837 0 101884837 A A A A A A A A A A A G A A A A A A A A
1 chr1_101889715 0 101889715 G G G G C G G G G G G G G G G G G G G G
1 chr1_101894220 0 101894220 A A A G A G A A A A A A A A A A A A A A
1 chr1_101901251 0 101901251 A A A G A A A A A A A A A A A A A A A A
1 chr1_101910807 0 101910807 A A G G G G A A G G G G G G G G G G G G
1 chr1_101911076 0 101911076 G G G G G G G G G G A G G G G G G G G G
1 chr1_101915520 0 101915520 T T C T C C T T T T T T T T T T T T T T
1 chr1_101920191 0 101920191 T T C C C C T T C C C C C C C C C C C C
1 chr1_101923993 0 101923993 T T T T C T T T T T T T T T T T T T T T
1 chr1_101941174 0 101941174 A G A A A A A A A A A A A A A A A A A A
1 chr1_101943973 0 101943973 C C C C C C C C T T T T C C C C C C T T
1 chr1_101948968 0 101948968 T T C C C C T T T T T T T T T T T T T T
1 chr1_101951716 0 101951716 G G G G G G G G G G G G A A G G G G G G
1 chr1_101953794 0 101953794 G G C C C G G G C C C C G G G G G G C C
1 chr1_101971014 0 101971014 G G G G G G G G G G G G G G G G A A G G
1 chr1_101977573 0 101977573 T T T T T T T T C T T T T T T T T T T T
1 chr1_101977604 0 101977604 A G G G G G A A G G G G G G G G G G G G
1 chr1_101978500 0 101978500 T T C T T T T T T T T T T T T T T T T T
1 chr1_101981475 0 101981475 G G G G G G G G A A A A G G G G G G A A
1 chr1_101981713 0 101981713 C C C C C C C C C C C C C C T T C C C C
1 chr1_101990025 0 101990025 C C C C C C C C T T T T C C C C C C T T
1 chr1_101996418 0 101996418 G G A A A A A A G G G G G G G G G G G G
1 chr1_101996605 0 101996605 C C C C C C C C C C C C G G G G G G C C
1 chr1_101996695 0 101996695 G G C G G G G G G G G G G G G G G G G G
1 chr1_101999306 0 101999306 T T T T T T T T T T T T T T G G T T T T
1 chr1_102003955 0 102003955 G G G G G G G G C C C C G G G G G G C C
1 chr1_102007770 0 102007770 T T T T T T T T C T T T T T T T T T C C
1 chr1_102013407 0 102013407 G G G G G G G G A A A A G G G G G G A A
1 chr1_102021073 0 102021073 C C C C C C C C C C C T C C C C C C C C
1 chr1_102024343 0 102024343 C C C C C C C C T T T T C C C C C C T T
1 chr1_102024556 0 102024556 G G G G G G G G A G G G G G G G G G G G
1 chr1_102028164 0 102028164 C C C C C C C C C C C C A C C C C C C C
1 chr1_102028347 0 102028347 A A A A A A A A G G G G A A A A A A G G
1 chr1_102030502 0 102030502 A A A A A A A A G G G G A A A A A A G G
1 chr1_102031266 0 102031266 T T T T T T T T C C C C T T T T T T C C
1 chr1_102034507 0 102034507 A A A A A A A A G G G G A A A A A A G G
1 chr1_102035980 0 102035980 T T T T T T T T C C C C T T T T T T C C
1 chr1_102037019 0 102037019 G G G G G G G G G G A G G G G G G G G G
1 chr1_102038819 0 102038819 T T T T T T T T T T T T T T C C T T T T
1 chr1_102039003 0 102039003 T T T T T T T T T T T T A T T T T T T T
1 chr1_102050370 0 102050370 A A A A A A A A A A A A A A A A T T A A
1 chr1_102052099 0 102052099 A A A A A A A A A A A G A A A A A A A A
1 chr1_102053645 0 102053645 G G G G G G G G C C C C G G G G G G C C
1 chr1_102054001 0 102054001 T T T T T T T T G G G G T T T T T T G G
1 chr1_102055071 0 102055071 A A A A A A A A G G G G A A A A A A G G
1 chr1_102055849 0 102055849 T T C C C C C C C C C C C C C C C C C C
1 chr1_102062156 0 102062156 G G G G G G A A G G G G G G A A G G G G
1 chr1_102062588 0 102062588 A A A A A A A A G G G G A A A A A A G G
1 chr1_102066297 0 102066297 A A A A A A A A G G G G A A A A A A G G
1 chr1_102067597 0 102067597 C C C C C T C C C C C C C C C C C C C C
1 chr1_102071513 0 102071513 C C C C C C C C C C C T C C C C C C C C
1 chr1_102075054 0 102075054 A G G G G G G G G G G G G G G G G G G G
1 chr1_102097342 0 102097342 A G G G G G G G A A A A G G G G G G A A
1 chr1_102114974 0 102114974 T T G G G T T T T T T T T T T T T T T T
1 chr1_102116909 0 102116909 C C C T C C C C C C C C C C C C C C C C
1 chr1_102120824 0 102120824 A A A A A A A A G G G G A A A A A A G G
1 chr1_102126840 0 102126840 A A A A A A A A G G G G A A A A A A G G
1 chr1_102129898 0 102129898 C C C C C C C C C C C C C C T T C C C C
1 chr1_102131286 0 102131286 A A A A A A A A A A A A A A A A A G A A
1 chr1_102133261 0 102133261 A A A A A A A A A A A A A A A A G G A A
1 chr1_102136446 0 102136446 G G G G A G G G G G G G G G G G G G G G
1 chr1_102137175 0 102137175 G G G G G G G G G G G G G T G G G G G G
1 chr1_102147356 0 102147356 A A A A A A A A T T T T A A A A A A T T
1 chr1_102149171 0 102149171 T T T T T T T T C C C C T T T T T T C C
1 chr1_102162992 0 102162992 C C T T C T C C C C C C C C C C C C C C
1 chr1_102182753 0 102182753 A A A A A A A A A A A A A A G G A A A A
1 chr1_102186431 0 102186431 C C C C C T C C C C C C C C C C C C C C
1 chr1_102186450 0 102186450 C C T T T T C C T T T T T T T T T T T T
1 chr1_102190827 0 102190827 G G G G G G G G G G G G G G G G A A G G
1 chr1_102193072 0 102193072 C C C C C C C C C C C C C C C C C T C C
1 chr1_102193270 0 102193270 G G T T T T G G T T T T T T T T T T T T
1 chr1_102194016 0 102194016 G G G G G G G G C C C C G G G G G G C C
1 chr1_102194880 0 102194880 G G G G G G G G G G G T G G G G G G G G
1 chr1_102196171 0 102196171 A A A A A A A A A A A A A A A A A T A A
1 chr1_102197270 0 102197270 A A A A A A A A A A A A T T T T T T A A
1 chr1_102197964 0 102197964 G G C C C C G G G G G G G G G G G G G G
1 chr1_102213343 0 102213343 G T T T T T G G T T T T T T T T T T T T
1 chr1_102213743 0 102213743 C C G G G G C C C C C C C C C C C C C C
1 chr1_102214604 0 102214604 A G G G G G G G G G G G G G G G G G G G
1 chr1_102218393 0 102218393 G G G G G G G G A A A A G G G G G G A A
1 chr1_102218886 0 102218886 T T T T T T T T C T C T T T T T T T T T
1 chr1_102226197 0 102226197 A A G G G G A A A A A A A A A A A A A A
1 chr1_102232624 0 102232624 C C C C C C C C C C C C C C T T C C C C
1 chr1_102236330 0 102236330 G G G G G G G G G G G G G G G G G T G G
1 chr1_102236628 0 102236628 T T T T T T T T T T T T T T T T C T T T
1 chr1_102239348 0 102239348 G G G G G G G G G G G G G G C C G G G G
1 chr1_102239459 0 102239459 A A A A A A A A A A A A A A A A A C A A
1 chr1_102243922 0 102243922 C C C C C C C C C C C C C C C C C T C C
1 chr1_102252560 0 102252560 C C C C C C C C C C C C C C T T C C C C
1 chr1_102266695 0 102266695 G G G G G G G G A G G G G G G G G G G G
1 chr1_102267259 0 102267259 A A A A A A A A G G G G A A A A A A G G
1 chr1_102278460 0 102278460 C T T T T T T T T T T T T T T T T T T T
1 chr1_102280055 0 102280055 T T T T C T T T T T T T T T T T T T T T
1 chr1_102285125 0 102285125 T T T T G T T T T T T T T T T T T T T T
1 chr1_102287580 0 102287580 G G G G G G G G G G G G C G G G G G G G
1 chr1_102287873 0 102287873 A A A A A A A A G G G G A A A A A A G G
1 chr1_102291471 0 102291471 A A A C A C A A A A A A A A A A A A A A
1 chr1_102295425 0 102295425 T T G T G T T T T T T T T T T T T T T T
1 chr1_102309640 0 102309640 C C C C C C C C C C C C C T C C C C C C
1 chr1_102310627 0 102310627 T T T T T T T T T T T T C T T T T T T T
1 chr1_102315945 0 102315945 T T T T T T T T T T G T T T T T T T T T
1 chr1_102319367 0 102319367 C C C C C C C C G G G G C C C C C C G G
1 chr1_102340012 0 102340012 T T T T T T T T C C C C T T T T T T C C
1 chr1_102348407 0 102348407 C C C C C C C C C T C T C C C C C C C C
1 chr1_102350305 0 102350305 C T C C C C C C C C C C C C C C C C C C
1 chr1_102352760 0 102352760 T T T T T T T T C C C C T T T T T T C C
1 chr1_102363041 0 102363041 G G G G G G G G A G G G G G G G G G G G
1 chr1_102364893 0 102364893 A A A A A A A A G G G G A A A A A A G G
1 chr1_102365461 0 102365461 G G G G G G G G G G G G C G G G G G G G
1 chr1_102365533 0 102365533 A A G G A G A A A A A A A A A A A A A A
1 chr1_102366108 0 102366108 C C C C C C C C C C C C T T C C C C C C
1 chr1_102368504 0 102368504 C C C C C C C C C C C C C C C C G G C C
1 chr1_102370282 0 102370282 C C C C C C C C C C C C C G C C C C C C
1 chr1_102370710 0 102370710 A A A A A A A A A A A A A A A A A G A A
1 chr1_102371249 0 102371249 C C C C C C C C T T T T C C C C C C T T
1 chr1_102378550 0 102378550 G G G G G G G G G G G G G G G G C C G G
1 chr1_102380004 0 102380004 A A A A A A A A G G G G A A A A A A G G
1 chr1_102381147 0 102381147 T T T T T T T T C C C C T T T T T T C C
1 chr1_102382842 0 102382842 G G G G G G G G C C C C G G G G G G C C
1 chr1_102387801 0 102387801 G G G G G G G G T T T T G G G G G G T T
1 chr1_102401992 0 102401992 A A A T A T A A A A A A A A A A A A A A
1 chr1_102402029 0 102402029 A G G G G G G G G G G G G G G G G G G G
1 chr1_102404748 0 102404748 G G G G G G G G G G A G G G G G G G G G
1 chr1_102408849 0 102408849 T T T T T T A A T T T T T T T T T T T T
1 chr1_102410356 0 102410356 T T T T T T T T C C C C T T T T T T C C
1 chr1_102421842 0 102421842 G G G G G G G G A A A A G G G G G G A A
1 chr1_102423586 0 102423586 C C C C C C C C C C C C C C C C A C C C
1 chr1_102425786 0 102425786 C C C C C C C C C C C C T T C C C C C C
1 chr1_102427464 0 102427464 T T T T T T T T A A A A T T T T T T A A
1 chr1_102436685 0 102436685 G G G G G G G G G G G G A G G G G G G G
1 chr1_102442313 0 102442313 C C C C C C C C C C C C C C C C T T C C
1 chr1_102448227 0 102448227 G G G G G G G G G G A G G G G G G G G G
1 chr1_102449116 0 102449116 T T T T T T T T C C C C T T T T T T C C
1 chr1_102450193 0 102450193 A G G G G G G G G G G G G G G G G G G G
1 chr1_102454512 0 102454512 T T T T T T T T T T T T C T T T T T T T
1 chr1_102472290 0 102472290 C C C G C C C C C C C C C C C C C C C C
1 chr1_102476892 0 102476892 T T T T T T T T T T T T T T C C T T T T
1 chr1_102478000 0 102478000 A A A A A A A A G G G G A A A A A A G G
1 chr1_102479378 0 102479378 G G A A A A A A A A A A A A A A A A A A
1 chr1_102480354 0 102480354 T T T T T T T T C C C C T T T T T T C C
1 chr1_102480874 0 102480874 T T T T T T T T C C C T T T T T T T C C
1 chr1_102484650 0 102484650 A A G G A A A A A A A A A A A A A A A A
1 chr1_102486504 0 102486504 A A A A A A A A G G G G A A A A A A G G
1 chr1_102487813 0 102487813 G G G G G G G G G G G G A G G G G G G G
1 chr1_102492116 0 102492116 T T T T T T T T T T T T T T A A T T T T
1 chr1_102493172 0 102493172 C C C T C C C C C C C C C C C C C C C C
1 chr1_102496489 0 102496489 C C C C C C C C C C C T C C C C C C C C
1 chr1_102498552 0 102498552 T T T T T T T T T T T T C C T T T T T T
1 chr1_102499878 0 102499878 G G G G G G G G A A A A G G G G G G A A
1 chr1_102500046 0 102500046 A G G G G G G G G G G G G G G G G G G G
1 chr1_102500741 0 102500741 A A C C C C A A C C C C C C C C C C C C
1 chr1_102504298 0 102504298 A A A T A A A A A A A A A A A A A A A A
1 chr1_102506268 0 102506268 C C C C C C C C C C C C C C T T C C C C
1 chr1_102511662 0 102511662 T T C C C C T T C C C C C C C C C C C C
1 chr1_102512281 0 102512281 A A A A A T A A A A A A A A A A A A A A
1 chr1_102535387 0 102535387 G G G G G G G G G G G G C C G G G G G G
1 chr1_102537416 0 102537416 A A A A A A A A G G G G A A A A A A G G
1 chr1_102537960 0 102537960 T T T T T T T T C C C C T T T T T T C C
1 chr1_102539400 0 102539400 A A A A A A A A A G A A A A A A A A A A
1 chr1_102552158 0 102552158 G G G G G G G G G G G G G G G G A A G G
1 chr1_102552585 0 102552585 G G G G G G G G T T T T G G G G G G T T
1 chr1_102553277 0 102553277 A A A A A A A A G G G G A A A A A A G G
1 chr1_102559249 0 102559249 G G G G G G G G G G G G A A A A A A G G
1 chr1_102563674 0 102563674 A A A A A A A A A A A A T T A A T T A A
1 chr1_102568977 0 102568977 G G G G G G G G C C C C G G G G G G C C
1 chr1_102572345 0 102572345 A A A A A A A A G G G G A A A A A A G G
1 chr1_102577251 0 102577251 T T T T T T T T T T T T C C T T T T T T
1 chr1_102577254 0 102577254 G G G G G G G G C C C C G G G G G G C C
1 chr1_102578105 0 102578105 A A A A A A A A G G G G A A A A A A G G
1 chr1_102588250 0 102588250 T T T T T T T T T T T T C C C C T T T T
1 chr1_102593316 0 102593316 C C T T T T C C T T T T T T T T T T T T
1 chr1_102601146 0 102601146 A A A A A A A A A A A A G G A A A A A A
1 chr1_102622010 0 102622010 T T T T T T T T C C C C T T T T T T C C
1 chr1_102633724 0 102633724 C T C C C C C C C C C C C C C C C C C C
1 chr1_102636483 0 102636483 T T T T T T T T C C C C T T T T T T C C
1 chr1_102642210 0 102642210 A A A A A A A A A A A A A A A A G G A A
1 chr1_102642312 0 102642312 A A A G A G A A A A A A A A A A A A A A
1 chr1_102645979 0 102645979 T T T T T T T T C C C C T T T T T T C C
1 chr1_102648083 0 102648083 T T C C C C C C C C C C C C C C C C C C
1 chr1_102648859 0 102648859 C T C C C C C C C C C C C C C C C C C C
1 chr1_102659889 0 102659889 T T T T T T T T C C C C T T T T T T C C
1 chr1_102662489 0 102662489 C C T T T T C C T T T T C C C C C C T T
1 chr1_102667919 0 102667919 T T G T T T T T T T T T T T T T T T T T
1 chr1_102671905 0 102671905 G G A A A G G G G G G G A A A A A A A A
1 chr1_102675688 0 102675688 G G G G G G G G T T T T G G G G G G T T
1 chr1_102675812 0 102675812 C C A A A A C C C C C C A A A A A A C C
1 chr1_102677160 0 102677160 A C C C C C C C C C C C C C C C C C C C
1 chr1_102678522 0 102678522 G G G G G G G G G G A G G G G G G G G G
1 chr1_102700421 0 102700421 G G G G A G G G G G G G G G G G G G G G
1 chr1_102716807 0 102716807 C C C C C C C C C C C C C T C C C C C C
1 chr1_102720466 0 102720466 A A A A A A A A C C C C A A A A A A C C
1 chr1_102720754 0 102720754 T T T T T T T T C C C C T T T T T T C C
1 chr1_102726342 0 102726342 T T C C C C T T T T T T T T T T T T T T
1 chr1_102730459 0 102730459 C C C C C C C C C C C C A A C C C C C C
1 chr1_102730539 0 102730539 C T C C C C C C C C C C C C C C C C C C
1 chr1_102733356 0 102733356 A A A A A A A A G G G G A A A A A A G G
1 chr1_102733997 0 102733997 A A A A A A A A A A A A A A A G A A A A
1 chr1_102736995 0 102736995 A A A A A T A A A A A A A A A A A A A A
1 chr1_102743959 0 102743959 C C T T T T C C T T T T T T T T T T T T
1 chr1_102744584 0 102744584 A A A A A G A A A A A A A A A A A A A A
1 chr1_102745393 0 102745393 T T T T T T T T C C C C T T T T T T C C
1 chr1_102751589 0 102751589 C C C C C C C C C C C C C T C C C C C C
1 chr1_102751895 0 102751895 G G G G G G G G A G A A G G G G G G A A
1 chr1_102763700 0 102763700 C C C C C C C C A A A A C C C C C C A A
1 chr1_102767150 0 102767150 T T C C C C C C C C C C C C C C C C C C
1 chr1_102770592 0 102770592 G G G G G G G G G G G G A G G G G G G G
1 chr1_102770664 0 102770664 C C C C C C C C C T C C C C C C C C C C
1 chr1_102773528 0 102773528 A A A A A A A A A A A A A G A A A A A A
1 chr1_102785445 0 102785445 A G G G G G G G G G G G G G G G G G G G
1 chr1_102799000 0 102799000 C C C C C T C C C C C C C C C C C C C C
1 chr1_102800017 0 102800017 C T T T T T T T T T T T T T T T T T T T
1 chr1_102802883 0 102802883 C C C C C C C C C T T T C C C C C C T T
1 chr1_102803178 0 102803178 C C C T C T C C C C C C C C C C C C C C
1 chr1_102809159 0 102809159 C C C C C C C C C T C C C C C C C C T T
1 chr1_102812822 0 102812822 G G G G G G G G C C C C G G G G G G C C
1 chr1_102813150 0 102813150 A A A A A A A A A A G G A A A A A A A A
1 chr1_102815014 0 102815014 A A A A A A A A G G G G A A A A A A G G
1 chr1_102815870 0 102815870 G G G G G G G G G G A G G G G G G G G G
1 chr1_102822288 0 102822288 T T T T T T T T A T A A T T T T T T A A
1 chr1_102825602 0 102825602 C C C C C C C C T T T T C C C C C C T T
1 chr1_102828179 0 102828179 C C C C C T C C C C C C C C C C C C C C
1 chr1_102831330 0 102831330 C C C C C C C C C C C C C C C T C C C C
1 chr1_102835970 0 102835970 G G G G G G G G T T T T G G G G G G T T
1 chr1_102838243 0 102838243 G G G G G G G G A A A A G G G G G G A A
1 chr1_102849773 0 102849773 G T T T T T T T T T T T T T T T T T T T
1 chr1_102861206 0 102861206 G G G G C G G G G G G G G G G G G G G G
1 chr1_102866962 0 102866962 C C C C C C C C C T C T C C C C C C C C
1 chr1_102888960 0 102888960 T T T T T T T T C C C C T T T T T T T T
1 chr1_102909851 0 102909851 G G G G G G G G G T G G G G G G G G G G
1 chr1_102912809 0 102912809 A A A A A A A A A G A G A A A A A A A A
1 chr1_102917610 0 102917610 C C C C C C C C C C C C C G C C C C C C
1 chr1_102919161 0 102919161 C C C T C C C C C C C C C C C C C C C C
1 chr1_102922593 0 102922593 A A A A A A A A A A A G A A A A A A G G
1 chr1_102929256 0 102929256 G G G G G G G G G G G G A A A A A A G G
1 chr1_102937351 0 102937351 G G G G G G G G G T G T G G G G G G G G
1 chr1_102937959 0 102937959 C C C C C C C C C C C C C C C C T T C C
1 chr1_102944338 0 102944338 T T T T T T T T C C C C T T T T T T C C
1 chr1_102944872 0 102944872 T T T T C C T T T T T T T T T T T T T T
1 chr1_102945191 0 102945191 G G G G G G G G G G G G G G A A G G G G
1 chr1_102959189 0 102959189 G G G G A A A A A A A A G G G G G G A A
1 chr1_102964221 0 102964221 C C C C T T C C C C C C C C C C C C C C
1 chr1_102966938 0 102966938 C C C C C C C C C C C C C C C C C T C C
1 chr1_102970546 0 102970546 A A A A A A A A C C C C A A A A A A C C
1 chr1_102972255 0 102972255 G G G G G G G G A G A G G G G G G G G G
1 chr1_102972396 0 102972396 C C C C A C C C C C C C C C C C C C C C
1 chr1_102973410 0 102973410 C C A A C C C C C C C C C C C C C C C C
1 chr1_102975688 0 102975688 G G G G G G G G G G G G A G G G G G G G
1 chr1_102979065 0 102979065 G G C G G G G G G G G G G G G G G G G G
1 chr1_102980792 0 102980792 T T C C C C T T T T T T T T T T T T T T
1 chr1_102982180 0 102982180 G G G G G G G G A A A A G G G G G G A A
1 chr1_102987548 0 102987548 G G G G G G G G A A A A G G G G G G A A
1 chr1_102991796 0 102991796 C C C C C C C C G G G G C C C C C C G G
1 chr1_102999027 0 102999027 C C C C C C C C C C C C C G C C C C C C
1 chr1_103004947 0 103004947 T T T T T T T T T T G T T T T T T T T T
1 chr1_103009784 0 103009784 G G G G G G G G G G G G G G A G G G G G
1 chr1_103020737 0 103020737 G G G G G G G G G G G G G G G T G G G G
1 chr1_103025964 0 103025964 C C C C C C C C C C C C C T C C C C C C
1 chr1_103060030 0 103060030 C C T T C T C C C C C C C C C C C C C C
1 chr1_103064214 0 103064214 C C T T T T T T T T T T T T T T T T T T
1 chr1_103068023 0 103068023 A A A A A A A A A A A G A A A A A A A A
1 chr1_103068024 0 103068024 C C C C C C C C T T T T C C C C C C T T
1 chr1_103068127 0 103068127 G G G G G G G G G G G G G G G G C C G G
1 chr1_103068128 0 103068128 A A A A A A A A G G G G A A A A A A G G
1 chr1_103069244 0 103069244 T T T T T T T T T T T T C C T T T T T T
1 chr1_103077737 0 103077737 G G G G C G G G G G G G G G G G G G G G
1 chr1_103079421 0 103079421 A A A A A A A A A A A A A A A G A A A A
1 chr1_103084101 0 103084101 G G G G G G G G G G G G A G G G G G G G
1 chr1_103087395 0 103087395 A A A A A A A A A A A A A A A A A G A A
1 chr1_103091638 0 103091638 C C C C C C C C C C C C C T C C C C C C
1 chr1_103097662 0 103097662 T T T T C T T T T T T T T T T T T T T T
1 chr1_103101189 0 103101189 T T T T T T T T C C C C T T T T T T C C
1 chr1_103103874 0 103103874 G G G G G G G G G G G G G G T T G G G G
1 chr1_103130755 0 103130755 A A A A A A A A A A A A A G A A A A A A
1 chr1_103133167 0 103133167 C C C C C C C C G G G G C C C C C C G G
1 chr1_103139405 0 103139405 G G G G G G G G C G G G G G G G G G G G
1 chr1_103139718 0 103139718 G G A A A A G G A A A A A A A A A A A A
1 chr1_103146209 0 103146209 A A A A A A A A G G G G A A A A A A G G
1 chr1_103150239 0 103150239 T T T T T T T T G G G G T T T T T T G G
1 chr1_103152091 0 103152091 T T T T T T T T T T T T T T G G T T T T
1 chr1_103155392 0 103155392 C C C C C C C C C C C C C C C C G G C C
1 chr1_103157946 0 103157946 G T G G G G T T G G G G G G G G G G G G
1 chr1_103158823 0 103158823 G G G G G G G G G G G G A G G G G G G G
1 chr1_103159400 0 103159400 G G C C C C G G G G G G G G G G G G G G
1 chr1_103163618 0 103163618 T T T T T T T T T T T T G T T T T T T T
1 chr1_103163704 0 103163704 G G G G G G G G A A A A G G G G G G A A
1 chr1_103172238 0 103172238 A A A A A A A A C C C C A A A A A A C C
1 chr1_103182810 0 103182810 T T T T T T T T T T T T T T T T C C T T
1 chr1_103186892 0 103186892 C C C C C C C C T T T T C C C C C C T T
1 chr1_103190362 0 103190362 A A A A A A A A G G G G A A A A A A G G
1 chr1_103194074 0 103194074 G G G G G G G G G G G G A G G G G G G G
1 chr1_103204191 0 103204191 A A A A A A A A G G G G A A A A A A G G
1 chr1_103209248 0 103209248 T T T T T T T T T T T T G T T T T T T T
1 chr1_103210568 0 103210568 A A A A A A A A G G G G A A A A A A G G
1 chr1_103213480 0 103213480 G G A A A G G G G G G G G G G G G G G G
1 chr1_103218203 0 103218203 G G G G G G G G A A A A G G G G G G A A
1 chr1_103218251 0 103218251 G G G G G G G G C C C C G G G G G G C C
1 chr1_103221344 0 103221344 G G G G G G A A G G G G G G G G G G G G
1 chr1_103224527 0 103224527 C C C C C C C C G G G G C C C C C C G G
1 chr1_103226766 0 103226766 C C G G C C C C C C C C C C C C C C C C
1 chr1_103236188 0 103236188 A A A A A A A A G G G G A A A A A A G G
1 chr1_103236548 0 103236548 A A A A A A A A G G G G A A A A A A G G
1 chr1_103242441 0 103242441 A A A A A A A A G G G G A A A A A A G G
1 chr1_103249080 0 103249080 C C C C C C C C G G G G C C C C C C G G
1 chr1_103251528 0 103251528 C C C C C C C C C C A C C C C C C C C C
1 chr1_103253070 0 103253070 A A A A A A A A A A A G A A A A A A A A
1 chr1_103255665 0 103255665 C C C C C C C C G G G G C C C C C C G G
1 chr1_103263345 0 103263345 G G A A A A G G G G G G G G G G G G G G
1 chr1_103265976 0 103265976 A A A A A A A A A A A G A A A A A A A A
1 chr1_103266759 0 103266759 A A A A A A A A A A A G A A A A A A A A
1 chr1_103269967 0 103269967 A A A A A A A A G G G G A A A A A A G G
1 chr1_103275183 0 103275183 G G G G G G G G A A A A G G G G G G A A
1 chr1_103280253 0 103280253 A A A A A G A A A A A A A A A A A A A A
1 chr1_103282590 0 103282590 T T T T T T T T T T T T T T C C T T T T
1 chr1_103288986 0 103288986 T T T T T T T T C C C C T T T T T T C C
1 chr1_103298357 0 103298357 C C T T C C C C C C C C C C C C C C C C
1 chr1_103300262 0 103300262 C C C C C C C C C C C C T T C C C C C C
1 chr1_103301155 0 103301155 G G A A A A G G A A A A A A A A A A A A
1 chr1_103302365 0 103302365 G G G G G G G G A A A A G G G G G G A A
1 chr1_103305035 0 103305035 C C C C C C C C T T T T C C C C C C T T
1 chr1_103307284 0 103307284 A A A A A A A A G G G G A A A A A A G G
1 chr1_103311033 0 103311033 A A A A A A A A C C C C A A A A A A C C
1 chr1_103313215 0 103313215 A A C C C C A A C C C C C C C C C C C C
1 chr1_103315391 0 103315391 C C C C C T C C C C C C C C C C C C C C
1 chr1_103329463 0 103329463 G G G G G G G G C C C C G G G G G G C C
1 chr1_103332667 0 103332667 A G A A A A A A A A A A A A A A A A A A
1 chr1_103338967 0 103338967 T T T T T T T T T T T T G G T T T T T T
1 chr1_103340328 0 103340328 C C C C C T C C C C C C C C C C C C C C
1 chr1_103346624 0 103346624 T T T T T T T T C C C C T T T T T T C C
1 chr1_103349064 0 103349064 T T T T T T T T C C C C T T T T T T C C
1 chr1_103357746 0 103357746 C C C C C C C C G G G G C C C C C C G G
1 chr1_103369707 0 103369707 G T G G G G G G G G G G G G G G G G G G
1 chr1_103375297 0 103375297 T T T T C T T T T T T T T T T T T T T T
1 chr1_103377794 0 103377794 G G G G G G G G C C C C G G G G G G C C
1 chr1_103379257 0 103379257 A A A A A A A A G G G G A A A A A A G G
1 chr1_103382963 0 103382963 A A G G G G A A G G G G G G G G G G G G
1 chr1_103387129 0 103387129 C C C C C C C C T T T T C C C C C C T T
1 chr1_103397270 0 103397270 T T T T T T T T C C C C T T T T T T C C
1 chr1_103397285 0 103397285 G G G G G G G G G G G G G G G G G T G G
1 chr1_103397904 0 103397904 C C C C C C C C C C C C C T C C C C C C
1 chr1_103398665 0 103398665 G G G G G G G G G G G G A G G G G G G G
1 chr1_103399631 0 103399631 A A A A A A A A A G A A A A A A A A G G
1 chr1_103406613 0 103406613 G G G G G G G G G G G G G G A A G G G G
1 chr1_103410046 0 103410046 C C C C C C C C C C C C C C C C C T C C
1 chr1_103410160 0 103410160 T T T T T T T T A A A A T T T T T T A A
1 chr1_103412970 0 103412970 A A A A A A A A G G G G A A A A A A G G
1 chr1_103417619 0 103417619 A A T T T T A A T T T T T T T T T T T T
1 chr1_103425490 0 103425490 T T T T T T T T T T C T T T T T T T C C
1 chr1_103429934 0 103429934 T T T T C T T T T T T T T T T T T T T T
1 chr1_103430500 0 103430500 C C C C C C C C T T T T C C C C C C T T
1 chr1_103439928 0 103439928 G G G G G G G G A A A A G G G G G G A A
1 chr1_103440502 0 103440502 A A A A A A A A C C C C A A A A A A C C
1 chr1_103442901 0 103442901 G G G G G G G G G G G G G G A G G G G G
1 chr1_103443325 0 103443325 C C C C C C C C T T T T C C C C C C T T
1 chr1_103450019 0 103450019 A A A A A A A A G G G G A A A A A A G G
1 chr1_103451614 0 103451614 T T T T T T T T G G G G T T T T T T G G
1 chr1_103453020 0 103453020 A A A A A A A A G G G G A A A A A A G G
1 chr1_103453594 0 103453594 G G G G G G G G A A A A G G G G G G A A
1 chr1_103455263 0 103455263 T T T T T T T T T T T T T T T T C C T T
1 chr1_103471955 0 103471955 G G G G G G G G G G G G T T T T T T G G
1 chr1_103473584 0 103473584 G G G G G G G G G T G T G G G G G G G G
1 chr1_103474421 0 103474421 G G G G G G A A G G G G G G G G G G G G
1 chr1_103480160 0 103480160 T T T T T T T T C C C T T T T T T T T T
1 chr1_103484942 0 103484942 G G G G G G G G T T T T G G G G G G T T
1 chr1_103496244 0 103496244 C C C C C C C C C C C C C T C C C C C C
1 chr1_103499366 0 103499366 C C C C C C C C C T C T C C C C C C C C
1 chr1_103501475 0 103501475 T T T T T T T T C C C C T T T T T T C C
1 chr1_103511819 0 103511819 A A A A A A A A G G G G A A A A A A G G
1 chr1_103513817 0 103513817 A A G G G G A A G G G G A G G G G G G G
1 chr1_103514511 0 103514511 C C C C C C C C G G G G C C C C C C C C
1 chr1_103524684 0 103524684 C C C C C C C C C T C T C C C C C C C C
1 chr1_103540272 0 103540272 T T T T T T T T C C C C T T T T T T C C
1 chr1_103548709 0 103548709 G G G G G G G G G G G G G G A G G G G G
1 chr1_103552505 0 103552505 C C C C C C C C T T T T C C C C C C T T
1 chr1_103553031 0 103553031 T T T T T T T T C C C C T T T T T T C C
1 chr1_103553585 0 103553585 G G G G G G G G C G G G G G G G G G G G
1 chr1_103555839 0 103555839 T T T T T T T T T T T T T T T T C T T T
1 chr1_103557853 0 103557853 G G G G G G G G A G A G G G G G G G G G
1 chr1_103573660 0 103573660 T T A A A T T T A A A A A A A A A A A A
1 chr1_103576261 0 103576261 G G G G G G G G A G G G G G G G G G G G
1 chr1_103586168 0 103586168 T T A A A A T T A A A A A A A A A A A A
1 chr1_103599639 0 103599639 A A A A A A A A A A A A A A A A C C A A
1 chr1_103602997 0 103602997 C C C C C C C C A A A A C C C C C C A A
1 chr1_103606130 0 103606130 T T T T T T T T C C C C T T T T T T C C
1 chr1_103610666 0 103610666 T T T T T T T T C C C C T T T T T T C C
1 chr1_103612227 0 103612227 G G G G G G G G G G G G C G G G G G G G
1 chr1_103615287 0 103615287 T T T T T T T T C C C C T T T T T T C C
1 chr1_103617474 0 103617474 C C T T C C C C C C C C C C C C C C C C
1 chr1_103621181 0 103621181 T T T T T T T T A A A A T T T T T T A A
1 chr1_103621393 0 103621393 A A A A A A A A A A A A A A A A G G A A
1 chr1_103623856 0 103623856 G G A A A A G G G G G G G G G G G G G G
1 chr1_103625980 0 103625980 C C C C C T C C C C C C C C C C C C C C
1 chr1_103628718 0 103628718 T T T T T T T T T T T T G T T T T T T T
1 chr1_103630915 0 103630915 G G G G G G G G A G A A G G G G G G A A
1 chr1_103631413 0 103631413 C C C C A C C C C C C C C C C C C C C C
1 chr1_103631476 0 103631476 G G G G G G G G A A A A G G A G G G A A
1 chr1_103635313 0 103635313 C C C C C C C C C C C G C C C C C G C C
1 chr1_103637998 0 103637998 A A A A A A A A A A A A A A A A A G A A
1 chr1_103646316 0 103646316 T T T T T T T T T T T T C T T T T T T T
1 chr1_103653850 0 103653850 A A A A A A A A A C A C A A A A A A C C
1 chr1_103654265 0 103654265 T T T T T T T T C C C C T T T T T T C C
1 chr1_103657573 0 103657573 A A A A A A A A G G G G A A A A A A G G
1 chr1_103659820 0 103659820 C C T T C C C C T T T T C C C C C C T T
1 chr1_103662802 0 103662802 T T T T T T T T C C C C T T T T T T C C
1 chr1_103663220 0 103663220 T T T T G T T T T T T T T T T T T T T T
1 chr1_103666369 0 103666369 T T C C C C C C C C C C C C C C C C T T
1 chr1_103669941 0 103669941 C C C C C C C C C C C C G G C C C C C C
1 chr1_103672713 0 103672713 A A A A A G A A A A A A A A A A A A A A
1 chr1_103678459 0 103678459 C C C C C C C C C T C T C C C C C C T T
1 chr1_103679827 0 103679827 T T T T C C T T T T T T T T T T T T T T
1 chr1_103682707 0 103682707 T T C C C C T T C C C C C C C C C C C C
1 chr1_103684993 0 103684993 C C C C C C C C A A A A C C C C C C A A
1 chr1_103685345 0 103685345 A A G G G G A A G G G G G G G G G G G G
1 chr1_103689578 0 103689578 T T T T T T T T T T T T T T A T T T T T
1 chr1_103694703 0 103694703 G G G G A G G G G G G G A A A A A A G G
1 chr1_103695155 0 103695155 G T T T T T G G T T T T T T T T T T T T
1 chr1_103696852 0 103696852 T T T T T T T T T T T T T T C T T T T T
1 chr1_103699977 0 103699977 T T T T A T T T T T T T T T T T T T T T
1 chr1_103713018 0 103713018 G G G G G G G G A A A G G G G G G G G G
1 chr1_103713409 0 103713409 G G A A G G G G A A A A A A G G A A A A
1 chr1_103716692 0 103716692 G G G G G G G G T T T T G G G G G G T T
1 chr1_103722477 0 103722477 C C C C C C C C T T T T C C C C C C T T
1 chr1_103725345 0 103725345 C C C C C C C C T T T T C C C C C C T T
1 chr1_103725494 0 103725494 G G G G G G G G G G G G A A G G G G G G
1 chr1_103725811 0 103725811 C C C C C C C C C C C C C T C C C C C C
1 chr1_103727685 0 103727685 C C C C C C C C T T T T C C C C C C T T
1 chr1_103728690 0 103728690 G G G G G G G G G G G G A G G G G G G G
1 chr1_103729147 0 103729147 A A A A A A A A G G G G A A A A A A G G
1 chr1_103729219 0 103729219 C C C C C C C C G G G G C C C C C C G G
1 chr1_103734878 0 103734878 G G A A A G G G G G G G G G G G G G G G
1 chr1_103740058 0 103740058 A A A A A G A A A A A A A A A A A A A A
1 chr1_103740501 0 103740501 C C C C C C C C C C C C C C C T C C C C
1 chr1_103743371 0 103743371 T T T T T T T T C C C C T T T T T T C C
1 chr1_103747242 0 103747242 A A G G G G G G G G G G G G G G G G G G
1 chr1_103752135 0 103752135 A A A A A A A A A G A A A A A A A A G G
1 chr1_103759903 0 103759903 C C C C C C A A C C C C C C C C C C C C
1 chr1_103760249 0 103760249 A G G G G G G G G G G G G G G G G G G G
1 chr1_103765761 0 103765761 A A A A A A A A A A A A A A G G G G A A
1 chr1_103765903 0 103765903 T T A A A A T T T T T T T T T T T T T T
1 chr1_103769695 0 103769695 A A A A A A A A G G G G A A A A A A G G
1 chr1_103769844 0 103769844 T T T T T T T T G G G T T T T T T T T T
1 chr1_103769854 0 103769854 T T T T T T T T T T C T T T T T T T C C
1 chr1_103771056 0 103771056 C C C C C C C C C C C C C C C T C C C C
1 chr1_103773284 0 103773284 A A A A A A A A A A A A A A A G A A A A
1 chr1_103773332 0 103773332 T T T T T T T T A A A A T T T T T T A A
1 chr1_103773422 0 103773422 C C A A A A C C A A A A A A A A A A A A
1 chr1_103774020 0 103774020 A A A A A A A A A A A A A T A A A A A A
1 chr1_103775564 0 103775564 G G G G G G G G A A A A G G G G G G A A
1 chr1_103787744 0 103787744 A A A A A A A A G G A G A A A A A A G G
1 chr1_103790167 0 103790167 C C C C C C C C C C C C C C C G C C C C
1 chr1_103792343 0 103792343 C C A A C C C C C C C C C C C C C C C C
1 chr1_103796659 0 103796659 C C C C A C C C C C C C C C C C C C C C
1 chr1_103797130 0 103797130 C C C C C C C C C C C C C C T T C C C C
1 chr1_103798159 0 103798159 T T T T T T T T A T A A T T T T T T T T
1 chr1_103799146 0 103799146 A A A A A A A A A A A A A G A A A A A A
1 chr1_103799376 0 103799376 C C C C C C C C A A A A C C C C C C A A
1 chr1_103804677 0 103804677 G G G G G G G G A A A A G G G G G G A A
1 chr1_103807489 0 103807489 C C C C C C C C T T T T C C C C C C T T
1 chr1_103808083 0 103808083 T T T T T T T T T T T T C T T T T T T T
1 chr1_103811514 0 103811514 C C C C C C C C A A A A C C C C C C A A
1 chr1_103811548 0 103811548 C C C C C C C C T T T T C C C C C C T T
1 chr1_103829407 0 103829407 G G G G G G G G G G G G G G A A G G G G
1 chr1_103846275 0 103846275 T T T T T T T T A T A T T T T T T T T T
1 chr1_103846739 0 103846739 A G G G G G G G G G G G G G G G A A G G
1 chr1_103849149 0 103849149 A A A A A A A A C C C C A A A A A A C C
1 chr1_103851385 0 103851385 C C C C C C C C A A A A C C C C C C A A
1 chr1_103852979 0 103852979 T T T T C T T T T T T T T T T T T T T T
1 chr1_103853662 0 103853662 C C C C C C C C C C C C C C C C T T C C
1 chr1_103858186 0 103858186 G G A A G G G G A A A A G G G G G G A A
1 chr1_103858552 0 103858552 G G G G G G G G G G G G G G A G G G G G
1 chr1_103859587 0 103859587 A A A A A A A A C C C C A A A A A A C C
1 chr1_103870976 0 103870976 A A A A G G A A G G G G A G G G G G G G
1 chr1_103873431 0 103873431 C C C C C C C C C C C C C C C C T T C C
1 chr1_103880466 0 103880466 G G G G G G G G C C C G G G G G G G C C
1 chr1_103881079 0 103881079 C C C C C T C C C C C C C C C C C C C C
1 chr1_103883225 0 103883225 T T T T T T T T T T T T T T T T C T T T
1 chr1_103887213 0 103887213 T T C C C T T T T T T T C C C C T T T T
1 chr1_103888508 0 103888508 C C C C C C C C T T T T C C C C C C T T
1 chr1_103890192 0 103890192 T T T T T T T T C C C C T T T T T T C C
1 chr1_103892728 0 103892728 G G G T G G G G G G G G G G G G G G G G
1 chr1_103895856 0 103895856 G G G G G G G G G G G G G G A G G G G G
1 chr1_103896287 0 103896287 A A A A A A A A G G G G A A A A A A G G
1 chr1_103896928 0 103896928 C C C C C C C C C C C C C C C T C C C C
1 chr1_103898036 0 103898036 C C C C C C T T C C C C C C C C C C C C
1 chr1_103902308 0 103902308 T T T T T T T T T T C T T T T T T T T T
1 chr1_103908849 0 103908849 C C C C C T C C T T T T T T T T T T T T
1 chr1_103911884 0 103911884 C C C C C C C C C C C C C C C C T T C C
1 chr1_103912927 0 103912927 C C C C A C C C C C C C C C C C C C C C
1 chr1_103913608 0 103913608 A A A A A A A A C C C C A A A A A A C C
1 chr1_103916174 0 103916174 C C C C C G C C C C C C C C C C C C C C
1 chr1_103921118 0 103921118 G G G G G T G G G G G G G G G G G G G G
1 chr1_103923199 0 103923199 A A A A A A A A A A A A A A A G A A A A
1 chr1_103926531 0 103926531 A A A A A A A A G G G G A A A A A A G G
1 chr1_103928061 0 103928061 G G G G G G G G G G G G G G A G G G G G
1 chr1_103932117 0 103932117 A A A A A A A A A A A A A G A A A A A A
1 chr1_103935154 0 103935154 C C C C C C T T C C C C C C C C C C C C
1 chr1_103938281 0 103938281 G G G G G G G G A A A A G G G G G G A A
1 chr1_103939035 0 103939035 C C C C C C C C C C A C C C C C C C C C
1 chr1_103941175 0 103941175 G G G G G G G G G G G G G T G G G G G G
1 chr1_103941682 0 103941682 G G G G G G G G G G G G G G A G G G G G
1 chr1_103945886 0 103945886 G G G G G G G G A A A A G G G G G G G G
1 chr1_103946771 0 103946771 A A A A A A A A A A A A A C A A A A A A
1 chr1_103947144 0 103947144 A A G G A G G G G G G G G G G G G G G G
1 chr1_103949304 0 103949304 C C C C G G C C G G G G G G G G G G G G
1 chr1_103949393 0 103949393 T T T T T T T T G G G G T T T T T T G G
1 chr1_103952396 0 103952396 A A C C C C A A C C C C C C C C C C C C
1 chr1_103958464 0 103958464 A A A A A A A A G G A G A A A A A A G G
1 chr1_103959226 0 103959226 A A A A A A A A G G G G A A A A A A G G
1 chr1_103960806 0 103960806 C C C C C C C C T T T T C C C C C C T T
1 chr1_103963238 0 103963238 T T T T T T T T C T C T T T T T T T C C
1 chr1_103963810 0 103963810 A A A A A A A A G G G G A A A A A A G G
1 chr1_103965696 0 103965696 T T T T C T T T T T T T T T T T T T T T
1 chr1_103965860 0 103965860 G G G G G G G G G G G G G G G G A A G G
1 chr1_103966318 0 103966318 C C C C C C C C C C C C C T C C T T C C
1 chr1_103967534 0 103967534 C C C C C C C C C C C C C C A C C C C C
1 chr1_103968838 0 103968838 A A A A A G A A A A A A A A A A A A A A
1 chr1_103974148 0 103974148 A A A A A A A A G G G G A A A A A A G G
1 chr1_103982375 0 103982375 G G G G G G G G A A A A G G G G G G A A
1 chr1_103985552 0 103985552 T T T T T T T T C C C C T T T T T T C C
1 chr1_103986026 0 103986026 G G A G A G G G G G G G G G G G G G G G
1 chr1_103986217 0 103986217 C C C C C C C C G G G G C C C C C C G G
1 chr1_103987671 0 103987671 A G G G G G G G G G G G A G G G G G G G
1 chr1_103996761 0 103996761 A A A A A A A A G G G G A A A A A A G G
1 chr1_103996881 0 103996881 G G G G G G G G A A A A G G G G G G A A
1 chr1_103997650 0 103997650 C C C C C C C C C C C C C T C C C C C C
1 chr1_103998061 0 103998061 T T T T T T T T C T T T T T T T T T T T
1 chr1_104000035 0 104000035 A A C C C C C C C C C C C C C C C C C C
1 chr1_104000424 0 104000424 C C C C C T C C C C C C C C C C C C C C
1 chr1_104004961 0 104004961 T T T T T T T T C C C C T T T T T T C C
1 chr1_104009125 0 104009125 A A A A A A A A A A A A A A G G A A A A
1 chr1_104011534 0 104011534 C C C C C C C C C C C C C C A A C C C C
1 chr1_104019429 0 104019429 G G G G G G G G G G G G A A G G G G G G
1 chr1_104019777 0 104019777 C C C C C C C C C C C C C C C C A C C C
1 chr1_104020341 0 104020341 T T T T T T T T T T T T T T T T A T T T
1 chr1_104020953 0 104020953 C C C C C C C C C C C C T T C C C C C C
1 chr1_104021582 0 104021582 A A A A A A A A G G G G A A A A A A G G
1 chr1_104022848 0 104022848 G G A A A G G G G G G G G G G G G G G G
1 chr1_104027044 0 104027044 G G G G A G G G G G G G G G G G G G G G
1 chr1_104038989 0 104038989 G G G G G G G G A A A A A G G G A A A A
1 chr1_104046725 0 104046725 T T T T T T T T C C C C T T T T T T C C
1 chr1_104048269 0 104048269 C C C C C T C C C C C C C C C C C C C C
1 chr1_104051190 0 104051190 T T T T T T T T T T C T T T T T T T C C
1 chr1_104056629 0 104056629 T T T T T T T T C T C T T T T T T T C C
1 chr1_104061986 0 104061986 T T T T T T T T T T T T T T T T C C T T
1 chr1_104062619 0 104062619 A G G G G G A A G G G G G G A A G G G G
1 chr1_104064723 0 104064723 C C C C C C C C T T T T C C C C C C T T
1 chr1_104065459 0 104065459 A A G G G G A A G G G G G G G G G G G G
1 chr1_104066108 0 104066108 C C C C C C C C A A A A C C C C C C A A
1 chr1_104066339 0 104066339 G G G G G G G G C C C C G G G G G G C C
1 chr1_104071169 0 104071169 G G G G A G G G G G G G G G G G G G G G
1 chr1_104073776 0 104073776 G G A A A G G G G G G G G G G G G G G G
1 chr1_104080334 0 104080334 T T C C C C T T C C C C C C C C C C C C
1 chr1_104094396 0 104094396 C C C C C C C C C T C C C C C C C C C C
1 chr1_104096006 0 104096006 A A A A A A A A C C C C A A A A A A C C
1 chr1_104096336 0 104096336 A A A A A A A A A A A A A G A A A A A A
1 chr1_104097621 0 104097621 T T T T T T T T A A A A T T T T T T A A
1 chr1_104105651 0 104105651 G G G G G G G G A A A A G G G G G G A A
1 chr1_104119458 0 104119458 A A A A A A A A A A A T A A A A A A A A
1 chr1_104120131 0 104120131 C C C C C C C C C C C C C T C C C C C C
1 chr1_104121915 0 104121915 T T T T T T T T C C C C T T T T T T C C
1 chr1_104129578 0 104129578 C C C C C C C C C C C C G G C C C C C C
1 chr1_104130485 0 104130485 A A A A A A A A G G G G A A A A A A G G
1 chr1_104133599 0 104133599 G G A A A A G G G G G G G G G G G G G G
1 chr1_104134573 0 104134573 A A A A A A A A A A A C A A A A A A C C
1 chr1_104135191 0 104135191 C C C C C C C C C C C C C C C C T T C C
1 chr1_104142952 0 104142952 T T T T A T T T T T T T T T T T T T T T
1 chr1_104146719 0 104146719 G G G G G G G G G G G G C G G G G G G G
1 chr1_104147889 0 104147889 A A A A A G A A A A A A A A A A A A A A
1 chr1_104148807 0 104148807 G G G G G G G G A A A A G G G G G G A A
1 chr1_104153874 0 104153874 C C C T C C C C C C C C C C C C C C C C
1 chr1_104154803 0 104154803 T T T T T T T T C C C C T T T T T T C C
1 chr1_104164924 0 104164924 G G C C C C G G G G G G G G G G G G G G
1 chr1_104173561 0 104173561 C C C C C C C C C C C C C C C C A C C C
1 chr1_104173645 0 104173645 C T C C C C T T C C C C C C C C C C C C
1 chr1_104176433 0 104176433 A A A A A A A A G G G G A A A A A A G G
1 chr1_104178953 0 104178953 A A A A A A A A G G G G A A A A A A G G
1 chr1_104184109 0 104184109 T T T T T T T T C C C C T T T T T T C C
1 chr1_104191195 0 104191195 A A A A A T A A A A A A A A A A A A A A
1 chr1_104195513 0 104195513 C C C C C C C C C C C C C C T T C C C C
1 chr1_104200345 0 104200345 G G G G G G G G G G G G G G G G C G G G
1 chr1_104213240 0 104213240 T T T T T T T T C C C C T T T T T T C C
1 chr1_104215059 0 104215059 A A A A A A A A A A A A A A A C A A A A
1 chr1_104222933 0 104222933 C C C C C C C C C C C C C C C C C G C C
1 chr1_104224960 0 104224960 G G G G T T G G G G G G G G G G G G G G
1 chr1_104228349 0 104228349 G G G G G G G G A A A A G G G G G G A A
1 chr1_104234089 0 104234089 C C C C C G C C C C C C C C C C C C C C
1 chr1_104237428 0 104237428 C C C C C C C C C C C C C C T T C C C C
1 chr1_104240622 0 104240622 T T T T T T T T T T T T C T T T T T T T
1 chr1_104244605 0 104244605 A A G G G G G G G G G G G G G G G G G G
1 chr1_104244763 0 104244763 G G G G G G G G A A A A G G G G G G A A
1 chr1_104249344 0 104249344 G G G G G T G G G G G G G G G G G G G G
1 chr1_104250999 0 104250999 T T T T T T T T T T G T T T T T T T T T
1 chr1_104253698 0 104253698 C C C C C C C C C C C C C C A A C C C C
1 chr1_104254534 0 104254534 T T C C C C T T C C C C C C C C C C C C
1 chr1_104265608 0 104265608 A A A G A G A A A A A A A A A A A A A A
1 chr1_104266167 0 104266167 G G G G G G G G A A A A G G G G G G A A
1 chr1_104268850 0 104268850 G G G G G G T T G G G G G G G G G G G G
1 chr1_104288552 0 104288552 C C C C C T C C C C C C C C C C C C C C
1 chr1_104290607 0 104290607 C C C C C C C C C C C C T T C C C C C C
1 chr1_104291696 0 104291696 T T C C C C T T T T T T T T T T T T T T
1 chr1_104296614 0 104296614 G G A A A G G G G G G G G G G G G G G G
1 chr1_104301619 0 104301619 G G G G G G G G G G G G A G G G G G G G
1 chr1_104309466 0 104309466 G G G G G G G G G G G G G T G G G G G G
1 chr1_104328392 0 104328392 G G G G G G G G G G C G G G G G G G C C
1 chr1_104329847 0 104329847 G G G G G G G G A G A G G G G G G G A A
1 chr1_104336280 0 104336280 G G G G G G G G G G A G G G G G G G G G
1 chr1_104342441 0 104342441 G G G G G G G G A A A A G G G G G G A A
1 chr1_104345936 0 104345936 T T T T T T T T C C C C C C C C C C C C
1 chr1_104354553 0 104354553 C C C C C C C C T T T T C C C C C C T T
1 chr1_104355399 0 104355399 G G G G G G A A G G G G G G G G G G G G
1 chr1_104372836 0 104372836 G G G G G G G G G G G G G G G T G G G G
1 chr1_104374498 0 104374498 C C C C C C C C C C C T C C C C C C T T
1 chr1_104378420 0 104378420 T T T T T T T T G G G G T T T T T T G G
1 chr1_104379159 0 104379159 T T T T T T T T G G G G T T T T T T G G
1 chr1_104385368 0 104385368 C C C C C T C C C C C C C C C C C C C C
1 chr1_104386515 0 104386515 C C C C C C C C C C C C C C C C T T C C
1 chr1_104406029 0 104406029 T T T T T T T T C C C C T T T T T T C C
1 chr1_104413868 0 104413868 T T T T T T T T G G G G T T T T T T G G
1 chr1_104416538 0 104416538 G G G G G G G G G G G G G G G G G T G G
1 chr1_104418096 0 104418096 T T T T T T T T T T C T T T T T T T T T
1 chr1_104428917 0 104428917 G G G G G G G G G G G G A A G G G G G G
1 chr1_104432473 0 104432473 A A A A A A A A G G G G A A A A A A G G
1 chr1_104436226 0 104436226 G G G G G G G G A A A A G G G G G G A A
1 chr1_104439148 0 104439148 A G A A A A A A A A A A A A A A A A A A
1 chr1_104442601 0 104442601 A T T T T T A A T T T T T T T T T T T T
1 chr1_104442736 0 104442736 G G G G C G G G G G G G G G G G G G G G
1 chr1_104443353 0 104443353 A A G G G G A A G G G G G G G G G G G G
1 chr1_104444963 0 104444963 A A A A A A A A G G G G A A A A A A G G
1 chr1_104445042 0 104445042 C C C C C C C C T T T T C C C C C C T T
1 chr1_104449043 0 104449043 T T T T T T T T G G G G T T T T T T G G
1 chr1_104456159 0 104456159 G G G G A G G G G G G G G G G G G G A A
1 chr1_104460306 0 104460306 C C C C C C C C C C C C C C C C A A C C
1 chr1_104462934 0 104462934 G G G G G G T T G G G G G G G G G G G G
1 chr1_104465555 0 104465555 T T T T T T T T C C C C T T T T T T T T
1 chr1_104475896 0 104475896 T T T T T T T T T T T T T T C C T T T T
1 chr1_104476840 0 104476840 G G G G G G G G A A A A G G G G G G A A
1 chr1_104482868 0 104482868 A A A A A A A A G G G G A A A A A A G G
1 chr1_104483599 0 104483599 G G G G G G G G G G G G G G G G A A G G
1 chr1_104485376 0 104485376 A A A G A A A A A A A A A A A A A A A A
1 chr1_104491854 0 104491854 A A G G G G A A G G G G G G G G A G G G
1 chr1_104498459 0 104498459 T T T T T T T T C C C C T T T T T T C C
1 chr1_104499890 0 104499890 C C C C C C C C G G G G C C C C C C G G
1 chr1_104503175 0 104503175 G G G G G G G G A A A A G G G G G G A A
1 chr1_104503759 0 104503759 T T T T T T T T A A A A T T T T T T T T
1 chr1_104517898 0 104517898 C T C C C C C C C C C C C C C C C C C C
1 chr1_104521663 0 104521663 G G G G G G G G A A A A G G G G G G A A
1 chr1_104523003 0 104523003 T T T T T T C C T T T T T T T T T T T T
1 chr1_104528252 0 104528252 G G G G G G A A G G G G G G G G G G G G
1 chr1_104529196 0 104529196 C C C C C C C C C C C C G G G G G G C C
1 chr1_104530657 0 104530657 T T T T T T T T T T T T T T T T G G T T
1 chr1_104531793 0 104531793 T T T T T T T T T T T T T T A T T T T T
1 chr1_104534864 0 104534864 C C C C C C C C T T T T C C C C C C T T
1 chr1_104548977 0 104548977 C C T T T T C C T T T T T T T T T T T T
1 chr1_104553808 0 104553808 G G G G G G G G G G G G A A G G G G G G
1 chr1_104553829 0 104553829 C C C C C C C C C C C C T T C C C C C C
1 chr1_104554030 0 104554030 G G G G G G G G G G G G T T T T T T G G
1 chr1_104555391 0 104555391 G G G G G G G G G G A A G G G G G G G G
1 chr1_104557865 0 104557865 A A A A A A A A A A A A A A G G G G A A
1 chr1_104560588 0 104560588 T T T T G T T T T T T T T T T T T T T T
1 chr1_104560671 0 104560671 C C C C C T C C C C C C C C C C C C C C
1 chr1_104577066 0 104577066 G G G G G G G G G G A G G G G G G G G G
1 chr1_104577826 0 104577826 A A A A A A C C A A A A A A A A A A A A
1 chr1_104584514 0 104584514 G G G G G G G G G G G G G G G G A G G G
1 chr1_104585176 0 104585176 T T T T T T T T C C C C T T T T T T C C
1 chr1_104593789 0 104593789 C C C C C C C C T T T T C C C C C C T T
1 chr1_104596761 0 104596761 T T T T T T T T T T T T T T C C T T T T
1 chr1_104598235 0 104598235 C C C C C C C C C T C T C C C C C C C C
1 chr1_104599221 0 104599221 T T T T T T T T C C C C T T T T T T C C
1 chr1_104599277 0 104599277 G G G G G G G G T T T T T T T T T T T T
1 chr1_104600273 0 104600273 T T T T T T T T C T C C T T T T T T C C
1 chr1_104603178 0 104603178 C C C C C C C C C C C C C T C C C C C C
1 chr1_104603627 0 104603627 T T T T T T T T T T T T C C C C C C T T
1 chr1_104606432 0 104606432 A A A A A A A A G G G G A A A A A A G G
1 chr1_104610466 0 104610466 G G G G G G G G A A A A G G G G G G A A
1 chr1_104617509 0 104617509 T T T T T T T T T T T T C T T T T T T T
1 chr1_104622720 0 104622720 C C C C C C C C T T T T C C C C C C T T
1 chr1_104623568 0 104623568 A A A A A A A A C C C C A A A A A A C C
1 chr1_104626536 0 104626536 G G G G G G G G A A A A G G G G G G A A
1 chr1_104641808 0 104641808 G G G G G G G G C C C C G G G G G G C C
1 chr1_104643472 0 104643472 C C C C C C C C C C C C C C T T T T C C
1 chr1_104652604 0 104652604 G G G G G G G G A A A A G G G G G G A A
1 chr1_104658206 0 104658206 C C C C C C C C C C C C C T C C C C C C
1 chr1_104680306 0 104680306 A A A A A A A A G G G G A A A A A A G G
1 chr1_104680865 0 104680865 C C C C C C C C A C C C C C C C C C C C
1 chr1_104688927 0 104688927 C C C C C C C C C C C C C C C T C C T T
1 chr1_104694655 0 104694655 C C C C C C C C G G G G C C C C C C G G
1 chr1_104695330 0 104695330 T T C T T T T T T T T T T T T T T T T T
1 chr1_104698987 0 104698987 G T G G G G G G G G G G G G G G G G G G
1 chr1_104699760 0 104699760 A A A A A A A A G G G G G G G G G G G G
1 chr1_104702740 0 104702740 G G G G G G G G A A A A G G G G G G A A
1 chr1_104704143 0 104704143 C C C C C C C C C T C C C C C C C C C C
1 chr1_104715859 0 104715859 C C C C C C C C C C C C C C C C T T C C
1 chr1_104724272 0 104724272 C C C C C C C C C T C C C C C C C C C C
1 chr1_104742663 0 104742663 C C C C C C C C C C C T C C C C C C C C
1 chr1_104751923 0 104751923 T T T T T T T T C C C C T T T T T T C C
1 chr1_104755283 0 104755283 G G G G G G G G A A A A G G G G G G A A
1 chr1_104755453 0 104755453 A A A A A A A A G G G G A A A A A A G G
1 chr1_104757109 0 104757109 C C C C C C C C A A A A C C C C C C A A
1 chr1_104766300 0 104766300 T T T T T T T T C C C C T T T T T T C C
1 chr1_104769415 0 104769415 T T T T T T T T T T C T T T T T T T T T
1 chr1_104772182 0 104772182 A A A A A A A A G G G G A A A A A A G G
1 chr1_104773126 0 104773126 A A A A A A A A G G G G A A A A A A G G
1 chr1_104774975 0 104774975 C C T T T T T T T T T T T T T T T T T T
1 chr1_104777435 0 104777435 C C C C C C C C C C C C C T T T C C C C
1 chr1_104784422 0 104784422 T T T T T T T T A A A A T T T T T T A A
1 chr1_104797250 0 104797250 G G G G G G G G G G G G G G G T G G G G
1 chr1_104812762 0 104812762 A A A A A A A A C C C C A A A A A A C C
1 chr1_104831218 0 104831218 T T T T T T T T C C C C C C C C C C C C
1 chr1_104838169 0 104838169 C C C C C C C C T T T T C C C C C C T T
1 chr1_104838253 0 104838253 A A A A A A A A A A A A G G A A A A A A
1 chr1_104846996 0 104846996 C C C C C C C C G G G G C C C C C C G G
1 chr1_104847052 0 104847052 C C C C C T C C C C C C C C C C C C C C
1 chr1_104847912 0 104847912 C C C C C C C C C C C C A A C C C C C C
1 chr1_104852872 0 104852872 A A A A A A A A G G G G A A A A A A G G
1 chr1_104854965 0 104854965 C C C C C C C C C C C C C C C T C C C C
1 chr1_104862490 0 104862490 C C C C C C C C C C C C C T C C C C C C
1 chr1_104866616 0 104866616 C C T T C T C C C C C C C C C C C C C C
1 chr1_104870277 0 104870277 G G G G G G G G G G G G A A A A A A G G
1 chr1_104876588 0 104876588 T T C C C C C C C C C C T T C C T T C C
1 chr1_104889169 0 104889169 A A A A A A A A A A A G A A A A A A A A
1 chr1_104892086 0 104892086 C C G G G G G G G G G G G G G G G G G G
1 chr1_104892106 0 104892106 G G A A A G G G G G G G G G G G G G G G
1 chr1_104893259 0 104893259 C C C C C C C C C C C C C T C C C C C C
1 chr1_104894624 0 104894624 C C C C C C C C C C C C C C C C C T C C
1 chr1_104900359 0 104900359 G G G G G G G G G G G G A A A A G G G G
1 chr1_104902590 0 104902590 A A A A A A A A A A A A G G A A A A A A
1 chr1_104910198 0 104910198 T T T T T T T T T T T T T T T T C C T T
1 chr1_104926185 0 104926185 G G G G G G G G G G G G G G G G G T G G
1 chr1_104933323 0 104933323 T T T T T T T T T T T T T T T T C T T T
1 chr1_104939054 0 104939054 C C C C C C C C T T T T C C C C C C T T
1 chr1_104949486 0 104949486 C C T T T T C C T T T T T T T T T T T T
1 chr1_104957192 0 104957192 C C C C C C C C T T T T C C C C C C T T
1 chr1_104959645 0 104959645 A A A A A A A A G G G G A A A A A A G G
1 chr1_104960332 0 104960332 G G G G G G G G C C C C G G G G G G C C
1 chr1_104968113 0 104968113 A A G G G G A A G G G G G G G G G G G G
1 chr1_104968893 0 104968893 C C C C C C T T C C C C C C C C C C C C
1 chr1_104972884 0 104972884 A A A A A A A A A T A A A A A A A A A A
1 chr1_104984714 0 104984714 G G G G G G G G G G G G A G G G G G G G
1 chr1_104995838 0 104995838 A G A A A A A A A A A A A A A A A A A A
1 chr1_105001784 0 105001784 G G G G G G G G G G G G G G A A G G G G
1 chr1_105003647 0 105003647 A A A A A A A A A A A A G G G G G G A A
1 chr1_105023542 0 105023542 C C C C C C C C C C C C C C C G C C C C
1 chr1_105031724 0 105031724 A A A A A A A A A A A A A A G G G G A A
1 chr1_105032095 0 105032095 A A A A A G A A A A A A A A A A A A A A
1 chr1_105033039 0 105033039 T T A T T T T T T T T T T T T T T T T T
1 chr1_105045530 0 105045530 G G G G A G G G G G G G G G G G G G G G
1 chr1_105051479 0 105051479 G G G G G G G G G G C G G G G G G G G G
1 chr1_105085867 0 105085867 C C C C C C C C G G G G C C C C C C G G
1 chr1_105086831 0 105086831 G G A A A A G G A A A A A A A A A A A A
1 chr1_105096039 0 105096039 G G T T T T G G T T T T T T T T T T T T
1 chr1_105105587 0 105105587 T T G G T T T T T T T T T T T T T T T T
1 chr1_105114670 0 105114670 G G G G G G G G G G G G A G G G G G G G
1 chr1_105126612 0 105126612 A A A A A A A A A A A A A A A G A A A A
1 chr1_105138948 0 105138948 G G G G G G G G A A A A G G G G G G A A
1 chr1_105144762 0 105144762 A A A A A A A A G G G G A A A A A A G G
1 chr1_105148302 0 105148302 C C C C C C C C C C C C C C C C G G C C
1 chr1_105149372 0 105149372 C C T T T T C C C C C C C C C C C C C C
1 chr1_105159169 0 105159169 C C C C C C C C C C C C C C C C T T C C
1 chr1_105171737 0 105171737 C C C C C C C C C T C C C C C C C C C C
1 chr1_105173959 0 105173959 A A A A A A A A A A A C A A A A A A A A
1 chr1_105175105 0 105175105 T T T T T T T T C C C C T T T T T T C C
1 chr1_105181816 0 105181816 G G G G G G G G G G G G G G A A G G G G
1 chr1_105184307 0 105184307 A A A A A A A A A G A G A A A A A A G G
1 chr1_105188663 0 105188663 A A A A A A A A G G G G A A A A A A G G
1 chr1_105189969 0 105189969 A A A A A A A A A A A A A A A G A A A A
1 chr1_105192401 0 105192401 A C C C C C C C C C C C C C C C C C C C
1 chr1_105193172 0 105193172 C T C C C C C C C C C C C C C C C C C C
1 chr1_105200693 0 105200693 G G G G G G G G A A A A G G G G G G A A
1 chr1_105207681 0 105207681 C C T T C T C C C C C C C C C C C C C C
1 chr1_105208162 0 105208162 T T A A A A T T A A A A A A A A A A A A
1 chr1_105208299 0 105208299 T T G G G G T T G G G G G G G G G G G G
1 chr1_105211629 0 105211629 G G G G G G G G C C C C G G G G G G C C
1 chr1_105220669 0 105220669 C C T T T T T T T T T T T T T T T T T T
1 chr1_105229832 0 105229832 T T T T T T T T T T T T C T T T T T T T
1 chr1_105230999 0 105230999 C C C C C C C C T T T T C C C C C C T T
1 chr1_105231903 0 105231903 G G G G C G G G G G G G G G G G G G G G
1 chr1_105233218 0 105233218 A A A A A A A A A A A A A A G G G G A A
1 chr1_105242572 0 105242572 A A G G G G G G G G G G G G G G G G G G
1 chr1_105245420 0 105245420 C C T T C T C C C C C C C C C C C C C C
1 chr1_105247039 0 105247039 C C G G C G C C C C C C C C C C C C C C
1 chr1_105251195 0 105251195 G G G G G G G G A A A A G G G G G G A A
1 chr1_105253090 0 105253090 G G G G A G G G G G G G G G G G G G G G
1 chr1_105259034 0 105259034 C C C C C C C C C C C C C C C C C T C C
1 chr1_105261232 0 105261232 C C C C C C C C T T T T C C C C C C T T
1 chr1_105262577 0 105262577 T T T T T T T T C C C C T T T T T T C C
1 chr1_105265532 0 105265532 G G G G G G G G G G G G G G A A G G G G
1 chr1_105266862 0 105266862 C C C C C C C C T T T T C C C C C C T T
1 chr1_105267116 0 105267116 G G G G G G G G T T T T G G G G G G T T
1 chr1_105267243 0 105267243 C C C C C C C C T T T T C C C C C C T T
1 chr1_105267773 0 105267773 G G G G G G G G A A A A G G G G G G A A
1 chr1_105268256 0 105268256 C C C C C C C C C C C C G G C C C C C C
1 chr1_105268313 0 105268313 T T T T T T T T T T T T C T T T T T T T
1 chr1_105276533 0 105276533 C C C C C C C C C C C C C C C C C T C C
1 chr1_105283967 0 105283967 A A A A A A A A A A A A A A C C A A A A
1 chr1_105284238 0 105284238 C C C C C C C C C C C C T T T T C C C C
1 chr1_105294528 0 105294528 A A A A A A A A C C C C A A A A A A C C
1 chr1_105302938 0 105302938 C C C C C C C C T T T T C C C C C C T T
1 chr1_105312141 0 105312141 G G G G G G G G G G G G A A G G G G G G
1 chr1_105315183 0 105315183 A A A A A G A A G G G G A A A A A A G G
1 chr1_105315776 0 105315776 G G G G G G G G G G G G G G T T G G G G
1 chr1_105329036 0 105329036 A A A A A A A A A A A A A G A A A A A A
1 chr1_105334041 0 105334041 G G G G A G G G G G G G G G G G G G G G
1 chr1_105334769 0 105334769 C T C C C C C C C C C C C C C C C C C C
1 chr1_105340918 0 105340918 T T T T T T T T C C C C T T T T T T C C
1 chr1_105344041 0 105344041 C C C C C C C C G G G G C C C C C C G G
1 chr1_105345675 0 105345675 G G G G C C G G G G G G G G G G G G G G
1 chr1_105346902 0 105346902 A A A A A A A A G G G G A A A A A A G G
1 chr1_105348846 0 105348846 T T T T T T T T T T A A T T T T T T T T
1 chr1_105350058 0 105350058 G G G G G G G G A A A A G G G G G G A A
1 chr1_105351000 0 105351000 T T T T T T T T C C C C T T T T T T C C
1 chr1_105352273 0 105352273 A A A A A A A A A A A A A G A A A A A A
1 chr1_105365174 0 105365174 C C C C C C C C C C C C C C C C A C C C
1 chr1_105366193 0 105366193 A A A A A A A A G G G G A A A A A A G G
1 chr1_105368221 0 105368221 C G G G G G G G G G G G G G G G G G G G
1 chr1_105368557 0 105368557 T T T T T T T T T T C C T T T T T T T T
1 chr1_105378747 0 105378747 C C C C C C C C T T T T C C C C C C T T
1 chr1_105384994 0 105384994 T T T T T T T T G G G G T T T T T T G G
1 chr1_105388910 0 105388910 C C C C C C C C T T T T C C C C C C T T
1 chr1_105396733 0 105396733 C C C C C C C C C C C C C T C C C C C C
1 chr1_105396761 0 105396761 G G A A A A G G A A A A A A A A A A A A
1 chr1_105398574 0 105398574 A A A A A A A A A A A A G G A A A A A A
1 chr1_105403910 0 105403910 G G A A A A G G A A A A A A A A A A A A
1 chr1_105405260 0 105405260 T T T T T T T T C C C C T T T T T T C C
1 chr1_105406646 0 105406646 G G A A A A G G A A A A A A A A A A A A
1 chr1_105407075 0 105407075 G G T T T T G G G G G G G G G G G G G G
1 chr1_105407796 0 105407796 T T T T T T T T T T T T T T C C T T T T
1 chr1_105413149 0 105413149 T T T T T T T T T T T T G T T T T T T T
1 chr1_105415771 0 105415771 T T T T T T T T C C C C T T T T T T C C
1 chr1_105418014 0 105418014 T T T T T T T T T T T T C C T T T T T T
1 chr1_105421199 0 105421199 C C T T C T C C C C C C C C C C C C C C
1 chr1_105422958 0 105422958 C C T T T T C C T T T T T T T T T T T T
1 chr1_105427240 0 105427240 G G G G G G G G T T T T G G G G G G T T
1 chr1_105430591 0 105430591 C C C C C C C C C C C C C C C C T T C C
1 chr1_105431218 0 105431218 C C C C C C C C C C C C C C A A C C C C
1 chr1_105434136 0 105434136 G G G G C G G G G G G G G G G G G G G G
1 chr1_105446114 0 105446114 T T T T T T T T C C C C T T T T C T C C
1 chr1_105446972 0 105446972 A A A A A A A A G G G G A A A A A A G G
1 chr1_105448363 0 105448363 A G A A A A A A A A A A A A A A A A A A
1 chr1_105454763 0 105454763 G G G G G G G G C C C C G G G G G G C C
1 chr1_105459681 0 105459681 T T T T C T T T T T T T T T T T T T T T
1 chr1_105459765 0 105459765 C C C C C C C C T T T T C C C C C C T T
1 chr1_105460303 0 105460303 C C T T T T C C T T T T T T T T T T T T
1 chr1_105462931 0 105462931 G G G G A G G G G G G G G G G G G G G G
1 chr1_105465871 0 105465871 C C C C C C C C C C C T C C C C C C C C
1 chr1_105466350 0 105466350 G G G G C G G G G G G G G G G G G G G G
1 chr1_105468980 0 105468980 C C C C C C C C G G G G C C C C C C G G
1 chr1_105474772 0 105474772 G G G G G G G G G G G G A G G G G G G G
1 chr1_105481662 0 105481662 G G G G G G G G G G G G A G G G G G G G
1 chr1_105484466 0 105484466 C C C C C C C C C C C T C C C C C C C C
1 chr1_105491462 0 105491462 G G G G G G G G A G G G G G G G G G G G
1 chr1_105496305 0 105496305 T T T T T T T T A A A A T T T T T T A A
1 chr1_105500632 0 105500632 T T T T T T T T C T T T T T T T T T T T
1 chr1_105510664 0 105510664 C C C C C C C C A A A A C C C C C C A A
1 chr1_105514272 0 105514272 G G G G G G G G G G G G G G G G A A G G
1 chr1_105523640 0 105523640 T T T T T T T T T T T T C T T T T T T T
1 chr1_105535549 0 105535549 T T T T T T T T T T T T T T C C T T T T
1 chr1_105537428 0 105537428 C C T T T T C C C C C C T T T T C C T T
1 chr1_105557310 0 105557310 G G A G A G G G G G G G G G G G G G G G
1 chr1_105567745 0 105567745 C C C T C C C C C C C C C C C C C C C C
1 chr1_105573356 0 105573356 A A T T A A A A A A A A A A A A A A A A
1 chr1_105580245 0 105580245 C C C C C C C C G G G G C C C C C C G G
1 chr1_105581754 0 105581754 T T T T T T T T C C C C T T T T T T C C
1 chr1_105586027 0 105586027 T T T T T T T T C C C C T T T T T T C C
1 chr1_105593160 0 105593160 T T T T T T T T C C C C T T T T T T C C
1 chr1_105594792 0 105594792 C C C C C C C C G G G G C C C C C C G G
1 chr1_105604003 0 105604003 C C C C C C C C C G C C C C C C C C C C
1 chr1_105604381 0 105604381 T T T T T T T T C C C C T T T T T T C C
1 chr1_105606612 0 105606612 A A A A A A A A A G A A A A A A A A A A
1 chr1_105620452 0 105620452 G G G G G G G G G G G G A G G G A A G G
1 chr1_105621074 0 105621074 A A A A A T A A A A A A A A A A A A A A
1 chr1_105632110 0 105632110 T T T T T T T T C C C C T T T T T T C C
1 chr1_105647887 0 105647887 T T T T T T T T G G G G T T T T T T G G
1 chr1_105650320 0 105650320 T T T T T T T T T T T T G T T T T T T T
1 chr1_105651670 0 105651670 C C C C C C C C G G G G C C C C C C G G
1 chr1_105654180 0 105654180 A A A A A A A A A A A C A A A A A A C C
1 chr1_105666804 0 105666804 C C C C C C C C C C C T C C C C C C C C
1 chr1_105668234 0 105668234 T T T T T T T T T T T T C C T T T T T T
1 chr1_105678698 0 105678698 A A A A A A A A A G A G A A A A A A A A
1 chr1_105680158 0 105680158 C C C C C C C C C C C C C C C C T T C C
1 chr1_105681818 0 105681818 G G G G G T G G G G G G G G G G G G G G
1 chr1_105684516 0 105684516 C C C C C C C C T T T T C C C C C C T T
1 chr1_105686118 0 105686118 G G G G G G G G C C C C G G G G G G C C
1 chr1_105702703 0 105702703 A A A A A A A A A A A C A A A A A A A A
1 chr1_105704123 0 105704123 A A A G A A A A A A A A A A A A A A A A
1 chr1_105704219 0 105704219 T T C C C C C C C C C C C C C C C C C C
1 chr1_105706610 0 105706610 T T T T T T T T T T T T T T C T T T T T
1 chr1_105711623 0 105711623 T T A T T T T T T T T T T T T T T T T T
1 chr1_105713159 0 105713159 C C T T T T T T T T T T T T T T T T T T
1 chr1_105716925 0 105716925 C C C C C C C C A A A A C C C C C C A A
1 chr1_105718720 0 105718720 T T T T T T T T C C C C T T T T T T C C
1 chr1_105720485 0 105720485 T T C T C C T T T T T T T T T T T T T T
1 chr1_105734844 0 105734844 A A A A A G A A A A A A A A A A A A A A
1 chr1_105736686 0 105736686 T T T T C T T T T T T T T T T T T T T T
1 chr1_105739107 0 105739107 C C C C C C C C A A A A C C C C C C A A
1 chr1_105740085 0 105740085 G G G G G G G G G G G G G G A G G G G G
1 chr1_105743247 0 105743247 C C C C C C C C C C C C C C T T C C C C
1 chr1_105744042 0 105744042 C C C C C C C C C C C C C T C C C C C C
1 chr1_105756597 0 105756597 G G G G G G G G G T G G G G G G G G G G
1 chr1_105760012 0 105760012 C C C C C C C C C C C C C C C C C T C C
1 chr1_105765631 0 105765631 C C C C C C C C C C C C C C T T C C C C
1 chr1_105766395 0 105766395 G G G G G G G G G G G G G G G G A G G G
1 chr1_105768336 0 105768336 G G T T T T G G T T T T T T T T T T T T
1 chr1_105769086 0 105769086 T T T T T T T T T T T T T T A A A T T T
1 chr1_105772256 0 105772256 T T T T T T T T T T T T C T T T T T T T
1 chr1_105773708 0 105773708 T T T T T T T T T T T T C C C C C C T T
1 chr1_105778233 0 105778233 T T T T T T T T T T C C T T T T T T T T
1 chr1_105785256 0 105785256 G G G G G G G G G G G G G G C C G G G G
1 chr1_105786603 0 105786603 A A A A A A A A G G G G A A A A A A G G
1 chr1_105793497 0 105793497 G G G G G G G G A A G G G G G G G G A A
1 chr1_105794560 0 105794560 C C C C C T C C C C C C C C C C C C C C
1 chr1_105799066 0 105799066 T T T T T T T T C C C C T T T T T T C C
1 chr1_105813062 0 105813062 C C C C C C C C C C C C C C C C G G C C
1 chr1_105820256 0 105820256 C C C C C C C C C C C G C C C C C C C C
1 chr1_105827122 0 105827122 G G G G G G G G A G A A G G G G G G G G
1 chr1_105837665 0 105837665 G G G G G G T T G G G G G G G G G G G G
1 chr1_105839578 0 105839578 A A G G G G G G G G G G G G G G G G G G
1 chr1_105845888 0 105845888 G G G G G G C C G G G G G G G G G G G G
1 chr1_105848433 0 105848433 G G G G G G G G G G G G G G G G A A G G
1 chr1_105848638 0 105848638 T T G G G T T T T T T T T T T T T T T T
1 chr1_105853712 0 105853712 C C C C C C C C C C C C C C C G C C C C
1 chr1_105856456 0 105856456 G G G G G G G G G G G G G G A G G G G G
1 chr1_105857153 0 105857153 A A G G G G A A G G G G G G G G G G G G
1 chr1_105859587 0 105859587 T T T T T T T T C C C C T T T T T T C C
1 chr1_105860178 0 105860178 C C C C C C T T C C C C C C C C C C C C
1 chr1_105860407 0 105860407 A A A A A G A A A A A A A A A A A A A A
1 chr1_105861735 0 105861735 A A A A A A A A A A A T A A A A A A A A
1 chr1_105866534 0 105866534 C C C C C C C C A A A A C C C C C C A A
1 chr1_105867658 0 105867658 T T T T G T T T T T T T T T T T T T T T
1 chr1_105869127 0 105869127 T T T T T T T T T T T T T T T T A A T T
1 chr1_105870862 0 105870862 A A A A A A A A A A A A A G A A A A A A
1 chr1_105880384 0 105880384 A A A A A A A A G G G G A A A A G G G G
1 chr1_105884129 0 105884129 G G G G G G G G G G G G G G G G A A G G
1 chr1_105884523 0 105884523 T T G G T T T T T T T T T T T T T T T T
1 chr1_105885131 0 105885131 T T T T T T T T T T C T T T T T T T T T
1 chr1_105885300 0 105885300 G G G G G G G G G G G G G G G G A A G G
1 chr1_105886106 0 105886106 A A A A A A A A G G G G A A A A A A G G
1 chr1_105890498 0 105890498 G G A G A G G G G G G G G G G G G G G G
1 chr1_105894936 0 105894936 C C C C C G C C C C C C C C C C C C C C
1 chr1_105895429 0 105895429 G G G G G G G G G G G G G G G G A A G G
1 chr1_105897036 0 105897036 T T C T C T T T T T T T T T T T T T T T
1 chr1_105898805 0 105898805 G G A G A G G G G G G G G G G G G G G G
1 chr1_105900139 0 105900139 T T C C C C T T C C C C C C C C C C C C
1 chr1_105903418 0 105903418 G G G G G G G G G G A G A G G G G G G G
1 chr1_105903570 0 105903570 G G G G G G G G G G G G G T G G G G G G
1 chr1_105906412 0 105906412 C C C C C G C C C C C C C C C C C C C C
1 chr1_105906776 0 105906776 G G G G G G G G G G A G G G G G G G A A
1 chr1_105920738 0 105920738 C C C C C C C C C C C C C T C C C C C C
1 chr1_105928536 0 105928536 T T G T T T T T T T T T T T T T T T T T
1 chr1_105929718 0 105929718 G G G G A G G G G G G G G G G G G G G G
1 chr1_105929899 0 105929899 C C C C C C C C G G G G C C C C C C G G
1 chr1_105932255 0 105932255 T T T T T T T T T T T T C T T T T T T T
1 chr1_105932900 0 105932900 A A A A A A A A G G G G A A A A A A G G
1 chr1_105933425 0 105933425 C C C C C C C C T T T T C C C C C C T T
1 chr1_105935307 0 105935307 C C C C C C C C C C C C C C C C T T C C
1 chr1_105939283 0 105939283 G G G G G G G G A A A A G G G G G G A A
1 chr1_105941135 0 105941135 T T G G G G G G G G G G G G G G G G G G
1 chr1_105946031 0 105946031 C C C T C T C C C C C C C C C C C C C C
1 chr1_105948137 0 105948137 G G G G G G G G A A A A G G G G G G A A
1 chr1_105963491 0 105963491 C C C C C C C C C C C C C C C C A A C C
1 chr1_105968077 0 105968077 C C C C C T C C C C C C C C C C C C C C
1 chr1_105973562 0 105973562 G G G G G G G G G G G G G G G G A A G G
1 chr1_105974322 0 105974322 A A A A A A A A G G G G A A A A A A A A
1 chr1_105975026 0 105975026 A A A A A A A A G G G G A A A A A A G G
1 chr1_105983486 0 105983486 A A A A A A A A G G G G A A A A A A G G
1 chr1_105986832 0 105986832 T T C C C C C C C C C C C C C C C C C C
1 chr1_105989332 0 105989332 A A A A A A A A T T T T A A A A A A T T
1 chr1_105992888 0 105992888 A A A A A A A A A A A A A G A A A A A A
1 chr1_105993562 0 105993562 C C C C C C C C C C C C C T C C C C C C
1 chr1_105993972 0 105993972 A A A A A A A A G G G G A A A A A A G G
1 chr1_106000774 0 106000774 A A A A A A A A A A A A G G A A A A A A
1 chr1_106005072 0 106005072 G G G G G G G G G G G G G G C C G G G G
1 chr1_106005997 0 106005997 C C C C C C C C A A A A C C C C C C A A
1 chr1_106007639 0 106007639 C C G G C G C C C C C C C C C C C C C C
1 chr1_106009118 0 106009118 G G G G G G G G A A A A G G G G G G A A
1 chr1_106010266 0 106010266 G G G G G G G G G G G G G G G G T T G G
1 chr1_106014577 0 106014577 A A A A A A A A A A A A T T A A A A A A
1 chr1_106016160 0 106016160 A A A A A A A A G G G G A A A A A A G G
1 chr1_106020454 0 106020454 C C C C C C T T C C C C C C C C C C C C
1 chr1_106022869 0 106022869 C C A A A C C C C C C C C C C C C C C C
1 chr1_106028104 0 106028104 T T T T T T T T C C C C T T T T T T C C
1 chr1_106031316 0 106031316 C C C C C C C C T T T T C C C C C C T T
1 chr1_106038072 0 106038072 A A A A A A A A A A A A A A G G A A A A
1 chr1_106042058 0 106042058 T T T T T T T T G G G G T T T T T T G G
1 chr1_106047546 0 106047546 A A A A A A A A A A A A A C A A A A A A
1 chr1_106049451 0 106049451 A A A A A A A A G G G G A A A A A A G G
1 chr1_106058339 0 106058339 C C C C C T C C C C C C C C C C C C C C
1 chr1_106060100 0 106060100 G G G G G G G G A A A A G G G G G G A A
1 chr1_106065415 0 106065415 T T T T T T T T C C C C T T T T T T T T
1 chr1_106067301 0 106067301 A A A A A A A A G G G G A A A A A A G G
1 chr1_106069684 0 106069684 G G G G G G G G G G G G G G A G A G G G
1 chr1_106071334 0 106071334 G G G G G G G G A A A A G G G G G G A A
1 chr1_106073618 0 106073618 C C C C C C T T C C C C C C C C C C C C
1 chr1_106075009 0 106075009 C C C C C C C C C C C C C C C C T T C C
1 chr1_106082552 0 106082552 T T T T T T T T G G G G T T T T T T G G
1 chr1_106083737 0 106083737 C C C C C C C C C T C C C C C C C C C C
1 chr1_106090417 0 106090417 T T T T G T T T T T T T T T T T T T T T
1 chr1_106090855 0 106090855 G G G G G G G G A G G G G G G G G G G G
1 chr1_106095190 0 106095190 G G G G G G G G A A A A G G G G G G A A
1 chr1_106097425 0 106097425 T T T T T T T T T T T T C T T T T T T T
1 chr1_106104871 0 106104871 C C C C C C C C C C C C C C C C A A C C
1 chr1_106112727 0 106112727 G G G G A G G G G G G G G G G G G G G G
1 chr1_106127222 0 106127222 C C C C C C C C C C C C C C T T C C C C
1 chr1_106135799 0 106135799 C C C T C C C C C C C C C C C C C C C C
1 chr1_106136703 0 106136703 G G G G G G G G C C C C G G G G G G C C
1 chr1_106136926 0 106136926 T T G G G G T T G G G G G G G G G G G G
1 chr1_106137428 0 106137428 C C C C C T C C C C C C C C C C C C C C
1 chr1_106149855 0 106149855 C C C C C C C C C C C C C C T T C C C C
1 chr1_106151871 0 106151871 A A A A A A A A A A A A A A G G A A A A
1 chr1_106154139 0 106154139 G G G G G G G G G G G G G G A G G G G G
1 chr1_106160750 0 106160750 G G G G G G G G A A A A G G G G G G A A
1 chr1_106161961 0 106161961 G G G G G G G G G G G G A A G G G G G G
1 chr1_106167147 0 106167147 C C C C C C C C T T T T C C C C C C T T
1 chr1_106174240 0 106174240 T T T T T T T T C C C C T T T T T T C C
1 chr1_106176093 0 106176093 G G G G G G G G T T T T G G G G G G T T
1 chr1_106177315 0 106177315 A A A A A A A A G G G G A A A A A A G G
1 chr1_106180707 0 106180707 C G G G G G G G G G G G G G G G G G G G
1 chr1_106182293 0 106182293 A A A A A A A A A A A A A G A A A A A A
1 chr1_106183476 0 106183476 G G G G A G G G G G G G G G G G G G G G
1 chr1_106184087 0 106184087 C C C C C C C C C C C C C C A A C C C C
1 chr1_106187880 0 106187880 G G G G A G G G G G G G G G G G G G G G
1 chr1_106190084 0 106190084 A A A A A A A A C C C C A A A A A A C C
1 chr1_106191723 0 106191723 G G G G G G G G A A A A G G G G G G A A
1 chr1_106196033 0 106196033 A A A A A A A A A A A A A G A A G G A A
1 chr1_106197238 0 106197238 G G G G G G G G G G G G G G G G A G G G
1 chr1_106197583 0 106197583 A G G G G G A A G G G G G G G G G G G G
1 chr1_106201571 0 106201571 G G G G A G G G G G G G G G G G G G G G
1 chr1_106201909 0 106201909 G G G G G G G G G G G G G G A A G G G G
1 chr1_106202900 0 106202900 C C C C C C C C T T T T C C C C C C T T
1 chr1_106203224 0 106203224 G G G G G G G G A A A A G G G G G G A A
1 chr1_106204893 0 106204893 A A A A A A A A G G G G A A A A A A G G
1 chr1_106206066 0 106206066 A A A A A A A A G G G G A A A A A A G G
1 chr1_106214666 0 106214666 A G G G G G G G A A A A G G G G G G A A
1 chr1_106215337 0 106215337 A A A A G G A A A A A A A A A A A A A A
1 chr1_106218792 0 106218792 C T T T T T T T T T T T T T T T T T T T
1 chr1_106220982 0 106220982 G G G G G G G G A G G G G G G G G G G G
1 chr1_106221427 0 106221427 G G C C C C G G C C C C C C C C C C C C
1 chr1_106223774 0 106223774 T T T T T T T T T T T T T T T T C C T T
1 chr1_106226294 0 106226294 C C C C C T C C C C C C C C C C C C C C
1 chr1_106228012 0 106228012 C C C C C C C C C C C C C T C C C C C C
1 chr1_106230695 0 106230695 A G G G G G G G G G G G G G G G G G G G
1 chr1_106232433 0 106232433 C C C G C C C C C C C C C C C C C C C C
1 chr1_106235979 0 106235979 A A A A A A A A A A A A G G G G G G A A
1 chr1_106238623 0 106238623 A G G G G G G G G G G G G G G G G G G G
1 chr1_106240768 0 106240768 C C C C C C T T C T C T C C C C C C C C
1 chr1_106241857 0 106241857 A G G G G G G G G G G G G G G G G G G G
1 chr1_106243324 0 106243324 A A A A A A A A A A G G A A A A A A A A
1 chr1_106244916 0 106244916 G G G G A G G G G G G G G G G G G G G G
1 chr1_106250522 0 106250522 T T T T T T T T T T T T T T A T T T T T
1 chr1_106253621 0 106253621 G G A G G G G G G G G G G G G G G G G G
1 chr1_106254660 0 106254660 C C C C C T C C C C C C C C C C C C C C
1 chr1_106268127 0 106268127 G G G G G G G G G G G G A G G G G G G G
1 chr1_106269047 0 106269047 C C C C C C C C C C C C C C C C T T C C
1 chr1_106271140 0 106271140 G G G G G G G G G G G G G G A G G G G G
1 chr1_106271703 0 106271703 C C T T C T C C C C C C C C C C C C C C
1 chr1_106275932 0 106275932 G G A G G G G G G G G G G G G G G G G G
1 chr1_106276185 0 106276185 C C C C C C C C C C C C C T C C C C C C
1 chr1_106279765 0 106279765 G G G G G G G G A G A G G G G G G G G G
1 chr1_106281578 0 106281578 G G A A A A G G G G G G G G G G G G G G
1 chr1_106287953 0 106287953 G G A A A A G G G G G G G G G G G G G G
1 chr1_106288704 0 106288704 C C C C C C C C T T T T C C C C C C T T
1 chr1_106291555 0 106291555 T T T T T T T T T T T T T T C T T T T T
1 chr1_106293819 0 106293819 C C C C C C C C T T T T C C C C C C T T
1 chr1_106301571 0 106301571 G G G G G G G G G G G G G G G G A G G G
1 chr1_106302506 0 106302506 G G G G G G G G G G G G G G A G G G G G
1 chr1_106303338 0 106303338 T T A A A A T T A A A A A A A A A A A A
1 chr1_106304287 0 106304287 G G G G G G G G T T T T G G G G G G T T
1 chr1_106309770 0 106309770 G G G G G G G G G G G G A A G G G G G G
1 chr1_106312742 0 106312742 G G G G G G G G A A A A G G G G G G A A
1 chr1_106324224 0 106324224 A A A C A A A A A A A A A A A A A A A A
1 chr1_106329864 0 106329864 A A A A A A A A C C C C A A A A A A C C
1 chr1_106330480 0 106330480 C C T T T T C C T T T T T T T T C C T T
1 chr1_106332429 0 106332429 G G G G G G G G G G G G G G A G G G G G
1 chr1_106333339 0 106333339 G G G G G G A A G G G G G G G G G G G G
1 chr1_106351463 0 106351463 A A A A A A A A A A A A A G A A A A A A
1 chr1_106354484 0 106354484 A A A A A A A A A G G G A A A A A A G G
1 chr1_106356817 0 106356817 T T T T T T T T C C C C T T T T T T C C
1 chr1_106357688 0 106357688 G G T T T T G G T T T T T T T T T T T T
1 chr1_106360470 0 106360470 G G G G G G G G G G G G G G G G A G G G
1 chr1_106395442 0 106395442 G G G T G T G G G G G G G G G G G G G G
1 chr1_106407445 0 106407445 A A A A A A A A G G G G A A A A A A G G
1 chr1_106415849 0 106415849 C C C C C C C C C T C C C C C C C C C C
1 chr1_106416038 0 106416038 T T T T T T T T C C C C T T T T T T C C
1 chr1_106417275 0 106417275 C C C C C C C C T T T T C C C C C C T T
1 chr1_106427192 0 106427192 C C C C C C C C G G G G C C C C C C G G
1 chr1_106430896 0 106430896 C C C T C T C C C C C C C C C C C C C C
1 chr1_106432717 0 106432717 T T C T C T T T T T T T T T T T T T T T
1 chr1_106437767 0 106437767 C C C C C C C C C C C C C C A C C C C C
1 chr1_106438887 0 106438887 C C C C C C C C C C C C C C T T C C C C
1 chr1_106441843 0 106441843 T T T T T T T T C C C C T T T T T T C C
1 chr1_106446673 0 106446673 A A A A A A G G A A A A A A A A A A A A
1 chr1_106448400 0 106448400 T T C C C C T T C C C C C C C C C C C C
1 chr1_106448504 0 106448504 G G G G G G G G G G G G G G G G C G G G
1 chr1_106449701 0 106449701 C C C C C C C C C C C C C C C C T T C C
1 chr1_106458857 0 106458857 C C C C C C C C C C C C C C G G C C C C
1 chr1_106471322 0 106471322 G G A A A A A A A A A A A A A A A A A A
1 chr1_106472348 0 106472348 C C C C C C C C T T T T C C C C C C T T
1 chr1_106479003 0 106479003 C C C C C C C C C C C C C C C C A A C C
1 chr1_106479162 0 106479162 G G G G G G G G T T T T G G G G G G T T
1 chr1_106483178 0 106483178 T T T T T T T T T T C T T T T T T T T T
1 chr1_106487254 0 106487254 T T T T T T T T A A A A T T T T T T A A
1 chr1_106489656 0 106489656 T T T T T T T T T T C T T T T T T T T T
1 chr1_106493389 0 106493389 A A A A A A A A G G G G A A A A A A G G
1 chr1_106493425 0 106493425 G G G G G G G G G G G G G G G G A G G G
1 chr1_106498212 0 106498212 A A A A G G A A G G G G A A A A A A G G
1 chr1_106500617 0 106500617 G G G G G G G G A A A A G G G G G G A A
1 chr1_106501743 0 106501743 A A G G A G A A A A A A A A A A A A A A
1 chr1_106502744 0 106502744 C C C C C C C C C C C C C T C C C C C C
1 chr1_106507818 0 106507818 T T C T T T T T T T T T T T T T T T T T
1 chr1_106510847 0 106510847 C C C C C C C C C C C C C T C C C C C C
1 chr1_106511600 0 106511600 C C C C C C C C A A A A C C C C C C A A
1 chr1_106513739 0 106513739 G G C C C G G G G G G G G G G G G G G G
1 chr1_106513787 0 106513787 G G G G G G G G G G G G A G G G G G G G
1 chr1_106514501 0 106514501 T T T T T T T T C C C C T T T T T T C C
1 chr1_106514502 0 106514502 G G G G G G G G A A A A G G G G G G A A
1 chr1_106515926 0 106515926 A A A A A A A A G G G G A A A A A A G G
1 chr1_106525878 0 106525878 T T T T T T T T T T T T T T T T G G T T
1 chr1_106543885 0 106543885 C C C C C C C C T T T T C C C C C C T T
1 chr1_106544620 0 106544620 G G G G G G G G G G A G G G G G G G G G
1 chr1_106545547 0 106545547 G G G G G G G G A A A A G G G G G G A A
1 chr1_106548793 0 106548793 A A A A A A A A A A A A A A A A A G A A
1 chr1_106551562 0 106551562 C C C C C C C C T T T T C C C C C C T T
1 chr1_106555410 0 106555410 T T T T T T T T C C C C T T T T T T C C
1 chr1_106558820 0 106558820 G G G G G G G G G G G G A G G G G G G G
1 chr1_106560410 0 106560410 C C C C C C C C C C C C C C C T C C C C
1 chr1_106562872 0 106562872 G G G G A G G G G G G G A G G G G G G G
1 chr1_106562937 0 106562937 T T T T T T T T G G G G T T T T T T G G
1 chr1_106563658 0 106563658 G G G G G G G G A A A A G G G G G G A A
1 chr1_106563895 0 106563895 T T T T C T T T T T T T T T T T T T T T
1 chr1_106565725 0 106565725 T T T T T T T T C C C C T T T T T T C C
1 chr1_106572362 0 106572362 C C C C C C C C C C C C C C C T C C C C
1 chr1_106572425 0 106572425 G G G G G G G G A G G G G G G G G G G G
1 chr1_106572458 0 106572458 A A C C C C A A C C C C C C C C C C C C
1 chr1_106573552 0 106573552 C C C C C C C C C C C C C T C C C C C C
1 chr1_106576340 0 106576340 G G G G G G G G G G G G G G G G A A G G
1 chr1_106580221 0 106580221 G G G G G G G G A A A A G G G G G G A A
1 chr1_106581991 0 106581991 G G G G G G G G G G G G G G G G C C G G
1 chr1_106585046 0 106585046 G G G G A G G G G G G G G G G G G G G G
1 chr1_106586100 0 106586100 G G G G G G G G G G G G G G A G G G G G
1 chr1_106587036 0 106587036 T T T T T T T T C T C T T T T T T T T T
1 chr1_106591944 0 106591944 T T C C C C C C C C C C C C C C C C C C
1 chr1_106595640 0 106595640 A A A A A A A A A A A A A A A A A T A A
1 chr1_106596879 0 106596879 T T T T T T T T C C C C T T T T T T C C
1 chr1_106600529 0 106600529 G G G G G G G G A G G G G G G G G G G G
1 chr1_106603629 0 106603629 C C C C C C T T C C C C C C C C C C C C
1 chr1_106603884 0 106603884 C C C G C C C C C C C C C C C C C C C C
1 chr1_106604106 0 106604106 C C C C C C C C G G G G C C C C C C G G
1 chr1_106611977 0 106611977 C C C C C C C C T T T T C C C C C C T T
1 chr1_106619541 0 106619541 C G C C C C C C C C C C C C C C C C C C
1 chr1_106619986 0 106619986 C C T T T T C C C C C C C C C C C C C C
1 chr1_106626055 0 106626055 G G G G A G G G G G G G G G G G G G G G
1 chr1_106627969 0 106627969 C C C C C C C C C C C C C C C C T T C C
1 chr1_106629505 0 106629505 T T C C C C T T C C C C T T C C C C C C
1 chr1_106632338 0 106632338 A A G G G G G G G G G G G G G G G G G G
1 chr1_106634452 0 106634452 C C C C C C C C T T T T C C C C C C T T
1 chr1_106638657 0 106638657 G G G G G G G G G G G G T T T T T T G G
1 chr1_106639115 0 106639115 T T T T T T T T G G G G G G G G G G G G
1 chr1_106642744 0 106642744 G G G G G G G G A A A A G G G G G G A A
1 chr1_106642914 0 106642914 G G G G G G G G G G G G A A A A A A G G
1 chr1_106644073 0 106644073 C C C C C C C C T T T T C C C C C C T T
1 chr1_106644898 0 106644898 C C C C C C C C C C C C C T T T T T C C
1 chr1_106647178 0 106647178 A A A A A C A A A A A A A A A A A A A A
1 chr1_106650545 0 106650545 C C C C C G C C C C C C C C C C C C C C
1 chr1_106651546 0 106651546 T T T T T T T T T T T T C C C C C C T T
1 chr1_106654003 0 106654003 C C C C C T C C C C C C C C C C C C C C
1 chr1_106654061 0 106654061 A A A A A A A A C C C C A A A A A A C C
1 chr1_106657642 0 106657642 G G G G G G G G G G G G G G G T G G G G
1 chr1_106658135 0 106658135 A A A A A A G G G G G G A A A A A A G G
1 chr1_106659482 0 106659482 T T T T T T T T C C C C T T T T T T C C
1 chr1_106668146 0 106668146 C C C C C C T T C C C C C C C C C C C C
1 chr1_106670457 0 106670457 C C C C C C C C C C C C C G C C C C C C
1 chr1_106673022 0 106673022 C C C C C C C C A A A A C C C C C C A A
1 chr1_106676913 0 106676913 G G G G G G G G A A A A G G G G G G A A
1 chr1_106683306 0 106683306 A A G G G G A A G G G G G G G G G G G G
1 chr1_106685728 0 106685728 T T T T T T T T T T T T G T T T G G T T
1 chr1_106686556 0 106686556 C C T T T T C C C C C C T T T T T T C C
1 chr1_106690668 0 106690668 G G G G G G G G T T T T G G G G G G T T
1 chr1_106691839 0 106691839 C C C C C C C C C C C C A C C C C C C C
1 chr1_106705335 0 106705335 G G G G G G G G A G G G G G G G G G G G
1 chr1_106715922 0 106715922 T T T T T T T T G G G G T T T T T T G G
1 chr1_106720526 0 106720526 A A A A A A A A G G G G A A A A A A G G
1 chr1_106734139 0 106734139 G G G G A G G G G G G G G G G G G G G G
1 chr1_106737343 0 106737343 C C C C C C C C C C C C C C C C C T C C
1 chr1_106737665 0 106737665 A A A G A A A A A A A A A A A A A A A A
1 chr1_106738523 0 106738523 G G G G G G G G G G G G G G G G A G G G
1 chr1_106739209 0 106739209 T T T T A T T T T T T T T T T T T T T T
1 chr1_106741735 0 106741735 T T T T T T T T C C C C T T T T T T C C
1 chr1_106741954 0 106741954 C C C C C C C C C C C C C C C C C G C C
1 chr1_106743134 0 106743134 A A A A A A A A A A A A A A A G A A A A
1 chr1_106743406 0 106743406 C C C C C G C C C C C C G G G G G G C C
1 chr1_106745061 0 106745061 C C T T C T C C C C C C C C C C C C C C
1 chr1_106751506 0 106751506 T T T T T T T T C C C C T T T T T T C C
1 chr1_106755276 0 106755276 G G G G G G G G A A A A G G G G G G A A
1 chr1_106755449 0 106755449 C C G G G G C C C C C C G G G G G G C C
1 chr1_106763185 0 106763185 A A A A A T A A A A A A A A A A A A A A
1 chr1_106768247 0 106768247 T T T T T T T T T T T T T T C T T T T T
1 chr1_106770451 0 106770451 G G A G G G G G G G G G G G G G G G G G
1 chr1_106771597 0 106771597 C C C C C C C C C C C C C C C T C C C C
1 chr1_106773262 0 106773262 G G G G G T G G G G G G G G G G G G G G
1 chr1_106783965 0 106783965 T T C C C T T T T T T T T T T T T T T T
1 chr1_106787953 0 106787953 A A A A A A A A G G G G A A A A A A G G
1 chr1_106789063 0 106789063 C C C C C C C C G G G G C C C C C C G G
1 chr1_106792210 0 106792210 G G G G G G G G A A A A G G G G G G A A
1 chr1_106793863 0 106793863 C C C C C C C C C C C C C C C G C C C C
1 chr1_106802867 0 106802867 C C C C C C C C T T T T C C C C C C T T
1 chr1_106803378 0 106803378 T T C T C T T T T T T T T T T T T T T T
1 chr1_106803569 0 106803569 C C C C C T C C C C C C C C C C C C C C
1 chr1_106804105 0 106804105 G G G G G G G G A A A A G G G G G G A A
1 chr1_106809145 0 106809145 G G G G G G G G G G G G G G A A G G G G
1 chr1_106821423 0 106821423 T T T T T T T T C C C C T T T T T T C C
1 chr1_106822602 0 106822602 C C C C C T C C C C C C C C C C C C C C
1 chr1_106827011 0 106827011 A A A A A A A A T T T T A A A A A A T T
1 chr1_106829248 0 106829248 T T T T T T T T G G G G T T T T T T G G
1 chr1_106829345 0 106829345 C C C C C C C C C C C C C C T T C C C C
1 chr1_106830005 0 106830005 T T T T T T T T C C C C T T T T T T C C
1 chr1_106830741 0 106830741 G G G G C G G G G G G G G G G G G G G G
1 chr1_106842801 0 106842801 G G G G G G G G A A G G G G G G G G G G
1 chr1_106852597 0 106852597 C C C C C C C C C C C C C T C C C C C C
1 chr1_106863308 0 106863308 T T C T T T T T T T T T T T T T T T T T
1 chr1_106864559 0 106864559 G G G G G G G G G G G G C G G G G G G G
1 chr1_106870192 0 106870192 T T C T C T T T T T T T T T T T T T T T
1 chr1_106872495 0 106872495 G G G G G G G G A A A A G G G G G G A A
1 chr1_106873579 0 106873579 C C C C C C C C T T T T C C C C C C T T
1 chr1_106874476 0 106874476 A A A A A A A A C C C C A A A A A A C C
1 chr1_106875649 0 106875649 C T T T T T T T T T T T T T T T T T T T
1 chr1_106875854 0 106875854 A A A A A A A A A A A A A A C C A A A A
1 chr1_106881055 0 106881055 T T G T G T T T T T T T T T T T T T T T
1 chr1_106881617 0 106881617 C C C C C C C C G G G G C C C C C C G G
1 chr1_106890666 0 106890666 C C C C C C C C C G G G C C C C C C C C
1 chr1_106894654 0 106894654 G G G G G G G G A G G G G G G G G G A A
1 chr1_106896705 0 106896705 T T T T T T C C T T T T T T T T T T T T
1 chr1_106896762 0 106896762 G G A G G G G G A G G G G G G G G G A A
1 chr1_106899893 0 106899893 A A A A A A A A A A A A A A A A C C A A
1 chr1_106901647 0 106901647 G G G G G G G G G G G G G G G G A G G G
1 chr1_106901769 0 106901769 T T T T T T T T C T T T T T T T T T T T
1 chr1_106905095 0 106905095 A A A A A A A A A A T T A A A A A A T T
1 chr1_106907858 0 106907858 G G A A A A G G A A A A A A A A A A A A
1 chr1_106908163 0 106908163 G G G G G G G G A A A A G G G G G G A A
1 chr1_106908332 0 106908332 G G G G G G G G A G G G G G G G G G G G
1 chr1_106917709 0 106917709 T T T T T T T T T T T T T T C T T T T T
1 chr1_106921706 0 106921706 T T T T T T T T C C C C T T T T T T T T
1 chr1_106923807 0 106923807 T T T T T T T T G G G G T T T T T T G G
1 chr1_106927797 0 106927797 C G C C C C C C C C C C C C C C C C C C
1 chr1_106963537 0 106963537 C C C C C C C C C T C C C C C C C C C C
1 chr1_106975069 0 106975069 C C C C C C C C G G G G C C C C C C G G
1 chr1_106984894 0 106984894 A A A A A A A A G G G G A A A A A A G G
1 chr1_106988594 0 106988594 G G G G G G G G G G G G C G G G G G G G
1 chr1_106997934 0 106997934 C C C C C C C C T T T T C C C C C C T T
1 chr1_107001842 0 107001842 C C C C C C C C T T T T C C C C C C T T
1 chr1_107003932 0 107003932 C C C C C C C C C C C C C C C T C C C C
1 chr1_107007333 0 107007333 C G C C C C C C C C C C C C C C C C C C
1 chr1_107009368 0 107009368 A A A A A A A A A A A A A A A G A A A A
1 chr1_107017997 0 107017997 A A A A A A A A A A A A A G A A A A A A
1 chr1_107025402 0 107025402 A A A A A A A A T T T T A A A A A A T T
1 chr1_107030841 0 107030841 C C C C C C C C C C C C C C T T C C C C
1 chr1_107033505 0 107033505 C C C C C C C C C C C C T T C C C C C C
1 chr1_107050673 0 107050673 T T T T T T T T T T T T G T T T T T T T
1 chr1_107059873 0 107059873 A A A A A A A A G G G G A A A A A A G G
1 chr1_107063056 0 107063056 A A A A A A A A G G G G A A A A A A G G
1 chr1_107066169 0 107066169 T T C C C C T T C C C C C C C C C C C C
1 chr1_107068423 0 107068423 G G G G G G G G G G G G G G G G A A G G
1 chr1_107068659 0 107068659 C G G G G G G G G G G G G G G G G G G G
1 chr1_107080582 0 107080582 A A C C A C A A A A A A A A A A A A A A
1 chr1_107086811 0 107086811 C C T T C T C C C C C C C C C C C C C C
1 chr1_107087172 0 107087172 T T T T T T T T G T G G T T T T T T T T
1 chr1_107093134 0 107093134 T T T T T T T T T T T T C T T T T T T T
1 chr1_107103270 0 107103270 C C C C C C C C C T C C C C C C C C C C
1 chr1_107116550 0 107116550 A A G G A G A A A A A A A A A A A A A A
1 chr1_107117656 0 107117656 T T T T T T T T A A A A T T T T T T A A
1 chr1_107121079 0 107121079 A A A A A G A A A A A A A A A A A A A A
1 chr1_107122761 0 107122761 G G G G A G G G G G G G G G G G G G G G
1 chr1_107133600 0 107133600 A A A A A A A A A A A T A A A A A A A A
1 chr1_107146704 0 107146704 G G G G G G G G A A A A G G G G G G A A
1 chr1_107161098 0 107161098 T T T T T T T T T T T T C C T T T T T T
1 chr1_107161530 0 107161530 C C C C C C C C C C C T C C C C C C C C
1 chr1_107179850 0 107179850 A A A A A A A A G G G G A A A A A A G G
1 chr1_107184030 0 107184030 G G G G G G G G A A A A G G G G G G A A
1 chr1_107207195 0 107207195 C C C C C C C C T T T T C C C C C C T T
1 chr1_107211943 0 107211943 A A A A A G A A A A A A A A A A A A A A
1 chr1_107218492 0 107218492 G G G G A G G G G G G G G G G G G G G G
1 chr1_107218641 0 107218641 C C C C C C C C C C C C C C C G C C C C
1 chr1_107224823 0 107224823 T T C C C T T T C C C C T T T T T T C C
1 chr1_107225423 0 107225423 C C C C C C C C C C C C C T C C C C C C
1 chr1_107229036 0 107229036 A A A A A A A A G G G G A A A A A A G G
1 chr1_107229342 0 107229342 G G G G G G G G G G G G G G A A G G G G
1 chr1_107230107 0 107230107 G G G G G G G G G G G G G T G G G G G G
1 chr1_107231810 0 107231810 G G G G G G G G G G G G G T G G G G G G
1 chr1_107242279 0 107242279 G G G G G G G G C C C C G G G G G G C C
1 chr1_107244124 0 107244124 G G A A A A A A A A A A A A A A A A A A
1 chr1_107244160 0 107244160 A A A A A A A A G G G G A A A A A A G G
1 chr1_107245460 0 107245460 G G G G G G G G C C C C G G G G G G C C
1 chr1_107246289 0 107246289 T T T T T T T T T T A T T T T T T T T T
1 chr1_107258997 0 107258997 A A T T T T A A T T T T T T T T T T T T
1 chr1_107269741 0 107269741 G G A A A G G G G G G G G G G G G G G G
1 chr1_107270677 0 107270677 A A A A A A A A G G G G A A A A A A G G
1 chr1_107271187 0 107271187 A A A A A A A A A A A A A A A T A A A A
1 chr1_107280100 0 107280100 C C C C C C C C C C C C C T C C C C C C
1 chr1_107281102 0 107281102 G G G G G G G G A A A A G G G G G G A A
1 chr1_107289913 0 107289913 T T T T T T T T C C C C T T T T T T C C
1 chr1_107293502 0 107293502 T T T T T T T T T T T T T T T T C C T T
1 chr1_107300224 0 107300224 C C C C C C C C C C C C C C C C T T C C
1 chr1_107301172 0 107301172 A A A A A A A A A A A A A G A A A A A A
1 chr1_107305038 0 107305038 T T T T T T T T T T T T C T T T T T T T
1 chr1_107307641 0 107307641 A A A A A A A A T T T T A A A A A A T T
1 chr1_107308793 0 107308793 A A A A A A A A G G G G A A A A A A G G
1 chr1_107311411 0 107311411 C C C C C T C C C C C C C C C C C C C C
1 chr1_107311546 0 107311546 T T C C C C T T C C C C C C C C C C C C
1 chr1_107311547 0 107311547 G G G G G G G G C C C C G G G G G G C C
1 chr1_107312147 0 107312147 A A A A A A A A A A A A A G A A A A A A
1 chr1_107312393 0 107312393 A A A A A A A A G G G G A A A A A A G G
1 chr1_107313317 0 107313317 C C C C C C C C T T T T C C C C C C T T
1 chr1_107319957 0 107319957 C C C C C C G G C C C C C C C C C C C C
1 chr1_107323634 0 107323634 T T T T T T T T G G G G T T T T T T G G
1 chr1_107330913 0 107330913 A A A A A A A A A A A A A A C C A A A A
1 chr1_107333178 0 107333178 T T C C T T T T T T T T T T T T T T T T
1 chr1_107334064 0 107334064 C C T T C C C C C C C C C C C C C C C C
1 chr1_107338683 0 107338683 G G G G G G G G A A A A G G G G G G A A
1 chr1_107343473 0 107343473 G G G G G G G G A A A A G G G G G G A A
1 chr1_107348974 0 107348974 A A A A A A A A G G G G A A A A A A G G
1 chr1_107350216 0 107350216 G G G G G G G G A A A A G G G G G G A A
1 chr1_107354410 0 107354410 G G A A A A G G G G G G A A A A G G G G
1 chr1_107357284 0 107357284 A A G G G G G G G G G G G G G G G G G G
1 chr1_107357987 0 107357987 T T T T T T T T A A A A T T T T T T A A
1 chr1_107358856 0 107358856 C C C C C C A A C C C C C C C C C C C C
1 chr1_107359467 0 107359467 G G G G G G G G A A A A G G G G G G A A
1 chr1_107367998 0 107367998 T T T T T T T T T T T T G G T T T T T T
1 chr1_107371505 0 107371505 C C C C C C C C C C C C T T C C C C C C
1 chr1_107374055 0 107374055 T T G G G G T T T T T T T T T T T T T T
1 chr1_107375108 0 107375108 T T T T T T T T C C C C T T T T T T C C
1 chr1_107375174 0 107375174 A A A A A A A A T T T T A A A A A A T T
1 chr1_107386797 0 107386797 G G G G G G G G A A A G G G G G G G G G
1 chr1_107387646 0 107387646 G G G G G G G G A A A A G G G G G G A A
1 chr1_107390177 0 107390177 G G G G G G G G A A A A G G A A G G A A
1 chr1_107390522 0 107390522 G G G G G G G G A A A A G G G G G G A A
1 chr1_107397222 0 107397222 A A A A A A A A G G G G A A A A A A G G
1 chr1_107404747 0 107404747 G G G G G G G G G G A G G G G G G G A A
1 chr1_107407298 0 107407298 T T T T T T T T T T T T C C T T T T T T
1 chr1_107407413 0 107407413 G G G G G G G G C C C C G G G G G G C C
1 chr1_107409294 0 107409294 A A A A A A A A A A A A T T A A A A A A
1 chr1_107412846 0 107412846 A A A A A A A A A A A A A A A C A A A A
1 chr1_107415429 0 107415429 C C C C C C C C C C C C C C C T C C C C
1 chr1_107416559 0 107416559 T T T T T T T T C C C C T T T T T T C C
1 chr1_107420840 0 107420840 G G G G G G G G A G G G G G G G G G G G
1 chr1_107421866 0 107421866 G G G G G G G G A A A A G G G G G G A A
1 chr1_107425368 0 107425368 C T C C C C C C C C C C C C C C C C C C
1 chr1_107427315 0 107427315 A A G G G G A A G G G G G G G G G G G G
1 chr1_107427844 0 107427844 A A G G G G A A A A A A G G G G G G A A
1 chr1_107432956 0 107432956 A A A A A A A A G G G G A A A A A A G G
1 chr1_107435114 0 107435114 C C C C C C C C T T T T C C C C C C T T
1 chr1_107435386 0 107435386 G G G G G G G G C C C C G G G G G G C C
1 chr1_107442074 0 107442074 G G G G G G G G G G G G G G A G G G G G
1 chr1_107442130 0 107442130 C C C C C C C C C C C C C C T T T T C C
1 chr1_107442827 0 107442827 T T C C C C T T C C C C C C C C C C C C
1 chr1_107443147 0 107443147 A C A A A A A A A A A A A A A A A A A A
1 chr1_107452390 0 107452390 C C C C C C C C C C C C C T C C C C C C
1 chr1_107453201 0 107453201 G G A A A G G G G G G G G G G G G G G G
1 chr1_107459961 0 107459961 G G G G G G G G A A A A G G G G G G A A
1 chr1_107464491 0 107464491 T T T T T T T T G T G T T T T T T T G G
1 chr1_107465876 0 107465876 A A A A A A A A G G G G A A A A A A G G
1 chr1_107470011 0 107470011 C C C C C C C C C T C C C C C C C C C C
1 chr1_107478551 0 107478551 A G G G G G G G G G G G G G G G G G G G
1 chr1_107484924 0 107484924 C C C C C C C C C C T T C C C C C C T T
1 chr1_107485416 0 107485416 G G G G A G G G G G G G A A G G G G G G
1 chr1_107487540 0 107487540 A C C C C C A A C C C C C C C C C C C C
1 chr1_107493523 0 107493523 G G G G G G G G G G A G G G G G G G G G
1 chr1_107500952 0 107500952 A G A A A A A A A A A A A A A A A A A A
1 chr1_107502147 0 107502147 A A A A A A A A A G G G A A A A A A A A
1 chr1_107508733 0 107508733 A A A A A A A A A G G G A A A A A A G G
1 chr1_107518801 0 107518801 A A A A A A A A C C C C A A A A A A C C
1 chr1_107526433 0 107526433 G G G G G G G G G G G G G G A A G G G G
1 chr1_107527376 0 107527376 T T T T T T T T T T T T T T C T T T T T
1 chr1_107529546 0 107529546 A A A A A A A A G G G G A A A A A A G G
1 chr1_107533234 0 107533234 G G G G G G G G A A A A A A G G A A A A
1 chr1_107539582 0 107539582 C C C C C C C C C C C C C T C C C C C C
1 chr1_107546963 0 107546963 G G G G G G G G G G G T G G G G G G G G
1 chr1_107547390 0 107547390 T T T T T T T T T T T T T T C T T T T T
1 chr1_107550201 0 107550201 A A G G A G A A G G G G G G G G G G A A
1 chr1_107550379 0 107550379 A G G G G G G G G G G G G G G G G G G G
1 chr1_107552587 0 107552587 C C C C C C C C T T T T C C C C C C T T
1 chr1_107576643 0 107576643 C C C C C C C C T T T T C C C C C C T T
1 chr1_107588194 0 107588194 G G G G G G G G G G G G C G G G G G G G
1 chr1_107596252 0 107596252 C C C C C C C C C C C C C C C T C C C C
1 chr1_107598890 0 107598890 C C C C C C C C T T T T C C C C C C T T
1 chr1_107599418 0 107599418 A G G G G G G G G G G G G G G G G G G G
1 chr1_107603744 0 107603744 T T G G G G T T G G G G T T T T T T G G
1 chr1_107612784 0 107612784 A C A A A A A A A A A A A A A A A A A A
1 chr1_107616142 0 107616142 T T T T T T T T C C C C T T C C C C C C
1 chr1_107616508 0 107616508 A A A A A A A A A A A A A A C C A A A A
1 chr1_107627090 0 107627090 T T T T T T T T T T T T T T C C T T T T
1 chr1_107632867 0 107632867 A A A A A A G G A A A A A A A A A A A A
1 chr1_107634394 0 107634394 A A C C C C C C C C C C C C C C C C C C
1 chr1_107634672 0 107634672 C C C C C C C C C C C C T T C C C C C C
1 chr1_107638058 0 107638058 A A A A A A A A A A A A A C A A A A A A
1 chr1_107640394 0 107640394 C C C C C C C C T T T T C C C C C C T T
1 chr1_107645382 0 107645382 G G G G A G G G G G G G G G G G G G G G
1 chr1_107646252 0 107646252 C T C C C C C C C C C C C C C C C C C C
1 chr1_107646528 0 107646528 A A A A A A A A A A A A G G A A A A A A
1 chr1_107653690 0 107653690 A A A A A A A A C C C C A A A A A A C C
1 chr1_107655840 0 107655840 A A A A A A A A G G G G A A A A A A G G
1 chr1_107665257 0 107665257 G G G G G G G G G G G G A A G G G G G G
1 chr1_107674490 0 107674490 G G G G G G G G A A A A G G G G G G A A
1 chr1_107675938 0 107675938 T T T T T T T T G G G G T T T T T T G G
1 chr1_107684266 0 107684266 A A A A A A A A G G G G A A A A A A A A
1 chr1_107685012 0 107685012 C C A A C C C C C C C C C C C C C C C C
1 chr1_107686279 0 107686279 A A A A A G A A A A A A A A A A A A A A
1 chr1_107695672 0 107695672 G G G G G G G G A A A A G G G G G G A A
1 chr1_107707492 0 107707492 T T T T T T T T C C C C T T T T T T C C
1 chr1_107713499 0 107713499 G G G G A A G G G G G G G G G G G G G G
1 chr1_107713592 0 107713592 A A A A A A A A G G G G A A A A A A G G
1 chr1_107714283 0 107714283 T T T T T T T T G G G G T T T T T T G G
1 chr1_107724638 0 107724638 T T T T T T T T C C C C T T T T T T C C
1 chr1_107724818 0 107724818 C C C C C C C C T T T T C C C C C C T T
1 chr1_107724822 0 107724822 A A A A A A A A A A A A A C A A A A A A
1 chr1_107729636 0 107729636 G G A G G G G G G G G G G G G G G G G G
1 chr1_107736064 0 107736064 G G C C G G G G G G G G G G G G G G G G
1 chr1_107736173 0 107736173 G G G G A G G G G G G G G G G G G G G G
1 chr1_107744485 0 107744485 A A A G G G A A G G G G A A A A A A G G
1 chr1_107749007 0 107749007 T T T T T T T T T T T T T T C C T T T T
1 chr1_107750407 0 107750407 C C C C C C C C T T T T C C C C C C T T
1 chr1_107750729 0 107750729 C C C C C T C C C C C C C C C C C C C C
1 chr1_107758150 0 107758150 G G G G G G G G G G G G G G G G A G G G
1 chr1_107758653 0 107758653 G G G G A G G G G G G G G G G G G G G G
1 chr1_107758915 0 107758915 C C C C C C T T C C C C C C C C C C C C
1 chr1_107761405 0 107761405 C C C C C C C C G G G G C C C C C C G G
1 chr1_107761921 0 107761921 C C C C C C C C T T T T C C C C C C T T
1 chr1_107762481 0 107762481 T T T T T T T T A A A A T T T T T T A A
1 chr1_107762809 0 107762809 G G G G G G G G A A A A G G G G G G A A
1 chr1_107767702 0 107767702 G G G G G G G G G G G G G G A A G G G G
1 chr1_107770717 0 107770717 G G A G G G G G G G G G G G G G G G G G
1 chr1_107773755 0 107773755 G G G G G G G G G G G G A A A A G G G G
1 chr1_107775133 0 107775133 G G G G G G A A G G G G G G G G G G G G
1 chr1_107775508 0 107775508 A A A A A A A A G G G G A A A A A A G G
1 chr1_107776081 0 107776081 C C C C C C C C A A A A C C C C C C A A
1 chr1_107777770 0 107777770 T T T T C T T T T T T T T T T T T T T T
1 chr1_107780170 0 107780170 T T T T T T G G T T T T T T T T T T T T
1 chr1_107783157 0 107783157 C C C C C C C C C C C C C T C C C C C C
1 chr1_107784019 0 107784019 C T C C C C C C C C C C C C C C C C C C
1 chr1_107785680 0 107785680 T T C C C C T T C C C C C C C C C C C C
1 chr1_107796568 0 107796568 G G G G G G G G A A A A A G G G G G A A
1 chr1_107796893 0 107796893 G G G G G T G G G G G G G G G G G G G G
1 chr1_107802324 0 107802324 T T C C C T T T T T T T T T T T T T T T
1 chr1_107805994 0 107805994 G G A G G G G G G G G G G G G G G G G G
1 chr1_107807549 0 107807549 C C C C C C C C T T T T C C C C C C T T
1 chr1_107808320 0 107808320 G G G G G G G G A A A A G G G G G G A A
1 chr1_107813501 0 107813501 G G G G A G G G G G G G G G G G G G G G
1 chr1_107816195 0 107816195 A G G G G G G G G G G G G G G G G G G G
1 chr1_107816468 0 107816468 G G G G G G G G G G G G G G G G C C G G
1 chr1_107816750 0 107816750 C C C C C C C C C C C C T T C C C C C C
1 chr1_107817506 0 107817506 T T T T T T T T C C C C T T T T T T C C
1 chr1_107818105 0 107818105 A T T T T T T T T T T T T T T T T T T T
1 chr1_107828774 0 107828774 T T G G G G T T G G G G G G G G G G G G
1 chr1_107830803 0 107830803 C C C C C C C C C T C T C C C C C C C C
1 chr1_107831786 0 107831786 G G C C C C C C C C C C C C C C C C C C
1 chr1_107834382 0 107834382 G G G G G G G G A A A A G G G G G G G G
1 chr1_107839486 0 107839486 G G G G C G G G G G G G G G G G G G G G
1 chr1_107844847 0 107844847 C C C C C C C C C C A C C C C C C C C C
1 chr1_107851457 0 107851457 G G G G G G G G C G G G G G G G G G G G
1 chr1_107854214 0 107854214 T T T T T T T T C C C C T T T T T T C C
1 chr1_107858667 0 107858667 C C T T C T C C C C C C C C C C C C C C
1 chr1_107860798 0 107860798 C C C C C C C C A C A A C C C C C C C C
1 chr1_107861754 0 107861754 T T T T T T T T C C C C T T T T T T C C
1 chr1_107862721 0 107862721 A A A A A A A A G G G G A A A A A A G G
1 chr1_107863197 0 107863197 T T T T T T T T C C C C T T T T T T C C
1 chr1_107864203 0 107864203 A A G G G G G G G G G G G G G G G G G G
1 chr1_107864810 0 107864810 G G G G G G A A G G G G G G G G G G G G
1 chr1_107866944 0 107866944 G G C C C C G G C C C C C C C C C C C C
1 chr1_107876059 0 107876059 C C C C C C C C T T T T C C C C C C T T
1 chr1_107876739 0 107876739 C C C C C C C C T T T T C C C C C C T T
1 chr1_107880712 0 107880712 T T T T T T T T C C C C T T T T T T C C
1 chr1_107880813 0 107880813 G G G G G G G G A A A A G G G G G G A A
1 chr1_107882612 0 107882612 C C C C C C C C C C C C C T C C C C C C
1 chr1_107895505 0 107895505 T T T T T T T T C C C C T T T T T T C C
1 chr1_107895509 0 107895509 C C C C C C C C G G G G C C C C C C G G
1 chr1_107898676 0 107898676 T T C C C T T T T T T T T T T T T T T T
1 chr1_107902763 0 107902763 C C C C C C C C C C C C C C C C C G C C
1 chr1_107906981 0 107906981 T T T T T T T T A A A A T T T T T T A A
1 chr1_107910970 0 107910970 G G G G G G G G T T T T G G G G G G T T
1 chr1_107911838 0 107911838 A A A A A A A A A C A A A A A A A A A A
1 chr1_107912086 0 107912086 C C C C C C C C C C C C C C A C C C C C
1 chr1_107913015 0 107913015 G G G G G G G G G G A G G G G G G G G G
1 chr1_107915308 0 107915308 G G G G G G G G G G A G G G G G G G G G
1 chr1_107916206 0 107916206 C C C C C C C C C C C C A C C C C C C C
1 chr1_107921363 0 107921363 G G G G G G G G T T T T G G G G G G T T
1 chr1_107922188 0 107922188 C C C C C C C C T T T T C C C C C C T T
1 chr1_107922790 0 107922790 C C C C C C C C T T T T C C C C C C T T
1 chr1_107924539 0 107924539 C C T T C C C C C C C C C C C C C C C C
1 chr1_107928948 0 107928948 C C C C C C C C C C C C C C C C C T C C
1 chr1_107932334 0 107932334 C C C C C C C C C C C C C C T T C C C C
1 chr1_107934128 0 107934128 T T T T T T T T C C C C T T T T T T C C
1 chr1_107935450 0 107935450 G G G G G G G G G G G G A A A A A A G G
1 chr1_107940527 0 107940527 C C C C C C C C T T T T C C C C C C T T
1 chr1_107943847 0 107943847 C T C C C C C C C C C C C C C C C C C C
1 chr1_107947933 0 107947933 T T T T T T T T G G G G T T T T T T G G
1 chr1_107949179 0 107949179 G G G G G G G G A G A G G G G G G G G G
1 chr1_107951331 0 107951331 T T T T T T T T T T C T T T T T T T T T
1 chr1_107956177 0 107956177 G G A A G G G G G G G G G G G G G G G G
1 chr1_107961798 0 107961798 G G G G G G G G C C C C G G G G G G C C
1 chr1_107963150 0 107963150 T T C C C C T T C C C C C C C C C C C C
1 chr1_107968384 0 107968384 A A A A A A A A G G G G A A A A A A G G
1 chr1_107974794 0 107974794 T T T T T T T T C T T T T T T T T T T T
1 chr1_107980594 0 107980594 C C C C C C G G C C C C C C C C C C C C
1 chr1_107985750 0 107985750 C C C C C C C C C C C C C C C C C G C C
1 chr1_107988783 0 107988783 T T T T T T T T T T T T T T T T C C T T
1 chr1_107988888 0 107988888 C C C C C C C C C C C C C C C C T T C C
1 chr1_107989189 0 107989189 C C C C C C C C T T T T T T C C T T T T
1 chr1_107989699 0 107989699 T T T T T T T T T T T T T T G T T T T T
1 chr1_107992683 0 107992683 G G G G G G G G A A A A G G G G G G A A
1 chr1_107997549 0 107997549 G G G G G G G G T T T T G G G G G G T T
1 chr1_108000291 0 108000291 G G G G G G G G G G G T G G G G G G T T
1 chr1_108006351 0 108006351 C C C C C C C C T T C T C C C C C C C C
1 chr1_108019106 0 108019106 T T T T T T T T T T T T A A T T T T T T
1 chr1_108020753 0 108020753 G G A A A A G G A A A A G G G G G G A A
1 chr1_108023610 0 108023610 A A A A A A A A A A A A A T T T A A A A
1 chr1_108024257 0 108024257 A A A A A A A A G G A G A A A A A A G G
1 chr1_108028061 0 108028061 A A A A A A A A A A A A A A A A G G A A
1 chr1_108042253 0 108042253 A T A A A T T T T T T T T T T T T T T T
1 chr1_108042269 0 108042269 G T G G G G G G G G G G G G G G G G G G
1 chr1_108043604 0 108043604 C C C C C C C C T T C C C C C C C C C C
1 chr1_108044010 0 108044010 C C C C C C C C C C C T C T C C C C T T
1 chr1_108050534 0 108050534 C C C C C C C C C C C C C C C T C C C C
1 chr1_108070443 0 108070443 C C C G C C C C C C C C C C C C C C C C
1 chr1_108071274 0 108071274 C C C T C C C C C C C C C C C C C C C C
1 chr1_108075909 0 108075909 G G G G G G G G G G G G G G C G G G G G
1 chr1_108081421 0 108081421 T T T T T T T T C C C C T T T T T T C C
1 chr1_108084580 0 108084580 A A A A A A A A G G G G A A A A A A G G
1 chr1_108087807 0 108087807 A A A A A A A A A A A A A A G G A A A A
1 chr1_108088961 0 108088961 G G C G C C G G G G G G G G G G G G G G
1 chr1_108096752 0 108096752 G G G G G G G G G G G G G G G G C C G G
1 chr1_108100979 0 108100979 C C C C C C C C C C C C C C T T C C C C
1 chr1_108101993 0 108101993 C C C C C T C C C C C C C C C C C C C C
1 chr1_108109911 0 108109911 G G G G G G G G A G G G G G G G G G G G
1 chr1_108121400 0 108121400 G G G G G G G G G G G G A G G G G G G G
1 chr1_108122096 0 108122096 C C C C C C C C C C C G C C C C C C G G
1 chr1_108127761 0 108127761 C C C C C C C C T T C T C C C C C C T T
1 chr1_108136004 0 108136004 T T T T T T T T C C C C T T T T T T C C
1 chr1_108150224 0 108150224 C C C T C T C C C C C C C C C C C C C C
1 chr1_108156961 0 108156961 T T T T T T T T G G G G T T T T T T G G
1 chr1_108160076 0 108160076 A A A A A G A A A A A A A A A A A A A A
1 chr1_108179564 0 108179564 C C C C C C C C C C C C C T C T C C C C
1 chr1_108182664 0 108182664 T T T T T T T T T T T T T T G T T T T T
1 chr1_108185618 0 108185618 C C T T C T C C C C C C C C C C C C C C
1 chr1_108191706 0 108191706 G G G G G G G G G G G G C G G G G G G G
1 chr1_108198820 0 108198820 C C C C C C C C C C C C C C C C A C C C
1 chr1_108204942 0 108204942 C C C C C C C C C C C C C T C C C C C C
1 chr1_108215863 0 108215863 A A A A A A A A C C C C A A A A A A C C
1 chr1_108218052 0 108218052 T T C C C C T T C C C C C C C C C C C C
1 chr1_108223759 0 108223759 T T T T T T T T C C C C T T T T T T C C
1 chr1_108225352 0 108225352 G G C C C G G G G G G G G G G G G G G G
1 chr1_108233485 0 108233485 A T T T T T T T T T T T T T T T T T T T
1 chr1_108239330 0 108239330 C T C C C C C C C C C C C C C C C C C C
1 chr1_108239817 0 108239817 G G G G A G G G G G G G G G G G G G G G
1 chr1_108240679 0 108240679 C C C C C T C C C C C C C C C C C C C C
1 chr1_108249079 0 108249079 C C C C C C C C C C C C C C C C T T C C
1 chr1_108250206 0 108250206 G G G G G G G G G G G G G G A G G G G G
1 chr1_108253088 0 108253088 G G G G G G G G A A A A G G G G G G A A
1 chr1_108261361 0 108261361 G G A A A G G G G G G G G G G G G G G G
1 chr1_108265568 0 108265568 G G G G G G G G C C C C G G G G G G C C
1 chr1_108274689 0 108274689 T T T T T T T T C C C C T T T T T T C C
1 chr1_108286564 0 108286564 G G A A G G G G G G G G G G G G G G G G
1 chr1_108291052 0 108291052 G G G G G G G G A A A A G G G G G G A A
1 chr1_108292723 0 108292723 G G G G G G G G A G A G G G G G G G G G
1 chr1_108296501 0 108296501 G G G G C G G G G G G G G G G G G G G G
1 chr1_108298120 0 108298120 A A A A A A A A A A A A A A A A C C A A
1 chr1_108306134 0 108306134 C C C C C C C C T T T T C C C C C C T T
1 chr1_108317158 0 108317158 A G A A A A G G A A A A A A A A A A A A
1 chr1_108319852 0 108319852 G G G G G G G G C C C C G G G G G G C C
1 chr1_108321619 0 108321619 A G G G G G G G G G G G G G G G G G G G
1 chr1_108329518 0 108329518 G G G G G G G G C C C C G G G G G G C C
1 chr1_108329816 0 108329816 G G G G G G G G C C C C G G G G G G C C
1 chr1_108332349 0 108332349 C C C C C C A A C C C C C C C C C C C C
1 chr1_108335188 0 108335188 C C T T C T C C C C C C C C C C C C T T
1 chr1_108342152 0 108342152 G G A A A A G G A A A A A A A A A A A A
1 chr1_108343246 0 108343246 G G G G G G G G G G G G C G G G G G G G
1 chr1_108343655 0 108343655 T T T T T T T T C C C C T T T T T T C C
1 chr1_108343970 0 108343970 C T T T T T T T T T T T T T T T T T T T
1 chr1_108346120 0 108346120 A A A A A A A A T T T T A A A A A A T T
1 chr1_108348893 0 108348893 C C C C C T C C C C C C C C C C C C C C
1 chr1_108351659 0 108351659 C C C C C G C C C C C C C C C C C C C C
1 chr1_108352785 0 108352785 G G G G G G G G A A A A G G G G G G A A
1 chr1_108353306 0 108353306 T T T T T T T T T T T T T T T T C C T T
1 chr1_108354122 0 108354122 G G G G G G G G C C C C G G G G G G C C
1 chr1_108358826 0 108358826 C C C C C C C C T T T T C C C C C C T T
1 chr1_108358994 0 108358994 C C C C C C T T C C C C C C C C C C C C
1 chr1_108369737 0 108369737 G G G G G G G G A A G G G G G G G G A A
1 chr1_108373470 0 108373470 C C C C C C C C C C C C A C C C C C C C
1 chr1_108381231 0 108381231 A A A A A G A A A A A A A A A A A A A A
1 chr1_108381392 0 108381392 C C C C C C C C C C C C C C T T C C C C
1 chr1_108381775 0 108381775 C C C C C C C C C C T T C C C C C C C C
1 chr1_108401749 0 108401749 A A A A A A A A A G G G A A A A A A G G
1 chr1_108402051 0 108402051 C C T T C T C C C C C C C C C C C C C C
1 chr1_108403139 0 108403139 G G G G G G G G G G G G G G A G G G G G
1 chr1_108404080 0 108404080 C C C C C C C C C C C C C C C C T T C C
1 chr1_108406661 0 108406661 G G G G G G G G G G G G A G G G G G G G
1 chr1_108406836 0 108406836 C C C C C C C C C C C C C T C C C C C C
1 chr1_108409245 0 108409245 G G G G G G G G G G G G G T G G G G G G
1 chr1_108409343 0 108409343 C C C C C C C C C C C C G G C C C C C C
1 chr1_108419811 0 108419811 A A C C C C A A A A A A A A A A A A A A
1 chr1_108419838 0 108419838 C C C C C C C C C C C C C T T T C C C C
1 chr1_108421048 0 108421048 C C C C C C C C A A A A C C C C C C A A
1 chr1_108422507 0 108422507 C C C C C C C C C C C C C T C C C C C C
1 chr1_108425778 0 108425778 A A A A A A A A G G G G A A A A A A G G
1 chr1_108427083 0 108427083 C C C C C T C C C C C C C C C C C C C C
1 chr1_108427085 0 108427085 C C C C C C C C T T T T C C C C C C T T
1 chr1_108427457 0 108427457 A A A G A A A A G G G G A A A A A A G G
1 chr1_108427720 0 108427720 T T T T T T T T T T C T T T T T T T T T
1 chr1_108427815 0 108427815 C C C C C C T T C C C C C C C C C C C C
1 chr1_108430649 0 108430649 T T T T T T T T C C C C T T T T T T C C
1 chr1_108431626 0 108431626 A G G G G G G G G G G G G G G G G G G G
1 chr1_108434767 0 108434767 T T T T T T T T A A A A T T T T T T A A
1 chr1_108440279 0 108440279 A G A A A A A A A A A A A A A A A A A A
1 chr1_108440465 0 108440465 G G G G G G G G G G G G G G A A G G G G
1 chr1_108440493 0 108440493 C C C C C T C C C C C C C C C C C C C C
1 chr1_108447141 0 108447141 G G A G A G G G G G G G G G G G G G G G
1 chr1_108462121 0 108462121 T T T T T T T T T T T T T T T T C T T T
1 chr1_108466565 0 108466565 G G G G G G G G A G G G G G G G G G G G
1 chr1_108467785 0 108467785 T T T T T T T T C C C C T T T T T T C C
1 chr1_108472745 0 108472745 C C C C C T C C C C C C C C C C C C C C
1 chr1_108477690 0 108477690 A A A A A A A A C C C C A A A A A A C C
1 chr1_108479517 0 108479517 T T T T T T T T T T T T C T C C C C T T
1 chr1_108479980 0 108479980 A A A A A A C C A A A A A A A A A A A A
1 chr1_108480337 0 108480337 A A A A A A A A A A A A A A C C A A A A
1 chr1_108487497 0 108487497 C C C C C C C C T T T T C C C C C C T T
1 chr1_108494072 0 108494072 T T T T T T T T G G G G T T T T T T G G
1 chr1_108499345 0 108499345 C C T T C T C C C C C C C C C C C C C C
1 chr1_108499912 0 108499912 C C C C C C C C C C C T C C C C C C C C
1 chr1_108501891 0 108501891 G G G G G G G G C C C C G G G G G G C C
1 chr1_108505657 0 108505657 G G G G G G G G A G A A G G G G G G A A
1 chr1_108507929 0 108507929 C C C C C C C C A A A A C C C C C C A A
1 chr1_108509375 0 108509375 T T C C C C T T C C C C C C C C C C C C
1 chr1_108509642 0 108509642 A A G G G G A A A A A A A A A A A A A A
1 chr1_108509795 0 108509795 T T T T T T T T C C C C T T T T T T C C
1 chr1_108509933 0 108509933 G G G G G G G G A A A A G G G G G G A A
1 chr1_108512408 0 108512408 C C T T T T C C T T T T T T T T T T T T
1 chr1_108515404 0 108515404 G G G G G G G G G G G G G G C G G G G G
1 chr1_108523796 0 108523796 T T T T T T T T T T T T C C T T T T T T
1 chr1_108534744 0 108534744 G G G G G G G G G G G G G G G G C C G G
1 chr1_108540606 0 108540606 A A A T A A A A A A A A A A A A A A A A
1 chr1_108547226 0 108547226 C C C C C C C C C C C C C C C T C C C C
1 chr1_108548582 0 108548582 C C C C C C C C A A A A C C C C C C A A
1 chr1_108553642 0 108553642 C C C C C C C C T T T T C C C C C C T T
1 chr1_108553658 0 108553658 C C C C C C C C C C C C C C C C T T C C
1 chr1_108559781 0 108559781 C C C C C C C C C C C C C C C C T T C C
1 chr1_108568102 0 108568102 A A C C C C A A A A A A A A A A A A A A
1 chr1_108570832 0 108570832 G G G G G G A A G G G G G G G G G G G G
1 chr1_108574373 0 108574373 A T A A A A T T A A A A A A A A A A A A
1 chr1_108575684 0 108575684 T T T T T T T T C C C C T T T T T T C C
1 chr1_108577783 0 108577783 G G C G G G G G G G G G G G G G G G G G
1 chr1_108577839 0 108577839 C C C T C C C C C C C C C C C C C C C C
1 chr1_108586739 0 108586739 G G G G G G G G G G G G A G G G G G G G
1 chr1_108601374 0 108601374 A A A A A A A A A A A A A A A T A A A A
1 chr1_108604445 0 108604445 C C C C C C C C T T T T C C C C C C T T
1 chr1_108605947 0 108605947 A A G G G G A A G G G G G G G G G G G G
1 chr1_108607269 0 108607269 T T T T T T T T G G G G T T T T T T G G
1 chr1_108607362 0 108607362 C C C C C C C C C C C C C T C C T T C C
1 chr1_108607896 0 108607896 G G G G G G G G A A A A G G G G G G A A
1 chr1_108608979 0 108608979 G G G G G G G G G G G G A G G G G G G G
1 chr1_108609682 0 108609682 C C C T T T C C C C C C C C C C C C C C
1 chr1_108611129 0 108611129 C C C T C C C C C C C C C C C C C C C C
1 chr1_108612069 0 108612069 T T T T T T T T C C C C T T T T T T C C
1 chr1_108614360 0 108614360 T T C C C C T T C C C C C C C C C C C C
1 chr1_108615510 0 108615510 C C C C C C C C C C C C C C T T C C C C
1 chr1_108617237 0 108617237 T T C C C C T T C C C C C C C C C C C C
1 chr1_108625036 0 108625036 T T T T T T T T T T T T C T T T T T T T
1 chr1_108626864 0 108626864 A A A A A A A A G G G G A A A A A A G G
1 chr1_108632066 0 108632066 C C C C C C C C C C C C C T C C C C C C
1 chr1_108634254 0 108634254 G G G G G G G G C C C C G G G G G G C C
1 chr1_108645138 0 108645138 T T C T C C T T T T T T T T T T T T T T
1 chr1_108645518 0 108645518 A A A A A A A A G G G G A A A A A A G G
1 chr1_108651229 0 108651229 C C C C C C C C C C C C G G C G C C C C
1 chr1_108651641 0 108651641 T T T T T T T T C C C C T T T T T T C C
1 chr1_108653041 0 108653041 C C C T C T C C C C C C C C C C C C C C
1 chr1_108653700 0 108653700 C C C C C C C C A A A A C C C C C C A A
1 chr1_108655009 0 108655009 A A A A A A A A A A A A A A A A G G A A
1 chr1_108657446 0 108657446 T T T T T T T T C C C C T T T T T T C C
1 chr1_108658298 0 108658298 G G G G G G G G G G G G A A G G G G G G
1 chr1_108664174 0 108664174 C C C C C C C C C C C C C T C C C C C C
1 chr1_108665084 0 108665084 C C C C C C C C C C C C C T C C C C C C
1 chr1_108665629 0 108665629 T T T T T T T T G G G G G T T T T T G G
1 chr1_108667209 0 108667209 T T T T T T T T T T C T T T T T T T T T
1 chr1_108671755 0 108671755 C C C C C C C C C C C C C C C C C T C C
1 chr1_108672717 0 108672717 A A A A A A A A G G G G A A A A A A G G
1 chr1_108679444 0 108679444 T T T T T T T T C C C C T T T T T T C C
1 chr1_108680057 0 108680057 C T C C C C C C C C C C C C C C C C C C
1 chr1_108687744 0 108687744 C C C C C C T T C C C C C C C C C C C C
1 chr1_108687861 0 108687861 C C C C C C C C T T T T C C C C C C T T
1 chr1_108697792 0 108697792 C C C C C C C C G G G G C C C C C C G G
1 chr1_108697809 0 108697809 C C C C C C C C C C C C C T C C C C C C
1 chr1_108702175 0 108702175 C C C C C C C C T T T T C C C C C C T T
1 chr1_108707452 0 108707452 C C C C C C C C C C C C C C C T C C C C
1 chr1_108709562 0 108709562 G G G G G G G G A A A A G G G G G G A A
1 chr1_108709908 0 108709908 C C C C C C C C C C C C C C C C C T C C
1 chr1_108720560 0 108720560 A A A A A A A A G G G G A A A A A A G G
1 chr1_108733182 0 108733182 C C C T C C C C C C C C C C C C C C C C
1 chr1_108744738 0 108744738 C C C C C C C C T T T T C C C C C C T T
1 chr1_108754465 0 108754465 G G G G G G G G G G G G G G A A G G G G
1 chr1_108755165 0 108755165 C C C T C C C C C C C C C C C C C C C C
1 chr1_108756265 0 108756265 C C C T C T T T C C C C C C C C C C C C
1 chr1_108756419 0 108756419 C C C C C C C C C C C T C C C C C C C C
1 chr1_108760610 0 108760610 C C C C C C C C T T T T C C C C C C T T
1 chr1_108760810 0 108760810 A A A A A A A A G G G G A A A A A A G G
1 chr1_108766621 0 108766621 G G G G G G G G G G G G G G G G C G G G
1 chr1_108767109 0 108767109 A A A A A A C C A A A A A A A A A A A A
1 chr1_108769554 0 108769554 G G G G G G G G G G G G G G C G G G G G
1 chr1_108770761 0 108770761 A A C C C C C C C C C C C C C C C C C C
1 chr1_108774260 0 108774260 T T T T T T T T T T A T T T T T T T T T
1 chr1_108774566 0 108774566 C C C C C C C C T T T T C C C C C C T T
1 chr1_108780379 0 108780379 C C C C C T C C C C C C C C C C C C C C
1 chr1_108781774 0 108781774 T T T T T T T T T T T T T T T T C T T T
1 chr1_108782117 0 108782117 A A G G G G G G G G G G G G G G G G G G
1 chr1_108792713 0 108792713 G G G G A G G G G G G G G G G G G G G G
1 chr1_108793726 0 108793726 C C C C C C C C C C C C C T C C C C C C
1 chr1_108793971 0 108793971 A A A A A A A A A A A A A C A A A A A A
1 chr1_108803148 0 108803148 A A A A A A A A A A A A A G A A A A A A
1 chr1_108805326 0 108805326 C C T T C T C C C C C C C T C C C C C C
1 chr1_108806089 0 108806089 G G G G G G G G A A A A G G G G G G A A
1 chr1_108813051 0 108813051 C C C C C C C C T T T T C C C C C C T T
1 chr1_108813932 0 108813932 G G G G G G G G G G T T G G G G G G G G
1 chr1_108822435 0 108822435 C C C C C C C C C C C C A C C C C C C C
1 chr1_108832927 0 108832927 C C C C C C C C C C C C C C T T C C C C
1 chr1_108834795 0 108834795 A A A A A A A A G G G G A A A A A A G G
1 chr1_108834925 0 108834925 T T G G G T T T T T T T T T T T T T T T
1 chr1_108834930 0 108834930 A A G G G G A A G G G G G G G G G G G G
1 chr1_108838604 0 108838604 C C C C C C C C T T T T C C C C C C T T
1 chr1_108843012 0 108843012 C C C C C C C C G G G G C C C C C C G G
1 chr1_108843184 0 108843184 C C C C C C C C C C C C C C C G C C C C
1 chr1_108843683 0 108843683 A A A A A A A A A A A A A A A G A A A A
1 chr1_108846742 0 108846742 C T C C C C C C C C C C C C C C C C C C
1 chr1_108847315 0 108847315 C C C C C C C C C C C C C C C T C C C C
1 chr1_108851042 0 108851042 G G G G G G A A G G G G G G G G G G G G
1 chr1_108852257 0 108852257 C C C C C C C C T T T T C C C C C C T T
1 chr1_108854161 0 108854161 A A A A A A A A A G A A A A A A A A A A
1 chr1_108858353 0 108858353 A A A A A A A A G G G G A A A A A A G G
1 chr1_108859050 0 108859050 G G G G G G G G A A A A G G G G G G A A
1 chr1_108860568 0 108860568 A A A A A A A A G G G G A A G G A A G G
1 chr1_108861093 0 108861093 A G G G G G G G G G G G G G G G G G G G
1 chr1_108863036 0 108863036 G G G G G G G G A G G G G G G G G G G G
1 chr1_108864805 0 108864805 C T C C C C C C C C C C C C C C C C C C
1 chr1_108867640 0 108867640 T T T T C T T T T T T T T T T T T T T T
1 chr1_108868781 0 108868781 C C C C C C C C C C C C C T C C C C C C
1 chr1_108870375 0 108870375 C C C C C C C C T T T T T T T T T T T T
1 chr1_108872826 0 108872826 C C C C C C C C C T C C C C C C C C C C
1 chr1_108875202 0 108875202 T T T T T T T T T T T T T T T T A A T T
1 chr1_108878008 0 108878008 G G A G G G G G G G G G G G G G G G G G
1 chr1_108878231 0 108878231 T T G T T T T T T T T T T T T T T T T T
1 chr1_108881409 0 108881409 C C C C C C C C C C C C C C G G C C C C
1 chr1_108881445 0 108881445 A A A A A A A A A A A A A G G G A A A A
1 chr1_108881870 0 108881870 T T T T T T T T T T C T T T T T T T T T
1 chr1_108895961 0 108895961 G G G G G G G G G G G G G G G G C G G G
1 chr1_108903120 0 108903120 A A A A A G A A A A A A A A A A A A A A
1 chr1_108907420 0 108907420 G G G G G G G G A A A A G G G G G G A A
1 chr1_108908389 0 108908389 A A A A A G A A A A A A A A A A A A A A
1 chr1_108909113 0 108909113 G G G G G G G G G G G G G G A A G G G G
1 chr1_108913539 0 108913539 C C C C C C C C C C C C C C T T T T C C
1 chr1_108915703 0 108915703 C C C C C C C C C C C C A C C C C C C C
1 chr1_108916731 0 108916731 T T T T T T T T C C C C T T T T T T C C
1 chr1_108918588 0 108918588 T T T T T T T T T T C T T T T T T T T T
1 chr1_108921127 0 108921127 C C C C C C C C G G G G C C C C C C G G
1 chr1_108923322 0 108923322 C C C C C C C C T T T T C C C C C C T T
1 chr1_108930729 0 108930729 G G G G G G G G G G G G G G A A G G G G
1 chr1_108932879 0 108932879 G G G G G G G G A A A A G G G G G G A A
1 chr1_108936014 0 108936014 C C C C C G C C C C C C C C C C C C C C
1 chr1_108936145 0 108936145 A A A A A A A A G G G G A A A A A A G G
1 chr1_108942788 0 108942788 C C C C C C C C C C C C C T C C C C C C
1 chr1_108943995 0 108943995 T T C T T T T T T T T T T T T T T T T T
1 chr1_108946515 0 108946515 T T T T T T T T C C C C T T T T T T C C
1 chr1_108951898 0 108951898 C C C C C C C C C C C C C C C C G G C C
1 chr1_108953184 0 108953184 C C C C C C C C C T C C C C C C C C T T
1 chr1_108956042 0 108956042 G G G G C G G G G G G G G G G G G G G G
1 chr1_108956732 0 108956732 C C C G C C C C C C C C C C C C C C C C
1 chr1_108963664 0 108963664 C C C C C C C C T T T T C C C C C C T T
1 chr1_108965093 0 108965093 G G G G G G G G G G G G G G C C G G G G
1 chr1_108976524 0 108976524 T T T T T T T T T T T T T T T T G T T T
1 chr1_108978782 0 108978782 C C C C C C C C C C C C C T C C C C C C
1 chr1_108981648 0 108981648 G G G G G G G G G G G G A G G G G G G G
1 chr1_108982650 0 108982650 A A A A A A A A G G G G A A A A A A G G
1 chr1_108984403 0 108984403 G G G G G G G G A A A A G G G G G G A A
1 chr1_108989081 0 108989081 C C C C C C C C C C C C C C C C C T C C
1 chr1_109003929 0 109003929 G G G G G G G G C C C C G G G G G G C C
1 chr1_109005270 0 109005270 A A A A A A A A A A A A G G A A A A A A
1 chr1_109006928 0 109006928 C C C C C C C C C T C T C C C C C C C C
1 chr1_109007029 0 109007029 G G G G G G G G G G G G G G A G G G G G
1 chr1_109011033 0 109011033 A A C C C C A A A A A A A A A A A A A A
1 chr1_109012602 0 109012602 C C C C C C C C T T T T C C C C C C T T
1 chr1_109015374 0 109015374 C C C C A C C C C C C C C C C C C C C C
1 chr1_109017256 0 109017256 G G G G G G G G A A A A G G G G G G A A
1 chr1_109017728 0 109017728 T T T T T T T T T T T T G T T T T T T T
1 chr1_109019274 0 109019274 A A A A A A A A A T T T A A A A A A T T
1 chr1_109020591 0 109020591 C C C C C C C C C C C C C C A C C C C C
1 chr1_109028818 0 109028818 T T C C C C C C C C C C C C C C C C C C
1 chr1_109034829 0 109034829 C C C C C T C C C C C C C C C C C C C C
1 chr1_109039211 0 109039211 A G A A A A A A A A A A A A A A A A A A
1 chr1_109039595 0 109039595 A G A A A A A A A A A A A A A A A A A A
1 chr1_109043775 0 109043775 A A A A A A A A G G G G A A A A A A G G
1 chr1_109054302 0 109054302 C C C C C C C C A A A A C C C C C C A A
1 chr1_109061278 0 109061278 A A A A A A A A C C C C A A A A A A C C
1 chr1_109069771 0 109069771 G G G G G G G G T T T T G G G G G G T T
1 chr1_109070426 0 109070426 C C C C C C C C C C C T C C C C C C C C
1 chr1_109071664 0 109071664 A A G G G G A A A A A A G G G G G G A A
1 chr1_109078107 0 109078107 A A A G A G A A A A A A A A A A A A A A
1 chr1_109078264 0 109078264 C C C C C C C C C C C C C T C C C C C C
1 chr1_109081068 0 109081068 T T T T T T T T T T T T T T G T T T T T
1 chr1_109086363 0 109086363 C C C C C C C C C C C C C G C C C C C C
1 chr1_109090114 0 109090114 C C C C A C C C C C C C C C C C C C C C
1 chr1_109092811 0 109092811 A A A A A A A A G G G G A A A A A A G G
1 chr1_109094781 0 109094781 G G A G G G G G G G G G G G G G G G G G
1 chr1_109095553 0 109095553 G G G G G G G G G G G G A A G G G G G G
1 chr1_109096246 0 109096246 T T T T T T T T G G G G T T T T T T G G
1 chr1_109104419 0 109104419 C C C C C T C C C C C C C C C C C C C C
1 chr1_109104458 0 109104458 T T T T T T T T A A A A T T T T T T A A
1 chr1_109116424 0 109116424 C C C C C C C C A A A A C C C C C C A A
1 chr1_109121290 0 109121290 C C C C C C C C G G G G C C C C C C G G
1 chr1_109121413 0 109121413 A A A A A A A A G G G G A A A A A A G G
1 chr1_109131194 0 109131194 A A A A A A A A G G G G A A A A A A G G
1 chr1_109131505 0 109131505 G G G G G G G G G G G G G T G G G G G G
1 chr1_109136662 0 109136662 G G G G G G G G G T G G G G G G G G G G
1 chr1_109141634 0 109141634 T T T T T T T T C C C C T T T T T T C C
1 chr1_109149625 0 109149625 C C C C C C C C C C A C C C C C C C C C
1 chr1_109150753 0 109150753 A A A A A A A A C C C C A A A A A A C C
1 chr1_109154035 0 109154035 G G G G G G G G A A A A G G G G G G A A
1 chr1_109156872 0 109156872 C C T T T T C C C C C C C C C C C C C C
1 chr1_109162685 0 109162685 G G G G A G G G G G G G G G G G G G G G
1 chr1_109164818 0 109164818 A A A A A A A A G G G G A A A A A A G G
1 chr1_109185471 0 109185471 G G G G G G G G G G G G G G G G A A G G
1 chr1_109197642 0 109197642 C C C C C C C C C C C C C C A C C C C C
1 chr1_109199527 0 109199527 G G G G G G G G G G G G G G G T G G G G
1 chr1_109202801 0 109202801 C C T T C T C C C C C C C C C C C C C C
1 chr1_109205501 0 109205501 T T T T T T T T C T T T T T T T T T T T
1 chr1_109207158 0 109207158 C C C C C C C C T T T T C C C C C C T T
1 chr1_109214782 0 109214782 C C C C C C C C C C C C T T C C C C C C
1 chr1_109215699 0 109215699 A A G G G G G G G G G G G G G G G G G G
1 chr1_109217587 0 109217587 G G G G G T G G G G G G G G G G G G G G
1 chr1_109220835 0 109220835 G G G G A G G G G G G G G G G G G G G G
1 chr1_109226550 0 109226550 A A A A A A A A T T T T A A A A A A T T
1 chr1_109230372 0 109230372 A A A A A A A A G G G G A A A A A A G G
1 chr1_109241639 0 109241639 T T G T G T T T T T T T T T T T T T T T
1 chr1_109242020 0 109242020 C C C C C C C C T T T T C C C C C C T T
1 chr1_109247341 0 109247341 A A A A A A A A A G A A A A A A A A A A
1 chr1_109248539 0 109248539 C C C C C C C C C T C C C C C C C C T T
1 chr1_109253968 0 109253968 A A A A A A A A G G G G A A A A A A A A
1 chr1_109259253 0 109259253 A A A A A A A A A A A A A G A A A A A A
1 chr1_109260595 0 109260595 T T C C C C C C C C C C C C C C C C C C
1 chr1_109263513 0 109263513 G G G G G G G G A A A A G G G G G G A A
1 chr1_109272893 0 109272893 C C C T T T C C T T T T C C C C C C T T
1 chr1_109276425 0 109276425 C C C C C C C C C C C C C C C C C T C C
1 chr1_109277814 0 109277814 G G G G G G G G A A A A G G G G G G A A
1 chr1_109282484 0 109282484 A A T T T T A A T T T T T T T T T T T T
1 chr1_109292151 0 109292151 T T T T T T T T A A A A T T T T T T A A
1 chr1_109294921 0 109294921 C C C C C C C C C C C C C C C T C C C C
1 chr1_109299076 0 109299076 C C C C C C C C T T T T C C C C C C T T
1 chr1_109302615 0 109302615 C C C C C C C C C C C T C C C C C C C C
1 chr1_109303110 0 109303110 G G T T G T G G G G G G G G G G G G G G
1 chr1_109314061 0 109314061 T T T T T T T T T T T T C T T T T T T T
1 chr1_109326828 0 109326828 C C C C C C C C C C C C C C A A C C C C
1 chr1_109340305 0 109340305 C C C C C T C C C C C C C C C C C C C C
1 chr1_109344802 0 109344802 A A A A A A A A G G G G A A A A A A G G
1 chr1_109345121 0 109345121 T T T T T T T T C C C C T T T T T T C C
1 chr1_109346335 0 109346335 C C C C C C C C T T T T C C C C C C T T
1 chr1_109347135 0 109347135 G G G G G G G G G G G G C G G G G G G G
1 chr1_109347762 0 109347762 C C C C C C C C T T T T C C C C C C T T
1 chr1_109350247 0 109350247 A A A A A A A A G G G G A A A A A A G G
1 chr1_109369767 0 109369767 C C C C C C C C T T C C C C C C C C C C
1 chr1_109369964 0 109369964 G G G G G G G G T T T T G G G G G G T T
1 chr1_109371271 0 109371271 A A A A A A C C A A A A A A A A A A A A
1 chr1_109373129 0 109373129 G G G G G G G G G G G G G G G G A A G G
1 chr1_109374936 0 109374936 A A A A A A A A C C C C A A A A A A C C
1 chr1_109387007 0 109387007 T T T T T T T T T T T T T T T T A A T T
1 chr1_109394416 0 109394416 G G G G G G G G G G G G G G G G G T G G
1 chr1_109399354 0 109399354 C C C C C T C C T T T T T T T T T T T T
1 chr1_109402026 0 109402026 A A A A A A A A A A A A A G A A A A A A
1 chr1_109402821 0 109402821 A C C C C C C C C C C C C C C C C C C C
1 chr1_109403052 0 109403052 C C C C C C C C T T T T C C C C C C T T
1 chr1_109404672 0 109404672 A T T T T T A A T T T T T T T T T T T T
1 chr1_109406233 0 109406233 G G C C C C G G G G G G C C C C C C G G
1 chr1_109410796 0 109410796 C C C C C C C C C C C C A C C C C C C C
1 chr1_109412797 0 109412797 T T C T T T T T T T T T T T T T T T T T
1 chr1_109419934 0 109419934 G G G G G G G G G G G G G G A A G G G G
1 chr1_109431806 0 109431806 A A A A A A A A A A A A A A A A A G A A
1 chr1_109437719 0 109437719 A G G G G G G G G G G G G G G G G G G G
1 chr1_109440369 0 109440369 T T T T T T T T C T T T T T T T T T C C
1 chr1_109445984 0 109445984 A A A A A A A A G G G G A A A A A A G G
1 chr1_109448854 0 109448854 G G A A A A A A A A A A A A A A A A A A
1 chr1_109464658 0 109464658 G G G G G G G G G G G G G G A G G G G G
1 chr1_109469839 0 109469839 G G G G G G G G G G G G A A G G G G G G
1 chr1_109471195 0 109471195 C C C C C T C C C C C C C C C C C C C C
1 chr1_109508711 0 109508711 C C C C C C C C G G G G C C C C C C G G
1 chr1_109514802 0 109514802 A A A A A A A A G G G G A A A A A A G G
1 chr1_109521825 0 109521825 A A A A A A A A G G G G A A A A A A G G
1 chr1_109544258 0 109544258 A G G G G G A A G G G G G G G G G G G G
1 chr1_109566544 0 109566544 A A A A A A A A G G G G A A A A A A G G
1 chr1_109568620 0 109568620 T T T T T T T T T T C T T T T T T T T T
1 chr1_109575567 0 109575567 G G G G G G G G G G A G G G G G G G G G
1 chr1_109580495 0 109580495 C C G G G G C C C C C C C C C C C C C C
1 chr1_109583961 0 109583961 C C C C C C C C C C C C C T C C C C C C
1 chr1_109622833 0 109622833 T T T T T T T T A A A A T T T T T T A A
1 chr1_109632795 0 109632795 A A A A A A A A G G G G A A A A A A G G
1 chr1_109641836 0 109641836 G G G G G G G G G G G T G G G G G G G G
1 chr1_109649756 0 109649756 T T T T T T T T T T T T C T T T T T T T
1 chr1_109652097 0 109652097 G G G G G G G G C C C C G G G G G G C C
1 chr1_109656630 0 109656630 G G G G G G G G G G G G C G G G G G G G
1 chr1_109660248 0 109660248 C C C C C C C C C C A C C C C C C C C C
1 chr1_109674658 0 109674658 G G G G G G G G A A A A G G G G G G A A
1 chr1_109684726 0 109684726 G G C C C C G G C C C C C C C C C C C C
1 chr1_109687226 0 109687226 G G A A A A G G A A A A A A A A A A A A
1 chr1_109710429 0 109710429 T T T T T T T T T T T T C C T T T T T T
1 chr1_109711374 0 109711374 C C C C C C A A C C C C C C C C C C C C
1 chr1_109713266 0 109713266 C C C C C C C C C C C G C C C C C C C C
1 chr1_109713753 0 109713753 G G G G G G A A G G G G G G G G G G G G
1 chr1_109723101 0 109723101 A A G G A A A A A A A A A A A A A A A A
1 chr1_109731358 0 109731358 A A G G G G A A A A A A A A A A A A A A
1 chr1_109732862 0 109732862 G G G G G G G G G G G G G G G G T T G G
1 chr1_109737155 0 109737155 C C C C C C C C A C A C C C C C C C C C
1 chr1_109748939 0 109748939 C C C C C C C C C C C C C G C C C C C C
1 chr1_109755184 0 109755184 A A A A A A A A A A A A A A A A T T A A
1 chr1_109757689 0 109757689 C C C C C C C C C C C C A C C C C C C C
1 chr1_109758709 0 109758709 G G G G G G G G A G A G G G G G G G G G
1 chr1_109767548 0 109767548 G G G G G G G G G T G T G G G G G G T T
1 chr1_109770588 0 109770588 C C C C C C C C C T C T C C C C C C C C
1 chr1_109776282 0 109776282 C C C C C C C C C C C C C C C C T T C C
1 chr1_109805742 0 109805742 A A A A A A A A C C C C A A A A A A C C
1 chr1_109810656 0 109810656 G G G G G G G G A A A A G G G G G G A A
1 chr1_109810856 0 109810856 A A A A A A A A G G G G A A A A A A G G
1 chr1_109818208 0 109818208 C C T T T T C C C C C C C C C C T T C C
1 chr1_109820556 0 109820556 G G G G G G G G A A A A G G G G G G A A
1 chr1_109827685 0 109827685 G G G G G G G G A A A A G G G G G G A A
1 chr1_109845901 0 109845901 C C C C C C C C C C C G C C C C C C C C
1 chr1_109850746 0 109850746 C C T T C T C C C C C C C C C C C C C C
1 chr1_109852134 0 109852134 G G G G G G G G A A A A G G G G G G A A
1 chr1_109854049 0 109854049 A A A A A A A A T T T T A A A A A A T T
1 chr1_109860306 0 109860306 G G G G G G G G G G G G A G G G G G G G
1 chr1_109866934 0 109866934 C C C C C C C C C C C C C C C C G G C C
1 chr1_109867045 0 109867045 G G G G G G G G T T T T G G G G G G T T
1 chr1_109871584 0 109871584 A A A A A A A A A A A A A A C C A A A A
1 chr1_109878643 0 109878643 C C T T T T C C C C C C C C C C C C C C
1 chr1_109879048 0 109879048 T T T T T T T T G G G G T T T T T T G G
1 chr1_109881314 0 109881314 T T T T T T T T T T T T T T A A T T T T
1 chr1_109886488 0 109886488 T T T T T T T T G G G G T T T T T T G G
1 chr1_109894929 0 109894929 T T T T T T T T G G G G T T T T T T G G
1 chr1_109896963 0 109896963 T T T T T T T T T T T T A T T T T T T T
1 chr1_109905597 0 109905597 T T T T T T T T G T T T T T T T T T T T
1 chr1_109917955 0 109917955 G G G G G G G G G G G G G G A A G G G G
1 chr1_109925034 0 109925034 A A A A A A A A T T T T A A A A A A T T
1 chr1_109929991 0 109929991 C C C C C C C C T T T T C C C C C C T T
1 chr1_109931695 0 109931695 A A A A A A G G A A A A A A A A A A A A
1 chr1_109932728 0 109932728 A A A A A A A A G G G G A A A A A A G G
1 chr1_109933790 0 109933790 G G G G G G G G G G G G A G G G G G G G
1 chr1_109936444 0 109936444 C C C C C C C C C C C C A C C C C C C C
1 chr1_109937720 0 109937720 C C C C C C C C C C C C C T C C C C C C
1 chr1_109939950 0 109939950 T T T T A T T T T T T T T T T T T T T T
1 chr1_109945481 0 109945481 C C C C C C C C C C C C C C A C C C C C
1 chr1_109954994 0 109954994 G G G G G G G G T T T T G G G G G G T T
1 chr1_109955015 0 109955015 A A A A A G A A A A A A A A A A A A A A
1 chr1_109959709 0 109959709 A A A A A A A A A A A A A A A T A A A A
1 chr1_109967644 0 109967644 C C C C C C C C T T T T C C C C C C T T
1 chr1_109967757 0 109967757 A A A A A A A A G G G G A A A A A A G G
1 chr1_109969339 0 109969339 G G G G G G G G C C C C G G G G G G C C
1 chr1_109980408 0 109980408 T T T T T T T T G G G G T T T T T T G G
1 chr1_109981954 0 109981954 A A A A A A A A G G G G A A A A A A G G
1 chr1_109996196 0 109996196 G G G G G G G G T T T T G G G G G G T T
1 chr1_109999934 0 109999934 C C G G G G G G G G G G G G G G G G G G
1 chr1_110008313 0 110008313 T T G G G T T T T T T T T T T T T T T T
1 chr1_110016709 0 110016709 T T T T T T T T T T T T G T T T T T T T
1 chr1_110031268 0 110031268 G G G G G G G G G G G G G G G G T T G G
1 chr1_110034658 0 110034658 T T T T T T T T A A A A T T T T T T A A
1 chr1_110035472 0 110035472 T T T T T T T T T T T T C T T T C C T T
1 chr1_110044154 0 110044154 T T T T T T T T C C C C T T T T T T C C
1 chr1_110046069 0 110046069 A A T T T T A A T T T T T T T T T T T T
1 chr1_110189745 0 110189745 G G C C G G G G G G G G G G G G G G G G
1 chr1_110194876 0 110194876 C C A C C C C C C C C C C C C C C C C C
1 chr1_110199023 0 110199023 G G T T G T G G G G G G G G G G G G G G
1 chr1_110200213 0 110200213 T T T T T T T T C C C C T T T T T T C C
1 chr1_110209046 0 110209046 C C T T T T C C C C C C C C T T T T C C
1 chr1_110217936 0 110217936 T T T T T T T T T T T T C T T T T T T T
1 chr1_110218872 0 110218872 G G G G G G G G G G G G A G G G G G G G
1 chr1_110218998 0 110218998 G G G G G G G G G G G G C G G G G G G G
1 chr1_110230369 0 110230369 T T T T T T T T C C C C T T T T T T C C
1 chr1_110240904 0 110240904 C C C C C C C C T T T T C C C C C C T T
1 chr1_110243541 0 110243541 C C C C C C C C C C C C C T C C C C C C
1 chr1_110245006 0 110245006 C C C C A C C C C C C C C C C C C C C C
1 chr1_110252018 0 110252018 A A A A A A A A A A A A A G A A A A A A
1 chr1_110252638 0 110252638 C C C C C C T T C C C T C C C C C C C C
1 chr1_110253816 0 110253816 T T T T T T A A T T T T T T T T T T T T
1 chr1_110270521 0 110270521 T T T T T T T T C C C C T T T T T T C C
1 chr1_110271977 0 110271977 C C C C T T C C C C C C C C C C C C C C
1 chr1_110274775 0 110274775 G G G G G G G G T T T T G G G G G G T T
1 chr1_110276905 0 110276905 T T T T T T A A T T T T T T T T T T T T
1 chr1_110281201 0 110281201 T T C C C C T T C C C C C C C C C C C C
1 chr1_110281230 0 110281230 G G G G G G G G A A A A G G G G G G A A
1 chr1_110290887 0 110290887 C C C C C C C C C T C T C C C C C C T T
1 chr1_110293586 0 110293586 C C C C C C C C C C C C C G C C C C C C
1 chr1_110303966 0 110303966 T T T T T T T T C C C C T T T T T T C C
1 chr1_110308144 0 110308144 C C C C C C C C C C C C C G C C C C C C
1 chr1_110311973 0 110311973 C C C C C C C C T T T T C C C C C C T T
1 chr1_110312993 0 110312993 A A A A A A A A C C C C A A A A A A C C
1 chr1_110315702 0 110315702 T T T T T T T T T T T T T T T T C C T T
1 chr1_110317100 0 110317100 C C A A A A C C C C C C C C C C C C C C
1 chr1_110320202 0 110320202 C C T T T T C C C C C C C C C C C C C C
1 chr1_110328808 0 110328808 G G G G G G G G C C C C G G G G G G C C
1 chr1_110336668 0 110336668 G G C C C C G G G G G G G G G G G G G G
1 chr1_110336936 0 110336936 T T T T T T T T C C C C T T T T T T C C
1 chr1_110343020 0 110343020 A A A A A A A A G G G G A A A A A A G G
1 chr1_110347147 0 110347147 A A A A A A A A G G G G A A A A A A G G
1 chr1_110347261 0 110347261 C C C C C C C C C C C C C C T T C C C C
1 chr1_110356114 0 110356114 A A A A A A A A G G G G A A A A A A G G
1 chr1_110364652 0 110364652 G G G G G G G G G G G G A G G G G G G G
1 chr1_110366935 0 110366935 C C A A A A C C A A A A A A A A A A A A
1 chr1_110396210 0 110396210 C C C C C C C C C C C C C G C C C C C C
1 chr1_110407439 0 110407439 A T T T T T T T T T T T T T T T T T T T
1 chr1_110410937 0 110410937 C C C C C C C C C C C C C G C C C C C C
1 chr1_110425886 0 110425886 A A A A A A A A A A A A A G A A A A A A
1 chr1_110441606 0 110441606 G T T T T T T T T T T T T T T T T T T T
1 chr1_110444806 0 110444806 A A C C C C A A A A A A A A A A A A A A
1 chr1_110449702 0 110449702 C C C C C C C C C C C C T T C C C C C C
1 chr1_110450108 0 110450108 C T C C C C C C C C C C C C C C C C C C
1 chr1_110465968 0 110465968 T T T T T T T T C C C C T T T T T T C C
1 chr1_110471956 0 110471956 G G G G G G G G G G G G G G A A G G G G
1 chr1_110503340 0 110503340 A A A A A G A A A A A A A A A A A A A A
1 chr1_110509693 0 110509693 T T T T T T T T C C C C C C C C C C C C
1 chr1_110513557 0 110513557 T T C C C C T T T T T T T T T T T T T T
1 chr1_110514379 0 110514379 C C C C C C C C T T T T C C C C C C T T
1 chr1_110528411 0 110528411 A A A A A A A A A G A A A A A A A A A A
1 chr1_110529536 0 110529536 G G G G G G G G C C C C G G G G G G C C
1 chr1_110535361 0 110535361 G G G G G G G G G G G G G G A A G G G G
1 chr1_110540771 0 110540771 G G T T T T T T T T T T T T T T T T T T
1 chr1_110549361 0 110549361 A A A A A A G G A A A A A A A A A A A A
1 chr1_110550097 0 110550097 G G G G G G G G A A A A G G G G G G A A
1 chr1_110564188 0 110564188 T T A A A A T T A A A A A A A A A A A A
1 chr1_110566401 0 110566401 C C C C C C C C G G G G C C C C C C G G
1 chr1_110568722 0 110568722 T T T T T T T T T T T T T T T T C C T T
1 chr1_110574021 0 110574021 A G A A A A A A A A A A A A A A A A A A
1 chr1_110578286 0 110578286 C C C C C C C C T T T T C C C C C C T T
1 chr1_110583151 0 110583151 T T T T T T T T T T T T T T C T T T T T
1 chr1_110583645 0 110583645 G G G G G G C C G G G G G G G G G G G G
1 chr1_110584915 0 110584915 T T G G G G G G G G G G G G G G G G G G
1 chr1_110585352 0 110585352 G G G G G G G G G G G G A A G G G G G G
1 chr1_110585862 0 110585862 T T T T T T C C T T T T T T T T T T T T
1 chr1_110589121 0 110589121 A A A A A A A A A A A A A A A A A G A A
1 chr1_110594068 0 110594068 T T T T T T T T A A A A T T T T T T A A
1 chr1_110602663 0 110602663 C C C C C C C C C C C C T T C C C C C C
1 chr1_110605473 0 110605473 C C C C C C C C C C C C T T C C C C C C
1 chr1_110613040 0 110613040 C C C C C C C C T T T T C C C C C C T T
1 chr1_110626007 0 110626007 T T C C T T T T T T T T T T T T T T T T
1 chr1_110626760 0 110626760 C C C C C C C C C C C C C C C C A A C C
1 chr1_110645555 0 110645555 A A A A A A A A G G G G A A A A A A G G
1 chr1_110667885 0 110667885 A G G G G G G G G G G G G G G G G G G G
1 chr1_110672215 0 110672215 C C C C C C C C T T T T C C C C C C T T
1 chr1_110672873 0 110672873 T T T T G G T T T T T T T T T T T T T T
1 chr1_110673338 0 110673338 C C C C C C C C C C C C T T C C C C C C
1 chr1_110677322 0 110677322 G G G G G G G G G G G G C C G G G G G G
1 chr1_110678555 0 110678555 C C C C C C C C A A A A C C C C C C A A
1 chr1_110684592 0 110684592 C C C C C T C C C C C C C C C C C C C C
1 chr1_110686295 0 110686295 T T T T T T T T T T T T C T T T T T T T
1 chr1_110688148 0 110688148 T T T T T T T T T T T T A A T T T T T T
1 chr1_110691280 0 110691280 C C C C C C C C T T T T C C C C C C T T
1 chr1_110692318 0 110692318 A G A A A A A A A A A A A A A A A A A A
1 chr1_110704002 0 110704002 G G G G G G G G G G G G A A A A A A G G
1 chr1_110713619 0 110713619 G G G G G G G G G G A G G G G G G G G G
1 chr1_110732086 0 110732086 C C C C C C C C G G G G C C C C C C G G
1 chr1_110738432 0 110738432 G G G G G G G G G G G G G G A A G G G G
1 chr1_110738761 0 110738761 A A A A A A A A G G G G A A A A A A G G
1 chr1_110744274 0 110744274 A A A A A A A A G G G G A A A A A A G G
1 chr1_110835053 0 110835053 C C T T C C C C C C C C C C C C C C C C
1 chr1_110842600 0 110842600 G G G G G G G G G G G G A A G G G G G G
1 chr1_110842997 0 110842997 T T T T T T T T G G G G T T T T T T G G
1 chr1_110844574 0 110844574 G G A A G G G G G G G G G G G G G G G G
1 chr1_110845448 0 110845448 T T T T C T T T T T T T T T T T T T T T
1 chr1_110850374 0 110850374 G G G G A A G G G G G G G G G G G G G G
1 chr1_110852549 0 110852549 A A A A T T A A A A A A A A A A A A A A
1 chr1_110852709 0 110852709 G G G G A A G G G G G G G G G G G G G G
1 chr1_110853428 0 110853428 A A A A A A A A C C C C A A A A A A C C
1 chr1_110855339 0 110855339 G G G G C G G G G G G G G G G G G G G G
1 chr1_110860494 0 110860494 A A A A A A A A G G G G A A A A A A G G
1 chr1_110870838 0 110870838 A G G G G G G G G G G G G G G G G G G G
1 chr1_110874465 0 110874465 C C C C C C C C C C C C C C T T C C C C
1 chr1_110890272 0 110890272 G G G G G G G G G G G G A A G G G G G G
1 chr1_110891052 0 110891052 C C C C C C T T C C C C C C C C C C C C
1 chr1_110893909 0 110893909 T T T T T T T T C C C C T T T T T T C C
1 chr1_110893914 0 110893914 T T T T T T T T G G G G T T T T T T G G
1 chr1_110920474 0 110920474 A A A A A A A A C C C C A A A A A A C C
1 chr1_110940046 0 110940046 G G G G G G G G G G G G T T G G G G G G
1 chr1_110945882 0 110945882 C C C C C C T T C C C C C C C C C C C C
1 chr1_110946579 0 110946579 T T T T T T T T C C C C T T T T T T C C
1 chr1_110948316 0 110948316 A A T T T T A A T T T T T T T T T T T T
1 chr1_110953656 0 110953656 G G G G G G G G A A A A G G G G G G A A
1 chr1_110957574 0 110957574 C C C C C C C C A A A A C C C C C C A A
1 chr1_110974367 0 110974367 G G G G G G G G A G G G G G G G G G G G
1 chr1_110982539 0 110982539 T T T T T T T T C C C C T T T T T T C C
1 chr1_110986219 0 110986219 C C T T T T C C C C C C C C C C C C C C
1 chr1_110990424 0 110990424 G G T T T T G G G G G G G G G G G G G G
1 chr1_110992246 0 110992246 T T C C C C C C T T T T C C C C C C T T
1 chr1_110998931 0 110998931 C C C C C C C C C C C C C C C C A C C C
1 chr1_110999995 0 110999995 T T T T C T T T T T T T T T T T T T T T
1 chr1_111003561 0 111003561 G G G G G G G G A A A A G G G G G G A A
1 chr1_111006403 0 111006403 C C C C C C C C C C C C T T C C C C C C
1 chr1_111007571 0 111007571 A A A A A A A A G G G G A A A A A A G G
1 chr1_111021357 0 111021357 A G A A A A A A A A A A A A A A A A A A
1 chr1_111024445 0 111024445 A A A A A A A A A A A A A A A A A G A A
1 chr1_111025185 0 111025185 C C T T T T T T T T T T T T T T T T T T
1 chr1_111031471 0 111031471 C C T T C T C C C C C C C C C C C C C C
1 chr1_111031919 0 111031919 G G G G G G G G A A A A G G G G G G A A
1 chr1_111032647 0 111032647 T T T T T T T T G T T T T T T T T T T T
1 chr1_111033913 0 111033913 C C C C C C C C C C C C T T C C C C C C
1 chr1_111033983 0 111033983 C C G G G G G G G G G G G G G G G G G G
1 chr1_111034083 0 111034083 C C C T C C C C C C C C C C C C C C C C
1 chr1_111041193 0 111041193 G G G G G G G G A A A A G G G G G G A A
1 chr1_111044030 0 111044030 C C C C C C C C T T T T C C C C C C T T
1 chr1_111045602 0 111045602 C C C C C C C C T T T T C C C C C C T T
1 chr1_111049426 0 111049426 T T T T T T T T G G G G T T T T T T G G
1 chr1_111056782 0 111056782 A A A A A A A A G G G G A A A A A A G G
1 chr1_111057301 0 111057301 A A A G A G A A A A A A G G G G G G A A
1 chr1_111059098 0 111059098 C C A A A A C C A A A A A A A A A A A A
1 chr1_111065624 0 111065624 G G C G C G G G G G G G G G G G G G G G
1 chr1_111066413 0 111066413 T T T T T T T T T T G T T T T T T T G G
1 chr1_111066566 0 111066566 C C C C C C C C G G G G C C C C C C G G
1 chr1_111068552 0 111068552 C C C C C C C C T T C T C C C C C C T T
1 chr1_111083943 0 111083943 G G G G G G G G C C C C G G G G G G C C
1 chr1_111084472 0 111084472 C C C C C C C C C C C T C C C C C C C C
1 chr1_111084979 0 111084979 G G A G A G G G G G G G G G G G G G G G
1 chr1_111090680 0 111090680 G G G G G G G G C C C C G G G G G G C C
1 chr1_111096024 0 111096024 C C C C C C C C T T C T C C T T C C C C
1 chr1_111100420 0 111100420 T T T T T T T T T T C T T T T T T T C C
1 chr1_111104144 0 111104144 C C C C C C C C C C C C C C G G C C C C
1 chr1_111116957 0 111116957 T T T T T T T T T T T T C T T T T T T T
1 chr1_111119455 0 111119455 A A G G G G A A A A A A G G G G G G A A
1 chr1_111122632 0 111122632 A A A A A A A A A A A A A C A A A A A A
1 chr1_111126315 0 111126315 G G G G G G G G G G G G A A G G G G G G
1 chr1_111127748 0 111127748 G G G G G G G G A A A A G G G G G G A A
1 chr1_111129469 0 111129469 C C C C C C C C C C C C C G C C C C C C
1 chr1_111141418 0 111141418 C C C C C C C C C C C C C C T T C C C C
1 chr1_111143051 0 111143051 A A A A A A A A A A A A T T A A A A A A
1 chr1_111145229 0 111145229 C C C C C C C C G G G G C C C C C C G G
1 chr1_111155949 0 111155949 G G G G G G G G G G A G G G G G A A G G
1 chr1_111160430 0 111160430 A A G G G G A A A A A A A A A A A A A A
1 chr1_111166020 0 111166020 T T T T T T T T C C C C T T T T T T C C
1 chr1_111169749 0 111169749 C C C C C C T T C C C C C C C C C C C C
1 chr1_111173751 0 111173751 C C T T C T C C C C C C C C C C C C C C
1 chr1_111180876 0 111180876 G G G G G G G G G G G G C G G G G G G G
1 chr1_111186413 0 111186413 C C C C C C C C C C C C C T C C C C C C
1 chr1_111196457 0 111196457 A A A A A A A A A G A A A A A A A A A A
1 chr1_111200469 0 111200469 C C C C C C C C C C C C A C C C C C C C
1 chr1_111201174 0 111201174 G G A A A A G G G G G G G G A A G G G G
1 chr1_111203443 0 111203443 G G G G A G G G G G G G G G G G G G G G
1 chr1_111204662 0 111204662 A A A A A A A A G G G G A A A A A A G G
1 chr1_111206693 0 111206693 A A A A A C A A C C C C A A A A A A C C
1 chr1_111217745 0 111217745 A A A A A A A A G G G G A A A A A A G G
1 chr1_111225140 0 111225140 G G C C C C G G C C C C C C C C C C C C
1 chr1_111226180 0 111226180 G G G G A G G G G G G G G G G G G G G G
1 chr1_111227944 0 111227944 T T T T T T T T C C C C T T T T T T C C
1 chr1_111228364 0 111228364 C C T T C T C C C C C C C C C C C C C C
1 chr1_111238861 0 111238861 G G G G G G G G G G G G A G G G G G G G
1 chr1_111241894 0 111241894 A A G G G G A A G G G G A A A A A A G G
1 chr1_111242567 0 111242567 G G G G A G G G G G G G G G G G G G G G
1 chr1_111243262 0 111243262 A A A A A A A A A A A A A A G G A A A A
1 chr1_111244230 0 111244230 C C C C C C C C C C C C C C C C T T C C
1 chr1_111248931 0 111248931 T T T T T T T T C C C C T T T T T T C C
1 chr1_111248938 0 111248938 C C T T C T C C C C C C C C C C C C C C
1 chr1_111249269 0 111249269 T T T T T T T T T T T T T T T T C T T T
1 chr1_111259270 0 111259270 G G G G G G T T G G G G G G G G G G G G
1 chr1_111265197 0 111265197 T T T T T T T T T T T T C T T T T T T T
1 chr1_111265629 0 111265629 C C C C C C C C T T T T C C C C C C T T
1 chr1_111269388 0 111269388 T T T T T T T T C C C C T T T T T T C C
1 chr1_111274530 0 111274530 A A A A A A A A G G G G A A A A A A G G
1 chr1_111278503 0 111278503 C C C C C C C C G G G G C C C C C C G G
1 chr1_111280803 0 111280803 A A A A A A A A G G G G A A A A A A G G
1 chr1_111285058 0 111285058 A A A A A A A A A A A A A G A G A A A A
1 chr1_111287011 0 111287011 C C C C C C C C T T T T C C C C C C T T
1 chr1_111288574 0 111288574 T T T T T T T T T T T T T T G T T T T T
1 chr1_111294634 0 111294634 T T C C C C T T C C C C C C C C C C C C
1 chr1_111294820 0 111294820 T T T T T T T T T T T T G T G G T T T T
1 chr1_111302417 0 111302417 C C C C C C C C T T T T C C C C C C T T
1 chr1_111305694 0 111305694 A A A A A A A A G G G G A A A A A A G G
1 chr1_111312970 0 111312970 T T T T T T T T C C C C T T T T T T C C
1 chr1_111313251 0 111313251 T T T T T T T T T T T T T T T T C T T T
1 chr1_111315519 0 111315519 G G G G G G A A G G G G G G G G G G G G
1 chr1_111323314 0 111323314 A A A A A A A A A A A A A A A C A A A A
1 chr1_111324683 0 111324683 G G G G G G G G A A A A G G G G G G A A
1 chr1_111326356 0 111326356 C C C C C C C C T T T T C C C C C C T T
1 chr1_111327326 0 111327326 C C C C C C C C C C C C C C C C C T C C
1 chr1_111341421 0 111341421 C C C G C C C C C C C C C C C C C C C C
1 chr1_111344131 0 111344131 G G G G G G G G C C C G G G G G G G C C
1 chr1_111345669 0 111345669 A A A A A A A A G G G G A A A A A A G G
1 chr1_111346770 0 111346770 A A A A A A A A A A A A A A A G A A A A
1 chr1_111354334 0 111354334 C C C C C C C C C T C C C C C C C C C C
1 chr1_111355481 0 111355481 C C C C C C C C T T T T C C C C C C T T
1 chr1_111355517 0 111355517 T T T T T T T T C C C C T T T T T T C C
1 chr1_111379204 0 111379204 C C T T C T C C C C C C C C C C C C C C
1 chr1_111384410 0 111384410 G G G G G G A A G G G G G G G G G G G G
1 chr1_111395598 0 111395598 G G G G G G G G G G G G G G A G G G G G
1 chr1_111396515 0 111396515 T T T T T T T T T T G T T T T T T T T T
1 chr1_111398943 0 111398943 A A A A A A A A G G G G A A A A A A G G
1 chr1_111403341 0 111403341 G G A A A A A A A A A G A A A A A A A A
1 chr1_111413714 0 111413714 A A A A A A A A A A A A A A A A A G A A
1 chr1_111418274 0 111418274 G G G G G G G G G G G G A A G G G G G G
1 chr1_111424836 0 111424836 G G G G G G G G G G G G A G G G G G G G
1 chr1_111425618 0 111425618 C C C C C T C C C C C C C C C C C C C C
1 chr1_111435812 0 111435812 A A A A A A A A A T A A A A A A A A A A
1 chr1_111446401 0 111446401 C C C C C C C C C C C C A C C C C C C C
1 chr1_111448369 0 111448369 T T T T T T T T A A A A T T T T T T A A
1 chr1_111454938 0 111454938 A A A A A A A A G G G G A A A A A A G G
1 chr1_111455018 0 111455018 C C C C C C C C C C C C C C T T C C C C
1 chr1_111462319 0 111462319 G G C G G G G G G G G G G G G G G G G G
1 chr1_111465355 0 111465355 T T T T T T T T C C C C T T T T T T C C
1 chr1_111466255 0 111466255 T T T T T T T T C C C C T T T T T T C C
1 chr1_111468267 0 111468267 C C C C C C C C C C C C C C G G C C C C
1 chr1_111480616 0 111480616 T T T T T T T T C T C T T T T T T T T T
1 chr1_111481824 0 111481824 T T T T T T T T A A A A T T T T T T A A
1 chr1_111483383 0 111483383 A G G G G G G G G G G G G G G G G G G G
1 chr1_111486329 0 111486329 A A A A A A A A A A A A A A A A G G A A
1 chr1_111494702 0 111494702 G G C C C C G G C C C C C C C C C C C C
1 chr1_111496574 0 111496574 A A A T A T A A A A A A A A A A A A A A
1 chr1_111498346 0 111498346 G G G G G G G G A A A A G G G G G G A A
1 chr1_111502279 0 111502279 C C C T C C C C C C C C C C C C C C C C
1 chr1_111511949 0 111511949 A A A A A A A A A A A A A A A G A A A A
1 chr1_111516761 0 111516761 C C C C C C C C C C A C C C C C C C A A
1 chr1_111517206 0 111517206 T T T T T T T T G G G G T T T T T T G G
1 chr1_111518564 0 111518564 G G G G G G G G A A A A G G G G G G A A
1 chr1_111520705 0 111520705 A A A A A A A A A A A T A A A A A A A A
1 chr1_111536940 0 111536940 A A A A A A C C A A A A A A A A A A A A
1 chr1_111539645 0 111539645 A A A A A A A A A G A A G G G G A A A A
1 chr1_111550252 0 111550252 A A A A A A A A T T T T A A A A A A T T
1 chr1_111552609 0 111552609 T T T T T T T T G G G G T T T T T T G G
1 chr1_111553925 0 111553925 C T C C C C C C C C C C C C C C C C C C
1 chr1_111557015 0 111557015 G G G G G G G G G G A G G G G G G G A A
1 chr1_111563664 0 111563664 G G G G G G G G C C C C G G G G G G C C
1 chr1_111568096 0 111568096 G G G G G G G G G G G G C G G G G G G G
1 chr1_111571032 0 111571032 G G G G G G G G G G G G G G G G A G G G
1 chr1_111572198 0 111572198 T T T T C T T T T T T T T T T T T T T T
1 chr1_111575759 0 111575759 G G G G G G G G G G G G G G G G A G G G
1 chr1_111580565 0 111580565 T T T T T T T T C C C C T T T T T T C C
1 chr1_111586917 0 111586917 T T T T T T T T T T T T C T T T T T T T
1 chr1_111613940 0 111613940 C C C C C C C C C C C C C T C C C C C C
1 chr1_111617886 0 111617886 G G G G G G G G G G G T G G G G G G G G
1 chr1_111622666 0 111622666 C C C C C C C C C T C C C C C C C C C C
1 chr1_111623441 0 111623441 T T T T T T C C T T T T T T T T T T T T
1 chr1_111626353 0 111626353 G G G G G G G G G G G G G G G G A G G G
1 chr1_111639299 0 111639299 A A A A A A A A A A A A A A A A G G A A
1 chr1_111650365 0 111650365 C T T T T T C C T T T T T T T T T T T T
1 chr1_111658323 0 111658323 T T T T C T T T T T T T T T T T T T T T
1 chr1_111668246 0 111668246 A A A A A A A A G G G G A A A A A A A A
1 chr1_111672380 0 111672380 G G G G G G G G G G G G G T G G G G G G
1 chr1_111678060 0 111678060 G G G G C G G G G G G G G G G G G G G G
1 chr1_111684820 0 111684820 A A A A A A A A A G A A A A A A A A A A
1 chr1_111686128 0 111686128 G G G G G G G G C C C C G G G G G G C C
1 chr1_111686356 0 111686356 A A A A A A A A G G G G A A A A A A G G
1 chr1_111696136 0 111696136 C C C C C C C C A A A A C C C C C C A A
1 chr1_111707085 0 111707085 C C C C C C C C C C C C C C T T C C C C
1 chr1_111707460 0 111707460 C C C C C C C C G G G G C C C C C C G G
1 chr1_111713998 0 111713998 A A A A A A A A A A A A A A G G A A A A
1 chr1_111714127 0 111714127 T T T T T T T T T T T T A T T T T T T T
1 chr1_111719996 0 111719996 C C T T C T C C C C C C C C C C C C C C
1 chr1_111720097 0 111720097 C C C C C C C C T T T T C C C C C C T T
1 chr1_111729239 0 111729239 C C T T C T C C C C C C C C C C C C C C
1 chr1_111747427 0 111747427 C C C C C C C C T T T T C C C C C C T T
1 chr1_111756363 0 111756363 C C A A A A C C A A A A A A A A A A A A
1 chr1_111756999 0 111756999 G G G G G G G G G G G G A G G G G G G G
1 chr1_111758989 0 111758989 A A A A A A A A A A G G A A A A A A A A
1 chr1_111761406 0 111761406 C C C C C C C C T T T T C C C C C C T T
1 chr1_111765464 0 111765464 A G G G G G G G G G G G G G G G G G G G
1 chr1_111772624 0 111772624 G G G G G G G G G G G G A G G G G G G G
1 chr1_111781331 0 111781331 T T T T T T T T G G G G T T T T T T G G
1 chr1_111782091 0 111782091 A A A A A A G G A A A A A A A A A A A A
1 chr1_111794047 0 111794047 G G G G G G G G A A A A G G G G G G A A
1 chr1_111803262 0 111803262 T T T T C T T T C C C C T T T T T T C C
1 chr1_111803854 0 111803854 C C C C C C C C T T T T C C C C C C T T
1 chr1_111809068 0 111809068 C C C C C C C C C C C C C C A A C C C C
1 chr1_111810398 0 111810398 G G G G G G G G A A A A G G G G G G A A
1 chr1_111814088 0 111814088 A A A A A A A A A A A G A A A A A A A A
1 chr1_111834909 0 111834909 G G G G G G G G G G G G G T G G G G G G
1 chr1_111837320 0 111837320 C C C C C C C C C C C C C C C C G G C C
1 chr1_111843153 0 111843153 C T C C C C C C C C C C C C C C C C C C
1 chr1_111853476 0 111853476 A A A A A A A A G G G G A A A A A A G G
1 chr1_111857620 0 111857620 T T T T T T T T C C C C T T T T T T C C
1 chr1_111859371 0 111859371 A C C C C C A A C C C C C C C C C C C C
1 chr1_111867304 0 111867304 C C C C C C C C C C C C C C C C C T C C
1 chr1_111868652 0 111868652 A A A A A A A A A A A A A G A A A A A A
1 chr1_111879348 0 111879348 C C C C A C C C A A A A A C C C A A A A
1 chr1_111880691 0 111880691 C C T T T T C C T T T T T T T T T T T T
1 chr1_111889724 0 111889724 C C C C C T C C C C C C C C C C C C C C
1 chr1_111891216 0 111891216 G G G G G G G G G G G G G G G G A G G G
1 chr1_111893469 0 111893469 T T T T T T T T C C C C T T T T T T C C
1 chr1_111897778 0 111897778 G G G G G G G G T T T T G G G G G G T T
1 chr1_111898295 0 111898295 C C G G G G C C G G G G G G G G G G G G
1 chr1_111912622 0 111912622 G G A G G G G G G G G G G G G G G G G G
1 chr1_111916909 0 111916909 G G G G G G G G G G G G A G G G G G G G
1 chr1_111921735 0 111921735 C C C C C C C C T T T T C C C C C C T T
1 chr1_111927522 0 111927522 C C C C C C C C C C C C C C C C T T C C
1 chr1_111929341 0 111929341 G G G G G G G G A A A A G G G G G G A A
1 chr1_111947802 0 111947802 T T T T T T T T G G G G T T T T T T G G
1 chr1_111948749 0 111948749 T T T T T T T T C C C C T T T T T T C C
1 chr1_111950220 0 111950220 C C C C C C C C C C C C A A A A A A C C
1 chr1_111953637 0 111953637 T T C C C T T T T T T T T T T T T T T T
1 chr1_111954626 0 111954626 G G A A A A G G A A A A A A A A A A A A
1 chr1_111960315 0 111960315 C C C C C T C C C C C C C C C C C C C C
1 chr1_111961035 0 111961035 C C T T T T C C T T T T T T T T T T T T
1 chr1_111963375 0 111963375 T T T T T T T T T T C T T T T T T T T T
1 chr1_111970500 0 111970500 G G G G G G G G G G G G G G C G G G G G
1 chr1_111979447 0 111979447 A A A A A A A A A A A A A A A G A A A A
1 chr1_111988076 0 111988076 C C C C C C C C C C C C C C C G C C C C
1 chr1_111988462 0 111988462 G G G G A G G G G G G G G G G G G G G G
1 chr1_111990007 0 111990007 T T T T T T T T T T T T C C T T T T T T
1 chr1_111997044 0 111997044 C C C C C C C C C C C C C C T T C C C C
1 chr1_112008033 0 112008033 A A A A G G A A G G G G A A A A A A G G
1 chr1_112008398 0 112008398 C C C C C C C C T T T T C C C C C C T T
1 chr1_112015889 0 112015889 T T T T T T T T C C C C T T T T T T C C
1 chr1_112016282 0 112016282 G G G G G G G G G G G G G G G G A G G G
1 chr1_112030052 0 112030052 A A A A A A A A G G G G G G G G G G G G
1 chr1_112034439 0 112034439 T T T T T T T T T T T T T T C T T T T T
1 chr1_112039413 0 112039413 G G G G G G G G G G G G G G A A G G G G
1 chr1_112040709 0 112040709 C C C C C C C C T T T T C C C C C C T T
1 chr1_112042736 0 112042736 T T T T T T T T T T T T A T T T T T T T
1 chr1_112043108 0 112043108 C C A A A C C C C C C C C C C C C C C C
1 chr1_112053052 0 112053052 A A A A A A A A A A A A A A T T T T A A
1 chr1_112054241 0 112054241 G G T T T T T T T T T T T T T T T T T T
1 chr1_112056693 0 112056693 G G G G G G G G A A A G G G G G G G A A
1 chr1_112057113 0 112057113 C C C C C C C C C C C C C C C T C C C C
1 chr1_112057623 0 112057623 T T T T T T T T C C C C T T T T T T C C
1 chr1_112058704 0 112058704 G G A G G G G G G G G G G G G G G G G G
1 chr1_112061974 0 112061974 A A A A A A A A A A A A A C A A A A A A
1 chr1_112065446 0 112065446 C C C C C C G G C C C C C C C C C C C C
1 chr1_112067208 0 112067208 A A A A A A A A A A A A A T A A A A A A
1 chr1_112079764 0 112079764 A A A A A A A A T T T T A A A A A A T T
1 chr1_112091732 0 112091732 A A A A A A A A A A A A A A A G A A A A
1 chr1_112103102 0 112103102 A A G G G G A A G G G G G G G G G G G G
1 chr1_112103866 0 112103866 G G G G A G G G G G G G G G G G G G G G
1 chr1_112105884 0 112105884 G G G G G G G G G G G G C G G G G G G G
1 chr1_112109399 0 112109399 A A A A A A A A A A A A A A G G A A A A
1 chr1_112135789 0 112135789 T T T T T T T T A A A A T T T T T T A A
1 chr1_112142932 0 112142932 G G G G G G G G A A A A G G G G G G A A
1 chr1_112143778 0 112143778 T T T T T T T T C C C C T T T T T T C C
1 chr1_112145148 0 112145148 G G G G G G G G G G G G G G G G A A G G
1 chr1_112145717 0 112145717 T T T T C T T T T T T T T T T T T T T T
1 chr1_112153082 0 112153082 C C C C C C C C T T T T C C C C C C T T
1 chr1_112188815 0 112188815 T T T T T T T T C T T T T T T T T T C C
1 chr1_112230994 0 112230994 C C G G C G C C C C C C C C C C C C C C
1 chr1_112231325 0 112231325 C T C C C C C C C C C C C C C C C C C C
1 chr1_112232451 0 112232451 T T T T T T T T C C C C T T T T T T C C
1 chr1_112236639 0 112236639 A A A A A A A A G G G G A A A A A A G G
1 chr1_112237600 0 112237600 G G G G G G G G A A A A G G G G G G A A
1 chr1_112239119 0 112239119 A A A A A A A A G G G G A A A A A A G G
1 chr1_112244978 0 112244978 T T T T T T T T G G G G T T T T T T G G
1 chr1_112258795 0 112258795 A A A A A A A A G G G G A A A A A A G G
1 chr1_112261418 0 112261418 C C C C C C C C C C C C C T C T C C T T
1 chr1_112270256 0 112270256 T T C C C C T T C C C C C C C C C C C C
1 chr1_112279043 0 112279043 C C C C C C C C C C C C C C C C T T C C
1 chr1_112283048 0 112283048 G G G G G G G G G G G G G G A G G G G G
1 chr1_112289421 0 112289421 G G G G G G G G A A A A G G G G G G A A
1 chr1_112290395 0 112290395 A A A A A A A A A A A A A T A A A A A A
1 chr1_112293688 0 112293688 A A T T T T A A T T T T T T T T T T T T
1 chr1_112300078 0 112300078 A A A G G G A A A A A A A A A A A A A A
1 chr1_112307500 0 112307500 C C A A C C C C C C C C C C C C C C C C
1 chr1_112314355 0 112314355 G G C C G G G G G G G G G G G G G G G G
1 chr1_112315387 0 112315387 G G G G G G T T G G G G G G G G G G G G
1 chr1_112321636 0 112321636 C C C C C C C C T T T T C C C C C C C C
1 chr1_112330616 0 112330616 A A A A A C A A A A A A A A A A A A A A
1 chr1_112338695 0 112338695 G G G G G G G G G G G G G G A A G G G G
1 chr1_112343115 0 112343115 C C C C C C C C C C C T C C C C C C C C
1 chr1_112355839 0 112355839 G G G G G G A A G G G G G G G G G G G G
1 chr1_112360419 0 112360419 C C C C C C C C T T T T C C C C C C T T
1 chr1_112362223 0 112362223 A A A A A C A A A A A A A A A A A A A A
1 chr1_112371976 0 112371976 T T T T T T T T C C C C T T T T T T C C
1 chr1_112372766 0 112372766 C C C C C C C C G G G G C C C C C C G G
1 chr1_112377594 0 112377594 A A A A A A A A A A A A A G A A A A A A
1 chr1_112377662 0 112377662 C C C C C T C C C C C C C C C C C C C C
1 chr1_112382935 0 112382935 G G G G G G G G G G G G G G C G G G G G
1 chr1_112388690 0 112388690 G G G G G G G G G G G G G G C G G G G G
1 chr1_112390048 0 112390048 T T C C C C T T T T T T T T T T T T T T
1 chr1_112397269 0 112397269 T T T T T T T T C C C C T T T T T T C C
1 chr1_112402693 0 112402693 A A A A A A A A A A A A A T A A A A A A
1 chr1_112407774 0 112407774 T T C C T T T T T T T T T T T T T T T T
1 chr1_112410355 0 112410355 G G T T G G G G G G G G G G G G G G G G
1 chr1_112413139 0 112413139 C C C C C C C C C C C C C G C C C C C C
1 chr1_112414514 0 112414514 A A G G G G A A G G G G G G G G G G G G
1 chr1_112423149 0 112423149 C C C C C C C C C C C T C C C C C C C C
1 chr1_112424925 0 112424925 T T C C T T T T T T T T T T T T T T T T
1 chr1_112428607 0 112428607 C C C C C T C C C C C C C C C C C C C C
1 chr1_112430677 0 112430677 G G G G G G G G G G G G T T T T T T G G
1 chr1_112431146 0 112431146 A A A A A A A A G G G G A A A A A A G G
1 chr1_112433048 0 112433048 G G G G C G G G G G G G G G G G G G G G
1 chr1_112436826 0 112436826 A A A A A G A A A A A A A A A A A A A A
1 chr1_112440844 0 112440844 C C C C C C C C C T C C C C C C C C C C
1 chr1_112444730 0 112444730 G G G G G G G G G G G G G G A G G G G G
1 chr1_112446362 0 112446362 G G G G G G G G G T G G G G G G G G G G
1 chr1_112451210 0 112451210 C C C C C C C C T T T T C C C C C C T T
1 chr1_112453878 0 112453878 G G G G G G G G G G G G A G G G G G G G
1 chr1_112458804 0 112458804 T T C C C C T T C C C C C C C C C C C C
1 chr1_112462606 0 112462606 C C C C C C C C T T T T C C C C C C T T
1 chr1_112470085 0 112470085 A A A A A A A A T T T T A A A A A A T T
1 chr1_112470971 0 112470971 T T T T T T T T C C C C T T T T T T C C
1 chr1_112476341 0 112476341 G G G G G G G G G G G G A G G G G G G G
1 chr1_112486529 0 112486529 A A A A A A G G A A A A A A A A A A A A
1 chr1_112488504 0 112488504 T T T T T T T T G G G G T T T T T T G G
1 chr1_112492991 0 112492991 T T T T T T T T T T T T G T T T T T T T
1 chr1_112493206 0 112493206 T T C C C C T T C C C C C C C C C C C C
1 chr1_112493485 0 112493485 A A A A A A A A A A A A A G A A A A A A
1 chr1_112500467 0 112500467 G G C C C C G G C C C C C C C C C C C C
1 chr1_112502609 0 112502609 C C C C C C C C C C C C C C C T C C C C
1 chr1_112506327 0 112506327 A G G G G G G G G G G G G G G G G G G G
1 chr1_112523818 0 112523818 G G A A A G G G G G G G G G G G G G G G
1 chr1_112524666 0 112524666 A A A A A G A A A A A A A A A A A A A A
1 chr1_112527651 0 112527651 A A A A A A A A C C C C A A A A A A C C
1 chr1_112531017 0 112531017 C C G G C G C C C C C C C C C C C C C C
1 chr1_112532957 0 112532957 G G A A G G G G G G G G G G G G G G G G
1 chr1_112534623 0 112534623 C C C C C T C C C C C C C C C C C C C C
1 chr1_112534980 0 112534980 C C C C C C C C C C C C C C C C T T C C
1 chr1_112537085 0 112537085 A A A A A A A A A G A A A A A A A A A A
1 chr1_112546392 0 112546392 G G G G G G G G A A A A G G G G G G A A
1 chr1_112546467 0 112546467 G G G G G G G G A A A A G G G G G G A A
1 chr1_112546555 0 112546555 G G G G G T G G G G G G G G G G G G G G
1 chr1_112547090 0 112547090 A A A A A A A A G G G G A A A A A A G G
1 chr1_112548527 0 112548527 A A A A A A A A A A A A A G A A A A A A
1 chr1_112558783 0 112558783 G G G G G G G G G G G G G G A A G G G G
1 chr1_112562372 0 112562372 A A A A A A A A G G A G A A A A A A G G
1 chr1_112568832 0 112568832 C C C C C C C C C C C T C C C C C C C C
1 chr1_112569134 0 112569134 C C A A A C C C C C C C C C C C C C C C
1 chr1_112578467 0 112578467 G G G G G G G G G G G G A G G G G G G G
1 chr1_112591453 0 112591453 G G G G G G G G C C C C G G G G G G C C
1 chr1_112594730 0 112594730 T T T T C T T T T T T T T T T T T T T T
1 chr1_112604149 0 112604149 T T T T C T T T T T T T T T T T T T T T
1 chr1_112607562 0 112607562 A A A A A A A A A A A T A A A A A A A A
1 chr1_112612907 0 112612907 G G G G G G G G G G G G G G C C G G G G
1 chr1_112614709 0 112614709 G G G G G G G G G G G G G G A A G G G G
1 chr1_112617245 0 112617245 C C C C C C C C T T T T C C C C C C T T
1 chr1_112618202 0 112618202 C C C C C C C C T T T T C C C C C C T T
1 chr1_112624411 0 112624411 T T T T T T T T A A A A T T T T T T A A
1 chr1_112630483 0 112630483 C C C C C C C C T T T T C C C C C C T T
1 chr1_112632032 0 112632032 A C A A A A A A A A A A A A A A A A A A
1 chr1_112640478 0 112640478 G G G G G G G G A A A A G G G G G G A A
1 chr1_112642302 0 112642302 C C C G C G C C C C C C C C C C C C C C
1 chr1_112648037 0 112648037 T T C C C C T T C C C C C C C C C C C C
1 chr1_112648909 0 112648909 G T G G G G G G G G G G G G G G G G G G
1 chr1_112652277 0 112652277 C C C C C C C C C C C C C G C C C C C C
1 chr1_112668084 0 112668084 T T T T C T T T T T T T T T T T T T T T
1 chr1_112678594 0 112678594 T T C C C C T T T T T T T T T T T T T T
1 chr1_112678657 0 112678657 A A A A A A A A T T T T A A A A A A T T
1 chr1_112682320 0 112682320 T T T T T T T T C C C C T T T T T T C C
1 chr1_112684572 0 112684572 G G G G G G G G G G G G A G G G G G G G
1 chr1_112693611 0 112693611 A A A A A A A A A A A A A A A G A A A A
1 chr1_112696476 0 112696476 A A A A A A A A A A A A A A A A G G A A
1 chr1_112697908 0 112697908 G G A G A G G G G G G G G G G G G G G G
1 chr1_112707739 0 112707739 T T C C C C C C C C C C C C C C C C C C
1 chr1_112709461 0 112709461 C C C C C C T T C C C C C C C C C C C C
1 chr1_112719033 0 112719033 T T T T T T G G T T T T T T T T T T T T
1 chr1_112720790 0 112720790 A A A A A A A A A T A A A A A A A A A A
1 chr1_112736629 0 112736629 G G G G G G G G G G G G G G A G G G G G
1 chr1_112737598 0 112737598 G G G G G G G G G T G G G G G G G G G G
1 chr1_112737667 0 112737667 T T T T T T T T T T T T G G T T T T T T
1 chr1_112738254 0 112738254 G G G G G G G G G G G G A G G G G G G G
1 chr1_112739290 0 112739290 T T T T T T T T T T T T T T A T T T T T
1 chr1_112745439 0 112745439 G G A A A A A A A A A A A A A A A A A A
1 chr1_112753403 0 112753403 T T T T T T G G T T T T T T T T T T T T
1 chr1_112755709 0 112755709 G G G G G G C C G G G G G G G G G G G G
1 chr1_112756280 0 112756280 T T T T A T T T T T T T T T T T T T T T
1 chr1_112756599 0 112756599 G G G G G G G G G G G G G G G G A A G G
1 chr1_112759404 0 112759404 A A A A A A A A G G G G A A A A A A G G
1 chr1_112760396 0 112760396 G G G G A G G G G G G G G G G G G G G G
1 chr1_112761542 0 112761542 A A A A A A A A A A A A A A A G A A A A
1 chr1_112768789 0 112768789 C C C C C C C C C C C C C C C C G G C C
1 chr1_112785378 0 112785378 G G G G G G G G G G A G G G G G G G G G
1 chr1_112789357 0 112789357 C C C C C C C C G G G G C C C C C C G G
1 chr1_112791531 0 112791531 T T T T T T T T T T T T C T T T T T T T
1 chr1_112793338 0 112793338 T T T T T T T T T T T T C T T T T T T T
1 chr1_112793685 0 112793685 C C C C C C C C G G G G C C C C C C G G
1 chr1_112794939 0 112794939 C C C G C C C C C C C C C C C C C C C C
1 chr1_112797447 0 112797447 A G G G G G G G G G G G G G G G G G G G
1 chr1_112798258 0 112798258 T T T T T T T T G G G G G G G G G G G G
1 chr1_112805763 0 112805763 A A A A A A A A A A A A A A C C A A A A
1 chr1_112809626 0 112809626 G G G G G G G G A A A A G G G G A A A A
1 chr1_112821242 0 112821242 A A A A A A A A A A A A A A C C A A A A
1 chr1_112823518 0 112823518 G G G G G G G G G G G G G G A A G G G G
1 chr1_112840524 0 112840524 C C C C C C C C C C C C C T C C C C C C
1 chr1_112843263 0 112843263 T T A T T T T T T T T T T T T T T T T T
1 chr1_112844337 0 112844337 C C C C C C C C T T T T C C C C C C T T
1 chr1_112845255 0 112845255 T T T T T T T T T T T T T T T T C T T T
1 chr1_112852807 0 112852807 C C C C C C C C G G G G C C C C C C G G
1 chr1_112860471 0 112860471 C C C C C T C C C C C C C C C C C C C C
1 chr1_112861244 0 112861244 G G G G G G G G A G G G G G G G G G G G
1 chr1_112868488 0 112868488 G G G G G G G G G T G G G G G G G G G G
1 chr1_112875442 0 112875442 G G G G G G G G A A A A G G G G G G A A
1 chr1_112883069 0 112883069 C C C C C C C C G G G G C C C C C C G G
1 chr1_112883286 0 112883286 T T T T T T T T C C C C T T T T T T C C
1 chr1_112884801 0 112884801 A A A A A A G G A A A A A A A A A A A A
1 chr1_112888493 0 112888493 G G G G G G G G A A A A G G G G G G A A
1 chr1_112893504 0 112893504 G G G G A G G G G G G G G G G G G G G G
1 chr1_112910572 0 112910572 C T C C C C C C C C C C C C C C C C C C
1 chr1_112914048 0 112914048 C C C C C C C C T T T T C C C C C C T T
1 chr1_112926628 0 112926628 T T T T C T T T C C C C C C C C C C C C
1 chr1_112934323 0 112934323 A A A A A A A A T T T T A A A A A A T T
1 chr1_112951114 0 112951114 G G G G G G G G G G G G C G G G G G G G
1 chr1_112957376 0 112957376 C C C C C C C C T T T T C C C C C C T T
1 chr1_112965945 0 112965945 G G G G G G T T G G G G G G G G G G G G
1 chr1_112966129 0 112966129 G G G G G G G G G G G G G G G G T T G G
1 chr1_112966460 0 112966460 A A A A A A A A G G G G A A A A A A G G
1 chr1_112970529 0 112970529 A G A A A A A A A A A A A A A A A A A A
1 chr1_112975876 0 112975876 G G G G G G G G G G G G G G G G T T G G
1 chr1_112979328 0 112979328 G G G G G G G G T T T T G G G G G G T T
1 chr1_112980609 0 112980609 C C C C C C C C C C C C A A A A C C C C
1 chr1_112990024 0 112990024 G G G G G G G G A A A A G G G G G G A A
1 chr1_112995690 0 112995690 C C C C C C C C A A A A C C C C C C A A
1 chr1_112996968 0 112996968 T T T T T T T T G G G T T T T T T T T T
1 chr1_113005220 0 113005220 G G G G G G G G A A A A G G G G G G A A
1 chr1_113006389 0 113006389 A G A A A A A A A A A A A A A A A A A A
1 chr1_113008855 0 113008855 T T T T T T T T G G G G T T T T T T G G
1 chr1_113010288 0 113010288 G G G G G G G G G G G G G T G G G G G G
1 chr1_113010972 0 113010972 A A A A A A A A A A A A A A A A C C A A
1 chr1_113011027 0 113011027 A A A A A A A A G G A A A A A A A A A A
1 chr1_113019807 0 113019807 A A A A A A A A G G G G A A A A A A G G
1 chr1_113029700 0 113029700 T T T T T T T T T T T T A T T T T T T T
1 chr1_113040155 0 113040155 C C C C C C C C C C C C C C T T C C C C
1 chr1_113042161 0 113042161 A A A A A A A A A A A A A A C C A A A A
1 chr1_113042409 0 113042409 G G G G G G G G G G A G G G G G G G A A
1 chr1_113045817 0 113045817 A A A A A A A A A A A A G G A A A A A A
1 chr1_113053310 0 113053310 C C C C C C C C A A A A C C C C C C A A
1 chr1_113053834 0 113053834 T T T T T T T T T T T T C C T T T T T T
1 chr1_113054242 0 113054242 C C C C C C C C C C C C C C C C T T C C
1 chr1_113058660 0 113058660 A A A A A A A A A A A A A A A A G G A A
1 chr1_113068462 0 113068462 G G G G G G T T G G G G G G G G G G G G
1 chr1_113072157 0 113072157 C C C C C C C C C C C C C C T T C C C C
1 chr1_113072965 0 113072965 G G G T G G G G G G G G G G G G G G G G
1 chr1_113079357 0 113079357 A A A A A A A A C C C C A A A A A A C C
1 chr1_113086665 0 113086665 G G G G G G G G G G G G A G G G G G G G
1 chr1_113087508 0 113087508 A A A A A A A A C C A C A A A A A A A A
1 chr1_113087937 0 113087937 C C C C C C C C T T C T C C C C C C C C
1 chr1_113113074 0 113113074 T T T T T T T T T T C T T T T T T T C C
1 chr1_113113254 0 113113254 G G G G G G G G A A A A G G G G G G A A
1 chr1_113119355 0 113119355 C C C C C C C C A A C C C C C C C C C C
1 chr1_113119484 0 113119484 C C C C C C C C C C C C C C C C C T C C
1 chr1_113125178 0 113125178 G G G G G G G G A A A A G G G G G G A A
1 chr1_113131873 0 113131873 T T T T G T T T T T T T T T T T T T T T
1 chr1_113137489 0 113137489 C C C C C C C C C C C C C C T T T T C C
1 chr1_113139151 0 113139151 G G G G G G G G G G G G G G G G C C G G
1 chr1_113148274 0 113148274 C C T T T T C C T T T T T T T T T T T T
1 chr1_113149705 0 113149705 A A A A A A A A T T T T A A A A A A T T
1 chr1_113153633 0 113153633 G G C C C G G G G G G G G G G G G G G G
1 chr1_113154826 0 113154826 C C C C C C C C C C C C C C T T C C C C
1 chr1_113160446 0 113160446 A A G G A G A A A A A A A A A A A A A A
1 chr1_113164231 0 113164231 T T T T T T T T T T T T A T T T T T T T
1 chr1_113164547 0 113164547 T T T T T T T T C C C C T T T T T T C C
1 chr1_113165218 0 113165218 G G G G G G G G G G G G G G G G A G G G
1 chr1_113166796 0 113166796 T T G G G G T T G G G G G G G G G G G G
1 chr1_113168143 0 113168143 T T C C C C T T T T T T T T T T T T T T
1 chr1_113170640 0 113170640 C C C C C C C C C C C C C G C C C C C C
1 chr1_113175554 0 113175554 T T T T T T T T T T T T C T T T T T T T
1 chr1_113183692 0 113183692 G G G G G G G G G G G G G G T T G G G G
1 chr1_113187203 0 113187203 C C C C C T C C C C C C C C C C C C C C
1 chr1_113190557 0 113190557 G G G G G G G G T T T T G G G G G G T T
1 chr1_113192818 0 113192818 T T T T T T T T T T T T G T T T T T T T
1 chr1_113193379 0 113193379 G G T T T T G G T T T T G T T T T T T T
1 chr1_113212887 0 113212887 T T T T T T T T C C C C T T T T T T C C
1 chr1_113214743 0 113214743 C C C C C C C C G G G G C C C C C C G G
1 chr1_113218955 0 113218955 G G G G G G G G G G G G A G G G G G G G
1 chr1_113219687 0 113219687 A A A A A A A A T T T T A A A A A A T T
1 chr1_113223496 0 113223496 C T C C C C C C C C C C C C C C C C C C
1 chr1_113225043 0 113225043 T T T T T T T T A A A A T T T T T T A A
1 chr1_113229546 0 113229546 C C C C C C C C T T T T C C C C C C T T
1 chr1_113230158 0 113230158 A A A A A A A A C C C C A A A A A A C C
1 chr1_113233076 0 113233076 A A A A A A A A G G G G A A A A A A G G
1 chr1_113249234 0 113249234 C C C C C C C C C C C C C T C C C C C C
1 chr1_113249650 0 113249650 A A A A A A A A C C C C A A A A A A C C
1 chr1_113252625 0 113252625 G G G G G G G G G G C G G G G G G G G G
1 chr1_113260372 0 113260372 A A A A A C A A A A A A A A A A A A A A
1 chr1_113265813 0 113265813 G G G G G G G G C C C C G G G G G G C C
1 chr1_113268224 0 113268224 C C C C C C C C G G G G C C C C C C G G
1 chr1_113271658 0 113271658 C C T T C T C C C C C C C C C C C C C C
1 chr1_113276070 0 113276070 G G G G G G G G G G G G G G A A G G G G
1 chr1_113276677 0 113276677 T T T T T T T T T T T T T T T T A T T T
1 chr1_113276871 0 113276871 G G T T G T G G G G G G G G G G G G G G
1 chr1_113280759 0 113280759 G G G G A G G G G G G G G G G G G G G G
1 chr1_113298932 0 113298932 T T T T C T T T T T T T T T T T T T T T
1 chr1_113302194 0 113302194 T T T T T T T T C C C C T T T T T T C C
1 chr1_113305019 0 113305019 G G G G G G G G A A G G G G G G G G A A
1 chr1_113307727 0 113307727 C C C C C C C C C C T T C C C C C C C C
1 chr1_113322627 0 113322627 T T T T T T T T C C C C T T T T T T C C
1 chr1_113332475 0 113332475 A A G G A G A A A A A A A A A A A A A A
1 chr1_113334740 0 113334740 A A A A A A A A A A A A A A G G A A A A
1 chr1_113344363 0 113344363 A A A A A A A A T T T T A A A A A A T T
1 chr1_113349031 0 113349031 G G G G G G G G A A A A G G G G G G A A
1 chr1_113349650 0 113349650 G G G G G G G G G G G G A G G G G G G G
1 chr1_113352625 0 113352625 C C C C C C C C C C C C C C T T C C C C
1 chr1_113353713 0 113353713 A A A A A A A A A A A A A G A A A A A A
1 chr1_113358874 0 113358874 T T T T T T T T T T T T G T T T T T T T
1 chr1_113364828 0 113364828 A A A A A A A A C C C C A A A A A A C C
1 chr1_113365868 0 113365868 A A A A A A A A T T T T A A A A A A T T
1 chr1_113377348 0 113377348 T T T T T T T T C C T T T T T T T T T T
1 chr1_113378886 0 113378886 C C C C C C A A C C C C C C C C C C C C
1 chr1_113379129 0 113379129 C C C C C C C C C C C C C C C C C T C C
1 chr1_113382822 0 113382822 A A A A A A A A G G G G A A A A A A G G
1 chr1_113383472 0 113383472 G G G G G G C C G G G G G G G G G G G G
1 chr1_113392973 0 113392973 G G C C C C G G G G G G G G G G G G G G
1 chr1_113397673 0 113397673 G G G G G G G G A A A A G G G G G G A A
1 chr1_113403591 0 113403591 T T T T T T T T T T T T T T T T G G T T
1 chr1_113408849 0 113408849 T T T T T T T T T T C C T T T T T T C C
1 chr1_113413219 0 113413219 C C C C C C C C T T T T T T T T T T T T
1 chr1_113419017 0 113419017 T T T T T T C C T T T T T T T T T T T T
1 chr1_113419468 0 113419468 A G A A A A G G A A A A A A A A A A A A
1 chr1_113429786 0 113429786 T T T T T T T T G G G G T T T T T T G G
1 chr1_113434681 0 113434681 A G G G G G G G G G G G G G G G G G G G
1 chr1_113441287 0 113441287 C C C C C C C C C C C C C T C C C C C C
1 chr1_113447126 0 113447126 C C T T C T C C C C C C C C C C C C C C
1 chr1_113448912 0 113448912 G G G G G G G G G G G G G T G G G G G G
1 chr1_113449084 0 113449084 C C C C C C C C C C C C C C C C A C C C
1 chr1_113464477 0 113464477 G G G G G G G G G G G G G G G G C C G G
1 chr1_113465389 0 113465389 G G G G G G G G C C C C G G G G G G C C
1 chr1_113466715 0 113466715 A A A A A A A A A A A A A A A A G G A A
1 chr1_113470976 0 113470976 G G G G G G G G A A G G G G G G G G G G
1 chr1_113473587 0 113473587 C C C C C C T T C C C C C C C C C C C C
1 chr1_113480885 0 113480885 G G G G G G G G C C C C G G G G G G C C
1 chr1_113482996 0 113482996 A G A A A A A A A A A A A A A A A A A A
1 chr1_113486584 0 113486584 G G G G G G G G A A A A G G G G G G A A
1 chr1_113490007 0 113490007 G G G G G G G G G G G G A G A A G G G G
1 chr1_113498682 0 113498682 G G A A A A G G G G G G G G G G G G G G
1 chr1_113501404 0 113501404 T T T T T T T T T T C C T T T T T T T T
1 chr1_113502840 0 113502840 G G G G G G C C G G G G G G G G G G G G
1 chr1_113504498 0 113504498 A A A A A A A A A A A A A C C C A A A A
1 chr1_113516790 0 113516790 T T T T T T T T T T C C T T T T T T T T
1 chr1_113530309 0 113530309 G G G G G G G G A A A A G G G G G G A A
1 chr1_113535726 0 113535726 T T T T T T T T G G G G T T T T T T G G
1 chr1_113536111 0 113536111 C C C C C C A A C C C C C C C C C C C C
1 chr1_113536543 0 113536543 A A A A A A A A A G A A A A A A A A A A
1 chr1_113537723 0 113537723 T T T T T T C C T T T T T T T T T T T T
1 chr1_113538859 0 113538859 T T T T T T T T T T C T T T T T T T T T
1 chr1_113546716 0 113546716 G G G G G G G G G G G G G G G G A A G G
1 chr1_113550307 0 113550307 C C C C C C C C C C C T C C C C C C C C
1 chr1_113553925 0 113553925 G G G G G G G G G G G G G G G G A A G G
1 chr1_113566958 0 113566958 A A A A A A A A A A A A A A G G A A A A
1 chr1_113567828 0 113567828 T T T T T T T T C C C C T T T T T T C C
1 chr1_113567979 0 113567979 T T T T T T T T T T C T T T T T T T T T
1 chr1_113583123 0 113583123 A A A A A A A A C C C C A A A A A A C C
1 chr1_113583613 0 113583613 T T T T T T T T C T T T T T T T T T C C
1 chr1_113583704 0 113583704 C C C C C C C C C C C C C C A A C C C C
1 chr1_113584407 0 113584407 T T G G G G T T T T T T T T T T T T T T
1 chr1_113590018 0 113590018 C C C C C C C C C T C C C C C C C C C C
1 chr1_113600865 0 113600865 T T G G G G G G G G G G G G G G G G G G
1 chr1_113602658 0 113602658 T T T T T T C C T T T T T T T T T T T T
1 chr1_113607527 0 113607527 C C C C C C C C C C C C C C C C A C C C
1 chr1_113620509 0 113620509 C C C C C C C C C C C C C C C C T T C C
1 chr1_113625306 0 113625306 G G T T T T G G T T T T T T T T T T T T
1 chr1_113625311 0 113625311 A A A A A A A A A A A A A C A A A A A A
1 chr1_113628272 0 113628272 G G G G G G G G G G G G G G A A G G G G
1 chr1_113629869 0 113629869 G G G G G G G G C C C C G G G G G G C C
1 chr1_113635438 0 113635438 G G G G G G G G C C C C G G G G G G C C
1 chr1_113636315 0 113636315 G G T T G T G G G G G G G G G G G G G G
1 chr1_113647918 0 113647918 A A A A A C A A A A A A A A A A A A A A
1 chr1_113655961 0 113655961 G G G G G G G G G G C G G G G G G G G G
1 chr1_113659459 0 113659459 T T T T T T T T C C C C T T T T T T C C
1 chr1_113661584 0 113661584 C C G G G G G G G G G G G G G G G G G G
1 chr1_113665958 0 113665958 T T T T T T T T C C C C T T T T T T C C
1 chr1_113670706 0 113670706 C C C C C C C C C C C C C T C C C C C C
1 chr1_113682036 0 113682036 C C T T C C C C C C C C C C C C C C C C
1 chr1_113700651 0 113700651 T T T T T T T T C C C C T T T T T T C C
1 chr1_113701322 0 113701322 G G G G G G A A G G G G G G G G G G G G
1 chr1_113709052 0 113709052 T T T T T T T T T T T T T T T T C C T T
1 chr1_113719351 0 113719351 A A G G G G A A G G G G G G G G G G G G
1 chr1_113738473 0 113738473 G G G G G G G G A A A A G G G G G G A A
1 chr1_113739544 0 113739544 T T T T T T T T C C C C T T T T T T C C
1 chr1_113740812 0 113740812 C C C C C C C C T T T T C C C C C C T T
1 chr1_113742457 0 113742457 C C C C C C C C G G G G C C C C C C G G
1 chr1_113743030 0 113743030 A A A A A A A A A A A A A C A A A A A A
1 chr1_113749303 0 113749303 G G G G G G G G G G G G A G G G G G G G
1 chr1_113757646 0 113757646 T T T T T T T T T T T T T T T T G G T T
1 chr1_113764186 0 113764186 A A A A A A A A G G G G A A A A A A G G
1 chr1_113768042 0 113768042 G G C C C C G G C C C C C C C C C C C C
1 chr1_113771728 0 113771728 C C C C C C C C C C C C C T C C C C C C
1 chr1_113779096 0 113779096 A A A A A A A A G G G G A A A A A A G G
1 chr1_113789208 0 113789208 A A C C A C A A A A A A A A A A A A A A
1 chr1_113790147 0 113790147 T T T T T T T T T T T T T T T T C T T T
1 chr1_113801936 0 113801936 C C C C C C C C T T T T C C C C C C T T
1 chr1_113805189 0 113805189 T T T T T T T T C C C C T T T T T T C C
1 chr1_113805726 0 113805726 C C C C C C C C G G G G C C C C C C G G
1 chr1_113805871 0 113805871 G G G G G G G G G G G G G G G G C C G G
1 chr1_113820383 0 113820383 C C C C C C C C T T T T C C C C C C T T
1 chr1_113830318 0 113830318 C C C C C C C C T T T T C C C C C C T T
1 chr1_113831231 0 113831231 T T T T T T T T C C C C T T T T T T C C
1 chr1_113837371 0 113837371 A A A A A A A A A A A A A A A A A T A A
1 chr1_113840221 0 113840221 G G G G G G G G A A A A G G G G G G A A
1 chr1_113840803 0 113840803 C C T T T T C C C C C C T T T T T T C C
1 chr1_113848212 0 113848212 T T C C C C T T C C C C T T T T T T C C
1 chr1_113867379 0 113867379 C C T T C C C C C C C C C C C C C C C C
1 chr1_113873794 0 113873794 C C C C C C C C C C C C C C C C T T C C
1 chr1_113875076 0 113875076 A A A A A A A A C C C C A A A A A A C C
1 chr1_113875887 0 113875887 T T T T T T C C T T T T T T T T T T T T
1 chr1_113885008 0 113885008 C C C C C C C C T T T T C C C C C C T T
1 chr1_113892718 0 113892718 T T T T T T T T C C C C T T T T T T C C
1 chr1_113923696 0 113923696 G G G G G G G G G G G G G G G G A A G G
1 chr1_113927033 0 113927033 T T T T T T T T C C C C T T T T T T C C
1 chr1_113931259 0 113931259 T T T T T T T T A A A A T T T T T T A A
1 chr1_113932448 0 113932448 C C T T T T C C T T T T T T T T T T T T
1 chr1_113939296 0 113939296 G G G G G G G G G G G G T T G G G G G G
1 chr1_113942299 0 113942299 G G G G G G G G G G G G A G G G G G G G
1 chr1_113949530 0 113949530 A A A A A A A A A A A A A G A A A A A A
1 chr1_113962696 0 113962696 T T C C C C T T C C C C C C C C C C C C
1 chr1_113964483 0 113964483 G G G G G T G G G G G G G G G G G G G G
1 chr1_113973041 0 113973041 C C C C C C C C C C C C C T C C C C C C
1 chr1_113976218 0 113976218 C C C C C C C C C C C C T T T T T T C C
1 chr1_113979982 0 113979982 G G G G G G G G T T T T G G G G G G T T
1 chr1_113984432 0 113984432 A A A A A A A A G G G G A A A A A A G G
1 chr1_113987377 0 113987377 T T C C C T T T T T T T T T T T T T T T
1 chr1_114002034 0 114002034 G G G G G G G G A G G G G G G G G G G G
1 chr1_114012559 0 114012559 C C C C C C C C T T T T C C C C C C T T
1 chr1_114014526 0 114014526 A A A A A A A A G G G G A A A A A A G G
1 chr1_114016483 0 114016483 A A G G A G A A A A A A A A A A A A A A
1 chr1_114019097 0 114019097 T T T T T T T T C C C C T T T T T T C C
1 chr1_114094216 0 114094216 A A A A A A A A C C C C A A A A A A C C
1 chr1_114103386 0 114103386 T T C C C C T T C C C C C C C C C C C C
1 chr1_114128411 0 114128411 A A A A A A A A G G G G A A A A A A G G
1 chr1_114149189 0 114149189 A A A A A A A A A A A A A T A A A A A A
1 chr1_114150994 0 114150994 C C C C C C C C C G C C C C C C C C C C
1 chr1_114165572 0 114165572 C C C C C C C C C G G G C C C C C C G G
1 chr1_114166074 0 114166074 T T T T T T T T C C C C T T T T T T C C
1 chr1_114170658 0 114170658 G G G G G G G G G G A A G G G G G G G G
1 chr1_114178314 0 114178314 T T C C C T T T T T T T T T T T T T T T
1 chr1_114201469 0 114201469 C C C C C C A A C C C C C C C C C C C C
1 chr1_114310610 0 114310610 G G G G G G G G G G G G C C G G G G G G
1 chr1_114311043 0 114311043 A A A A A G A A A A A A A A A A A A A A
1 chr1_114312166 0 114312166 C C C C A C C C C C C C C C C C C C C C
1 chr1_114312300 0 114312300 G G G G G G G G A A A A G G G G G G A A
1 chr1_114313455 0 114313455 G G G G A G G G G G G G G G G G G G G G
1 chr1_114319659 0 114319659 A A A A A A A A A A A A A A A A G G A A
1 chr1_114319851 0 114319851 G G G G G G G G A G G G G G G G G G A A
1 chr1_114320190 0 114320190 A A C C A C A A A A A A A A A A A A A A
1 chr1_114320216 0 114320216 C C C C C C C C G G G G C C C C C C G G
1 chr1_114320856 0 114320856 A A A A A A A A A G A A A A A A A A G G
1 chr1_114321693 0 114321693 C C C C C C C C C G C C C C C C C C G G
1 chr1_114328338 0 114328338 A A A A A A A A A A A A A A A A A T A A
1 chr1_114334718 0 114334718 T T T T T T T T C C C C T T T T T T C C
1 chr1_114341431 0 114341431 A A A A A A A A A T A A A A A A A A A A
1 chr1_114341676 0 114341676 G G G G G T G G G G G G G G G G G G G G
1 chr1_114342194 0 114342194 C C C C C C C C C C T T C C C C C C C C
1 chr1_114342568 0 114342568 A A A A A A A A G G G G A A A A A A G G
1 chr1_114342753 0 114342753 G G G G G G G G G G G G G G G G A A G G
1 chr1_114345781 0 114345781 T T T T T T T T A T A A T T T T T T T T
1 chr1_114345918 0 114345918 A A A A A A A A G G G G A A A A A A G G
1 chr1_114346255 0 114346255 G G A A A A G G A A A A A A A A A A A A
1 chr1_114347108 0 114347108 G G G G G G G G G G G G A G G G G G G G
1 chr1_114347638 0 114347638 C T C C C C C C C C C C C C C C C C C C
1 chr1_114349143 0 114349143 T T T T T T T T T T T T C C T T T T T T
1 chr1_114351179 0 114351179 C C A A A A C C C C C C C C C C C C C C
1 chr1_114372653 0 114372653 C C C C C C C C C C C C C C T T C C C C
1 chr1_114382358 0 114382358 C C C C C C C C T T T T C C C C C C T T
1 chr1_114387343 0 114387343 C C C C C C C C T T T T C C C C C C T T
1 chr1_114390030 0 114390030 C C C C C C C C G G G G C C C C C C G G
1 chr1_114392618 0 114392618 C C T T T T C C C C C C C C C C C C T T
1 chr1_114394451 0 114394451 T T T T T T T T C C C C T T T T T T C C
1 chr1_114394778 0 114394778 T T T T T T T T A A A A T T T T T T A A
1 chr1_114396861 0 114396861 T T T T T T T T C C C C T T T T T T C C
1 chr1_114397355 0 114397355 G G G G G G G G G G G G G G C C G G G G
1 chr1_114397996 0 114397996 A A A A A A A A G G G G A A A A A A G G
1 chr1_114403536 0 114403536 C C C C C C C C T T T T C C C C C C T T
1 chr1_114407836 0 114407836 T T T T T T T T T T T T C T T T T T T T
1 chr1_114413986 0 114413986 T T T T T T T T T T C T T T T T T T C C
1 chr1_114419341 0 114419341 A A C C C C C C C C C C C C C C C C C C
1 chr1_114423010 0 114423010 G G A A A A G G A A A A G G G G G G A A
1 chr1_114427027 0 114427027 C C C C C C C C C C C C C T C C C C C C
1 chr1_114427428 0 114427428 G G A A A A G G A A A A A A A A A A A A
1 chr1_114431214 0 114431214 A G G G G G G G G G G G G G G G G G G G
1 chr1_114437750 0 114437750 T T T T T T T T T T T T T T C C T T T T
1 chr1_114440834 0 114440834 C C C C C C C C C C C C C C C C A C C C
1 chr1_114444059 0 114444059 T T T T T T T T C C C C T T T T T T T T
1 chr1_114460435 0 114460435 A A A A A A A A G G A G A A A A A A G G
1 chr1_114463858 0 114463858 T T G G G G T T T T T T T T T T T T T T
1 chr1_114474904 0 114474904 A A G G G G G G G G G G G G G G G G G G
1 chr1_114496521 0 114496521 T T T T T T T T C C C C T T T T T T C C
1 chr1_114518326 0 114518326 T T T T T T T T T T C T T T T T T T T T
1 chr1_114536512 0 114536512 A A A A A A A A A A A A A C A A A A A A
1 chr1_114536914 0 114536914 A A A A A A A A G G G G A A A A A A G G
1 chr1_114539480 0 114539480 G G G G A G G G G G G G G G G G G G G G
1 chr1_114542480 0 114542480 A A A A A A A A A A A T A A A A A A A A
1 chr1_114546918 0 114546918 A A A A A A A A G G G G A A A A A A G G
1 chr1_114555077 0 114555077 T T C C C T T T T T T T T T T T T T T T
1 chr1_114562497 0 114562497 C C C C C C C C C C T T C C C C C T C C
1 chr1_114564372 0 114564372 A A A A A A A A G G G G A A A A A A G G
1 chr1_114568577 0 114568577 C C C C C C C C C C C C C C A C C C C C
1 chr1_114575415 0 114575415 A A A A A A A A C C C C A A A A A A C C
1 chr1_114583262 0 114583262 A A A A A A A A A G A A A A A A A A A A
1 chr1_114598866 0 114598866 C C C C C C C C C C C C C C A A C C C C
1 chr1_114609363 0 114609363 A G G G G G G G G G G G G G G G G G G G
1 chr1_114617146 0 114617146 G G G G G G G G G G A A G G G G G G G G
1 chr1_114619614 0 114619614 G T G G G G G G G G G G G G G G G G G G
1 chr1_114625763 0 114625763 A A A A A A A A A A A A A A A A G G A A
1 chr1_114632432 0 114632432 C C C C C C C C C C C C C T C C C C C C
1 chr1_114633064 0 114633064 C C C T C C C C C C C C C C C C C C C C
1 chr1_114637794 0 114637794 C C C C C C C C C C C C C C C T C C C C
1 chr1_114644013 0 114644013 A A A A A A A A A A A A A G A G A A A A
1 chr1_114650238 0 114650238 C C C C C C C C T T T T C T C T C C T T
1 chr1_114655267 0 114655267 G G G G G G G G A A A A G G G G G G A A
1 chr1_114659676 0 114659676 C C A A A A C C C C C C C C A C C C C C
1 chr1_114660603 0 114660603 A A G G G G A A G G G G G G G G G G G G
1 chr1_114671601 0 114671601 C C C C C C C C C C C C C C C G C C C C
1 chr1_114675151 0 114675151 G G G G G G G G G G G G G G C G G G G G
1 chr1_114680753 0 114680753 C C C C C C C C A A A A C C C C C C A A
1 chr1_114689439 0 114689439 T T A A A A T T A A A A A A A A A A A A
1 chr1_114700947 0 114700947 C C C C C C C C C C C C C T C C C C C C
1 chr1_114705692 0 114705692 A A A A A A A A A A G G A A A A A A A A
1 chr1_114710092 0 114710092 A A A A A A A A G G G G A A A A A A G G
1 chr1_114715739 0 114715739 C C C C C C C C T T T T C C C C C C T T
1 chr1_114743520 0 114743520 C C C C C C C C T T T T C C C C C C T T
1 chr1_114744653 0 114744653 A A A A A A A A A A A G A A A A A A A A
1 chr1_114746697 0 114746697 T T C C C C C C C C C C C C C C C C C C
1 chr1_114748989 0 114748989 T T T T C T T T T T T T T T T T T T T T
1 chr1_114750625 0 114750625 C C T T T T C C T T T T T T T T T T T T
1 chr1_114752695 0 114752695 C C C C C C C C C C C C C C C C C G C C
1 chr1_114759747 0 114759747 A A A A A A A A A A A G A A A A A A A A
1 chr1_114764246 0 114764246 T T T T T T T T T T C T T T T T T T T T
1 chr1_114767434 0 114767434 G G A G A A G G G G G G G G G G G G G G
1 chr1_114776662 0 114776662 C C T T T T C C T T T T T T T T T T T T
1 chr1_114785675 0 114785675 G G G G G G G G A A A A G G G G G G A A
1 chr1_114794431 0 114794431 G G A G A G G G G G G G G G G G G G G G
1 chr1_114794589 0 114794589 A A A A A A A A A A A G A A A A A A G G
1 chr1_114801702 0 114801702 C C C C C C C C G G G G C C C C C C G G
1 chr1_114806118 0 114806118 T T C C C C T T C C C C C C C C C C C C
1 chr1_114818728 0 114818728 G G G G G G G G A A A A G G G G G G A A
1 chr1_114824189 0 114824189 C C C C C C C C A A A A C C C C C C A A
1 chr1_114827417 0 114827417 T T T T T T T T T T T T T T C T T T T T
1 chr1_114839546 0 114839546 A A A A A A A A G G G G A A A A A A G G
1 chr1_114859749 0 114859749 T T T T T T T T A A A A T T T T T T A A
1 chr1_114860646 0 114860646 G G G G G G G G G G G G C G G G G G G G
1 chr1_114861602 0 114861602 G G G G G G G G C C C C G G G G G G C C
1 chr1_114868756 0 114868756 G G G G G G G G A A A A G G G G G G A A
1 chr1_114896168 0 114896168 C C C C C C C C C C C C C T T T C C C C
1 chr1_114896718 0 114896718 T T T T T T T T T T T T A T T T T T T T
1 chr1_114897437 0 114897437 G G G G A G G G G G G G G G G G G G G G
1 chr1_114897631 0 114897631 A A A A A G A A A A A A A A A A A A A A
1 chr1_114898101 0 114898101 T T T T C T T T T T T T T T T T T T T T
1 chr1_114898728 0 114898728 C C C C C C C C C C C C C T C C C C C C
1 chr1_114899566 0 114899566 G G G G G G G G G G G G C C C C G G G G
1 chr1_114904384 0 114904384 C C C C C C C C T T T T C C C C C C T T
1 chr1_114911882 0 114911882 T T T T T T T T T T C T T T T T T T T T
1 chr1_114927658 0 114927658 T T T T C T T T T T T T T T T T T T T T
1 chr1_114932956 0 114932956 G G G G G G G G G G G G G G A G G G G G
1 chr1_114934599 0 114934599 T T T T T T T T T T C T T T T T T T C C
1 chr1_114942334 0 114942334 A A A A A A A A G G G G A A A A A A G G
1 chr1_114944113 0 114944113 A A A A A A A A G G G G A A A A A A G G
1 chr1_114946532 0 114946532 C C C C C C C C T T T T C C C C C C T T
1 chr1_114947343 0 114947343 A A A A A A A A G G G G A A A A A A G G
1 chr1_114956571 0 114956571 C C C C C T C C C C C C C C C C C C C C
1 chr1_114960606 0 114960606 A A G G G G A A G G G G G G G G G G G G
1 chr1_114963105 0 114963105 A A G G G G A A G G A G G G G G G G G G
1 chr1_114969872 0 114969872 C C C C C C C C C C C T C C C C C C T T
1 chr1_114970863 0 114970863 A A A A A A A A G G G G A A A A A A G G
1 chr1_114970870 0 114970870 G G G G G G G G G G G G G G A A G G G G
1 chr1_114973007 0 114973007 C C C C C C C C C C C T C C C C C C T T
1 chr1_114974097 0 114974097 G G G G G G G G G G G G G G G G A A G G
1 chr1_114979398 0 114979398 C C C C C T C C C C C C C C C C C C C C
1 chr1_114980801 0 114980801 A A A A A G A A A A A A A A A A A A A A
1 chr1_114993955 0 114993955 T T T T T T T T T T T T C C T T T T T T
1 chr1_114997246 0 114997246 T T T T T T T T C C C C T T T T T T C C
1 chr1_114999489 0 114999489 G G G G G G G G T T T T G G G G G G T T
1 chr1_115002549 0 115002549 T T T T T T T T T T G G T T T T T T G G
1 chr1_115002606 0 115002606 T T C C C T T T T T T T T T T T T T T T
1 chr1_115002638 0 115002638 G T G G G G G G G G G G G G G G G G G G
1 chr1_115002944 0 115002944 T T T T C T T T T T T T T T T T T T T T
1 chr1_115019131 0 115019131 C C C C C C T T C C C C C C C C C C C C
1 chr1_115025251 0 115025251 G G G G G G G G G G G G A G G G G G G G
1 chr1_115031190 0 115031190 T T T T T T T T C T C C T T T T T T C C
1 chr1_115037170 0 115037170 C C C C C C C C G G G G C C C C C C G G
1 chr1_115042679 0 115042679 A A A A A A A A A A A A A A C C A A A A
1 chr1_115043901 0 115043901 C C C T C T C C C C C C C C C C C C C C
1 chr1_115048771 0 115048771 A A A A A A A A A A A A A C A A A A A A
1 chr1_115054037 0 115054037 T T T T T T T T C T C T T T T T T T C C
1 chr1_115055856 0 115055856 T T T T T T T T T T T T A A T T T T T T
1 chr1_115057310 0 115057310 T T T T T T T T C C C C T T T T T T C C
1 chr1_115058869 0 115058869 A A A A A A A A A A A A G G G G A A A A
1 chr1_115060062 0 115060062 G G G G G G G G G G G T G G G G G G G G
1 chr1_115068775 0 115068775 A A A A A A A A G G G G A A A A A A G G
1 chr1_115069060 0 115069060 C C C C C T C C C C C C C C C C C C C C
1 chr1_115069162 0 115069162 C C C C C C C C T T T T C C C C C C T T
1 chr1_115069338 0 115069338 C C C C C T C C C C C C C C C C C C C C
1 chr1_115071066 0 115071066 G G G G G G G G A A A A G G G G A A A A
1 chr1_115081131 0 115081131 A A A G A A A A A A A A A A A A A A A A
1 chr1_115083376 0 115083376 T T T T T T T T C C C C T T T T T T C C
1 chr1_115085450 0 115085450 T T G G T T T T T T T T T T T T T T T T
1 chr1_115087832 0 115087832 C C C C C C C C T T T T C C C C C C T T
1 chr1_115104323 0 115104323 C C C C C C C C T T T T C C C C C C T T
1 chr1_115117144 0 115117144 A A A A A A A A A A A A A C A A A A A A
1 chr1_115123750 0 115123750 G G A A G G G G G G G G G G G G G G G G
1 chr1_115123788 0 115123788 C C A A A A C C A A A A A A A A A A A A
1 chr1_115124975 0 115124975 C C C C C C C C T T T T C C C C C C T T
1 chr1_115129396 0 115129396 T T T T T T T T C C C C T T T T T T C C
1 chr1_115130330 0 115130330 G G G G G G G G G G G G G G C C C C G G
1 chr1_115131322 0 115131322 G G G G G G G G G G G G G G G G A A G G
1 chr1_115163461 0 115163461 C T T T T T T T T T T T T T T T T T T T
1 chr1_115170118 0 115170118 C C C C C C C C T T T T C C C C C C T T
1 chr1_115176075 0 115176075 G G G G A G G G G G G G G G G G G G G G
1 chr1_115181319 0 115181319 C C T T C C C C C C C C C C C C C C C C
1 chr1_115181765 0 115181765 G G G G G G G G C C C C G G G G G G C C
1 chr1_115182428 0 115182428 T T T T T T T T C C C C T T T T T T C C
1 chr1_115185515 0 115185515 T T T T T T T T C C C C T T T T T T C C
1 chr1_115185893 0 115185893 C C C C C C C C C C C C C T C C C C C C
1 chr1_115190284 0 115190284 C C C C C C C C T T C T C C C C C C T T
1 chr1_115198713 0 115198713 A A A A A A A A A A A T A A A A A A A A
1 chr1_115202019 0 115202019 A A A A A A A A G G G G A A A A A A G G
1 chr1_115204085 0 115204085 T T T T T T T T C C C C T T T T T T C C
1 chr1_115204370 0 115204370 T T T T G T T T T T T T T T T T T T T T
1 chr1_115207338 0 115207338 C C C C C C C C T T T T C C C C C C T T
1 chr1_115211196 0 115211196 A G G G G G A A G G G G G G G G G G G G
1 chr1_115214129 0 115214129 G G G G G G G G A A A A G G G G G G A A
1 chr1_115214444 0 115214444 C C C C C C C C T T T T C C C C C C T T
1 chr1_115220422 0 115220422 C C C C C C C C C C C C C C T T C C C C
1 chr1_115224851 0 115224851 T T T T T T T T C C C C T T T T T T C C
1 chr1_115240107 0 115240107 G G G G G G G G G G G G A G G G G G G G
1 chr1_115240217 0 115240217 G G G G G G G G A A A A G G G G G G A A
1 chr1_115242981 0 115242981 G G G G G G G G T T T T G G G G G G T T
1 chr1_115243406 0 115243406 C C C C C C C C A A A C C C C C C C C C
1 chr1_115243455 0 115243455 C C T T C C C C C C C C C C C C C C C C
1 chr1_115244882 0 115244882 G G G G G G G G G G G G A A G G G G G G
1 chr1_115248125 0 115248125 T T T T C T T T T T T T T T T T T T T T
1 chr1_115249535 0 115249535 G G G G G G G G A A A A G G G G G G A A
1 chr1_115256026 0 115256026 C C C C C C C C T T T T C C C C C C T T
1 chr1_115257045 0 115257045 T T G G G G T T G G G G G G G G G G G G
1 chr1_115257577 0 115257577 G G T T T T G G G G G G T T T T T T G G
1 chr1_115257848 0 115257848 C C C C C C C C C C C C C C C C A A C C
1 chr1_115257898 0 115257898 T T C C C C C C C C C C C C C C C C C C
1 chr1_115257972 0 115257972 G G G G G G G G G G G G A G G G G G G G
1 chr1_115266571 0 115266571 T T C C C C C C C C C C C C C C C C C C
1 chr1_115267454 0 115267454 G G G G G G G G G G G G G G A A G G G G
1 chr1_115267855 0 115267855 G G G G G G G G G G G G G G G G A A G G
1 chr1_115275686 0 115275686 A A A A A A A A A A A A A T A A T T A A
1 chr1_115289145 0 115289145 C C C C C C C C T T T T C T C C C C T T
1 chr1_115289244 0 115289244 C C C C C C C C T T T T C C C C C C T T
1 chr1_115289674 0 115289674 T T T T T T T T G G G G T T T T T T G G
1 chr1_115293529 0 115293529 C T C C C C C C C C C C C C C C C C C C
1 chr1_115295673 0 115295673 G G G G G G G G A A A A G G G G G G A A
1 chr1_115311021 0 115311021 C C T T T T T T T T T T T T T T T T T T
1 chr1_115312614 0 115312614 G G G G G G G G A A A A G G A A G G A A
1 chr1_115314713 0 115314713 G G C C C G G G G G G G G G G G G G G G
1 chr1_115318033 0 115318033 A G A A A A G G A A A A A A A A A A A A
1 chr1_115318143 0 115318143 G G G G G G G G A A A A G G G G G G A A
1 chr1_115319947 0 115319947 T T T T T T T T T T T T C T T T T T T T
1 chr1_115334641 0 115334641 G G G G G T G G G G G G G G G G G G G G
1 chr1_115336977 0 115336977 C C C C C T C C C C C C C C C C C C C C
1 chr1_115337279 0 115337279 A A A A A G A A A A A A A A A A A A A A
1 chr1_115339585 0 115339585 A A A A A A A A A A A A A G A A A A A A
1 chr1_115339707 0 115339707 G G G G G G G G G G A G G G G G G G A A
1 chr1_115340878 0 115340878 T T T T T T T T T T T T G T T T T T T T
1 chr1_115341395 0 115341395 C C C C C T C C C C C C C C C C C C C C
1 chr1_115342719 0 115342719 C C C C C C C C C C C T C C C C C C C C
1 chr1_115343086 0 115343086 G G G G G G G G G G G G G G T T G G G G
1 chr1_115348906 0 115348906 A A A A A A A A G G G G A A A A A A G G
1 chr1_115353026 0 115353026 G G G G G G G G A A G G G G G G G G G G
1 chr1_115353052 0 115353052 A A G G G G A A A A A A G G G G G G A A
1 chr1_115360489 0 115360489 G G G G G G G G G G G G G G A A G G G G
1 chr1_115361365 0 115361365 G G G G G G G G G G G G A G G G G G G G
1 chr1_115363975 0 115363975 A A A A A A A A A A A A A A G G A A A A
1 chr1_115365140 0 115365140 T T T T T T T T T T C T T T T T T T T T
1 chr1_115372161 0 115372161 C C C C C C C C C C C C C C T T C C C C
1 chr1_115374181 0 115374181 G G A A A G G G G G G G G G G G G G G G
1 chr1_115376112 0 115376112 A A A A A A A A C C C C A A A A A A C C
1 chr1_115382657 0 115382657 C C T T T T C C T T T T T T T T T T T T
1 chr1_115384485 0 115384485 G T G G G G G G G G G G G G G G G G G G
1 chr1_115385595 0 115385595 T T T T T T T T C C C C T T T T T T C C
1 chr1_115386984 0 115386984 T T T T T T T T C C C C T T T T T T C C
1 chr1_115393277 0 115393277 G G G G G G G G A A A A G G G G G G A A
1 chr1_115395208 0 115395208 G G G G G G G G G G G G A G G G G G G G
1 chr1_115399120 0 115399120 G G G G G G G G A A A A G G G G G G A A
1 chr1_115405326 0 115405326 G G G G A G G G G G G G G G G G G G G G
1 chr1_115410692 0 115410692 A A A A A A A A A A A A A A G G A A A A
1 chr1_115414982 0 115414982 G G G G G G G G T T T T G G G G G G T T
1 chr1_115418937 0 115418937 C C C C C C C C T T T T C C C C C C T T
1 chr1_115420342 0 115420342 C C C T C C C C C C C C C C C C C C C C
1 chr1_115436642 0 115436642 G G G G G G G G G G A G G G G G G G G G
1 chr1_115442167 0 115442167 A A A A A A A A G G G G A A A A A A G G
1 chr1_115443688 0 115443688 C C T T T T C C C C C C C T C C C C C C
1 chr1_115447532 0 115447532 A A G G G G A A G G G G G G G G G G G G
1 chr1_115447969 0 115447969 T T T T T T T T A A A A T T T T T T A A
1 chr1_115451944 0 115451944 C C C C C C C C C T C C C C C C C C C C
1 chr1_115454495 0 115454495 A A A A A A A A G G G G A A G G G G G G
1 chr1_115455698 0 115455698 G G G G G G G G G G G G A G G G G G G G
1 chr1_115464428 0 115464428 G G G G G G G G G G G G G G G G A A G G
1 chr1_115469726 0 115469726 G G G G G G G G G G A G G G G G G G G G
1 chr1_115471097 0 115471097 T T T T T T T T G G G G T T T T T T G G
1 chr1_115471637 0 115471637 G G G G G G G G G G G G G G A A A A G G
1 chr1_115475583 0 115475583 C C C C C T C C C C C C C C C C C C C C
1 chr1_115487753 0 115487753 A G G G G G A A G G G G G G G G G G G G
1 chr1_115491032 0 115491032 G G G G G G G G C C C C G G G G G G C C
1 chr1_115493620 0 115493620 A A A A A A A A A A A A A A A C A A A A
1 chr1_115493793 0 115493793 G G G G G G G G C C C C G G G G G G C C
1 chr1_115496165 0 115496165 G G G G G G G G G G G G G G A G G G G G
1 chr1_115496449 0 115496449 G G G G G G G G G G A G G G G G G G G G
1 chr1_115500309 0 115500309 A A A A A A A A G G G G A A A A A A G G
1 chr1_115507929 0 115507929 T T T T C T T T T T T T T T T T T T T T
1 chr1_115513217 0 115513217 G G G G G G G G C C C C G G G G G G C C
1 chr1_115515415 0 115515415 C C C C C C C C A C C C C C C C C C C C
1 chr1_115516944 0 115516944 C C C C C C C C C C C C C C C C C G C C
1 chr1_115518224 0 115518224 T T T T T T T T C T C C T T T T T T C C
1 chr1_115519055 0 115519055 T T T T T T T T T T T T T T T T G G T T
1 chr1_115528814 0 115528814 C C C C C C C C A C A A C C C C C C A A
1 chr1_115555498 0 115555498 C C C C C C C C C C C C C C C T C C C C
1 chr1_115556462 0 115556462 T T T T T T T T C C C C T T T T T T C C
1 chr1_115561392 0 115561392 T T T T T T T T C C C C T T T T T T C C
1 chr1_115568157 0 115568157 G G G G G G G G G G G G G G G T G G G G
1 chr1_115572047 0 115572047 C C C C C C C C C C C C G G G G C C C C
1 chr1_115575300 0 115575300 A A A A A A A A A A A A A A A A G G A A
1 chr1_115577853 0 115577853 C T T T T T T T T T T T T T T T T T T T
1 chr1_115578962 0 115578962 G G G G G G G G G G A G G G G G G G G G
1 chr1_115582142 0 115582142 T T T T T T C C T T T T T T T T T T T T
1 chr1_115582645 0 115582645 A G G G G G G G G G G G G G G G G G G G
1 chr1_115583549 0 115583549 A A A A A A A A C C C C A A A A A A C C
1 chr1_115583838 0 115583838 T T T T T T T T T T T T T T T T C C T T
1 chr1_115586259 0 115586259 G G G G C G G G G G G G G G G G G G G G
1 chr1_115589435 0 115589435 C C C C C C C C C C C C C C C C T T C C
1 chr1_115593536 0 115593536 G G G G G G G G C C C C G G G G G G C C
1 chr1_115597498 0 115597498 C C C C C C C C C T C C C C C C C C C C
1 chr1_115598365 0 115598365 C C C C C C C C C T C T C C C C C C T T
1 chr1_115600787 0 115600787 A A A A A G A A G G G G G G G G G G G G
1 chr1_115601832 0 115601832 G G G G G G G G A A A A G G G G G G A A
1 chr1_115602604 0 115602604 T T T T T T T T T T T T C C C C C C T T
1 chr1_115604227 0 115604227 C C C C C T C C C C C C C C C C C C C C
1 chr1_115604828 0 115604828 G G G G G G G G G G C G G G G G G G G G
1 chr1_115605617 0 115605617 T T T T T T T T G T T T T T T T T T T T
1 chr1_115605958 0 115605958 C C C C C T C C C C C C C C C C C C C C
1 chr1_115607015 0 115607015 C C C C C C C C C C C C C C T T C C C C
1 chr1_115621084 0 115621084 G G G G A G G G G G G G G G G G G G G G
1 chr1_115622858 0 115622858 A A A A A A A A C C C C C C C C C C C C
1 chr1_115624645 0 115624645 G G G G G G G G A A A A G G G G G G A A
1 chr1_115626614 0 115626614 A A G G G G A A G G G G G G G G G G G G
1 chr1_115628626 0 115628626 G G G G G G G G G T G G G G G G G G G G
1 chr1_115629197 0 115629197 C C C C C C C C C C C C G G C C C C C C
1 chr1_115635952 0 115635952 C C T T C T C C C C C C C C C C C C C C
1 chr1_115638514 0 115638514 T T T T T T T T C C C C C C C C C C C C
1 chr1_115638977 0 115638977 G G G G G G G G G G G G G G G G A A G G
1 chr1_115645617 0 115645617 G G G G G G G G A A A A G G G G G G A A
1 chr1_115645991 0 115645991 G G G G G G G G G G G G G G G G C C G G
1 chr1_115646457 0 115646457 A A A A A A A A G G G G G G G G G G G G
1 chr1_115649293 0 115649293 T T T T T T T T C C C C T T T T T T C C
1 chr1_115653843 0 115653843 C C C C C T C C C C C C C C C C C C C C
1 chr1_115668517 0 115668517 A A A A A A A A G G G G A A A A A A G G
1 chr1_115679719 0 115679719 T T T T T T T T T T T T T T T T C C T T
1 chr1_115684919 0 115684919 C C C C C C C C A A A A C C C C C C A A
1 chr1_115687339 0 115687339 A A A A A G A A A A A A A A A A A A A A
1 chr1_115689628 0 115689628 T T T T T T T T T T T T T T C C T T T T
1 chr1_115693856 0 115693856 C C C C C C C C C C C C C T C C C C C C
1 chr1_115701266 0 115701266 C C C C C C C C C C C C C C C C T T C C
1 chr1_115708668 0 115708668 T T T T T T T T C C C C T T T T T T C C
1 chr1_115710194 0 115710194 C C C G C C C C C C C C C C C C C C C C
1 chr1_115712207 0 115712207 C C C C C T C C C C C C C C C C C C C C
1 chr1_115713437 0 115713437 A A A A A A A A A A A A A A A A G G A A
1 chr1_115716686 0 115716686 A A C C A C A A A A A A A A A A A A A A
1 chr1_115724374 0 115724374 C C C C C C C C A A A A C C C C C C A A
1 chr1_115728173 0 115728173 G G G G G G G G G G G G A A G G G G G G
1 chr1_115732469 0 115732469 C C C C C C C C C C C C C C C C T T C C
1 chr1_115734265 0 115734265 A A A A A A A A A A A A A G A A A A A A
1 chr1_115734795 0 115734795 A A A A A A A A A A A A A A A A C C A A
1 chr1_115741487 0 115741487 A A G G A A A A A A A A A A A A A A A A
1 chr1_115743506 0 115743506 A A A A A A A A A A A A A A A A G G A A
1 chr1_115744261 0 115744261 T T T T T T C C T T T T T T T T T T T T
1 chr1_115744661 0 115744661 G G G G G G G G G G G G A G G G G G G G
1 chr1_115745816 0 115745816 C C C C C C C C C C C C C C G G C C C C
1 chr1_115754859 0 115754859 C C C C C C C C C C C C C T C C C C C C
1 chr1_115754960 0 115754960 C C C C C C C C C C C C C C C C T T C C
1 chr1_115767217 0 115767217 T T T T T T T T C T T T T T T T T T T T
1 chr1_115768514 0 115768514 G G A A A G G G G G G G G G G G G G G G
1 chr1_115773714 0 115773714 A A T T T T A A A A A A A A A A A A A A
1 chr1_115775536 0 115775536 G G G G G T G G G G G G G G G G G G G G
1 chr1_115781006 0 115781006 A A A A A A A A A A A G A A A A A A A A
1 chr1_115791463 0 115791463 T T T T T T T T T T T T C T T T T T T T
1 chr1_115802618 0 115802618 A A A A A A A A A A A A A A A A C C A A
1 chr1_115803149 0 115803149 C C T T C T C C C C C C C C C C C C C C
1 chr1_115805368 0 115805368 C C A A A A C C A A A A A A A A A A A A
1 chr1_115806672 0 115806672 T T T T T T T T C T T T T T T T T T T T
1 chr1_115807614 0 115807614 T T T T T T T T A A A A T T T T T T A A
1 chr1_115814251 0 115814251 A A A A A A A A G G G G A A A A A A G G
1 chr1_115817931 0 115817931 G G A A A G G G G G G G G G G G G G G G
1 chr1_115822592 0 115822592 G G G G G G G G C C C C G G G G G G C C
1 chr1_115824504 0 115824504 A A A A A A A A G G G G A A A A A A G G
1 chr1_115825510 0 115825510 C C C C C C C C C C C C C C T T C C C C
1 chr1_115826063 0 115826063 C C T T C T C C C C C C C C C C C C C C
1 chr1_115828427 0 115828427 A A A A A A A A G G G G A A A A A A G G
1 chr1_115841210 0 115841210 G G G G G G G G G G A A G G G G G G G G
1 chr1_115841284 0 115841284 C C C C C C C C T T T T C C C C C C T T
1 chr1_115842286 0 115842286 G G G G G G G G G G G G G G A A G G G G
1 chr1_115842767 0 115842767 G G G G G G G G A A A A A A A A A A A A
1 chr1_115845303 0 115845303 C C T T T T T T T T T T T T T T T T T T
1 chr1_115846820 0 115846820 G G A A A A G G A A A A A A A A A A A A
1 chr1_115846924 0 115846924 C T C C C C C C C C C C C C C C C C C C
1 chr1_115848939 0 115848939 C C C C C C C C C C C C C C C C G G C C
1 chr1_115853067 0 115853067 T T T T T T T T C C C C T T T T T T C C
1 chr1_115853295 0 115853295 T T C C C C T T C C C C C C C C C C C C
1 chr1_115853622 0 115853622 C C C C C C C C T T T T C C C C C C T T
1 chr1_115853690 0 115853690 A A A A A G A A A A A A A A A A A A A A
1 chr1_115854518 0 115854518 A A A A A A A A C C C C A A A A A A C C
1 chr1_115854835 0 115854835 T T T T T T T T C C C C T T T T T T C C
1 chr1_115857666 0 115857666 G G A A A G G G G G G G G G G G G G G G
1 chr1_115864355 0 115864355 C C C C C C C C C C C C C C C C T T C C
1 chr1_115867923 0 115867923 G G G G G G G G A A A A G G G G G G A A
1 chr1_115868817 0 115868817 A A A A A A A A T T T T A A A A A A T T
1 chr1_115876970 0 115876970 T T T T T T T T C C C C T T T T T T C C
1 chr1_115881219 0 115881219 A A A A A A A A G G G G A A A A A A G G
1 chr1_115885880 0 115885880 G G G G G G G G A A A A G G G G G G A A
1 chr1_115888267 0 115888267 T T T T T T T T G G G G T T T T T T G G
1 chr1_115889059 0 115889059 A A A A A A A A T T T T A A A A A A T T
1 chr1_115893077 0 115893077 G G G G A G G G G G G G G G G G G G G G
1 chr1_115897824 0 115897824 T T T T T T T T G G G G T T T T T T G G
1 chr1_115901899 0 115901899 T T T T T T T T T T A T T T T T T T T T
1 chr1_115903139 0 115903139 T T T T T T T T T T T T C T T T T T T T
1 chr1_115904680 0 115904680 C C C C C T C C C C C C C C C C C C C C
1 chr1_115905261 0 115905261 C C C C C C C C C T C C C C C C C C C C
1 chr1_115909509 0 115909509 C C C C C C C C T T T T C C C C C C T T
1 chr1_115911140 0 115911140 T T T T T T T T T T T T C C T T T T T T
1 chr1_115920490 0 115920490 C T C C C C T T C C C C C C C C C C C C
1 chr1_115920682 0 115920682 C G C C C C G G C C C C C C C C C C C C
1 chr1_115942331 0 115942331 G G T T T T G G T T T T T T T T T T T T
1 chr1_115950095 0 115950095 A G G G G G G G G G G G G G G G G G G G
1 chr1_115952098 0 115952098 A A A A A G A A A A A A A A A A A A A A
1 chr1_115958061 0 115958061 G G G G G G G G G G G G G G G G A A G G
1 chr1_115964850 0 115964850 G G G G G G G G G G G G G G A A G G G G
1 chr1_115968968 0 115968968 C C C C C C C C C C C C T T C C C C C C
1 chr1_115972023 0 115972023 C C C C C C C C C C C C C C T T C C C C
1 chr1_115974142 0 115974142 T T T T T T T T T T T T C C T T T T T T
1 chr1_115974214 0 115974214 A A A A A A A A G G G G A A A A A A G G
1 chr1_115974501 0 115974501 C C T T T T T T T T T T T T T T T T T T
1 chr1_115979104 0 115979104 G G G G A G G G G G G G G G G G G G G G
1 chr1_115982917 0 115982917 T T C C C C T T C C C C C C C C C C C C
1 chr1_115989035 0 115989035 T T T T T T T T C C C C T T T T T T C C
1 chr1_115999810 0 115999810 G G G G A G G G G G G G G G G G G G G G
1 chr1_116001598 0 116001598 G G G G G G G G G G C C G G G G G G C C
1 chr1_116003523 0 116003523 C C C C C C C C C T C C C C C C C C C C
1 chr1_116005150 0 116005150 C C C C C C C C C C C C C T C C C T T T
1 chr1_116010937 0 116010937 C C C C C C C C T T T T C T C C C C T T
1 chr1_116012981 0 116012981 C C C T C C C C C C C C C C C C C C C C
1 chr1_116016721 0 116016721 G G A A A A G G A A A A A A A A A A A A
1 chr1_116017614 0 116017614 T T T T T T T T C C C C T T T T T T C C
1 chr1_116020392 0 116020392 A A A A A A A A G G G G A A A A A A G G
1 chr1_116023149 0 116023149 T T C C C C T T C C C C C C C C C C C C
1 chr1_116024036 0 116024036 C C C C C C C C C C C C C C C C T T C C
1 chr1_116027399 0 116027399 A A A A A A A A C C C C A A A A A A C C
1 chr1_116027452 0 116027452 C C C C C C C C C T C C C C C C C C C C
1 chr1_116037752 0 116037752 T T T T T T T T T T C C T T T T T T T T
1 chr1_116040138 0 116040138 G G G G G G G G G G G G G G G G A A G G
1 chr1_116041163 0 116041163 A A G G G G A A G G G G A A A A A A G G
1 chr1_116043076 0 116043076 T T C C C C T T C C C C C C C C C C C C
1 chr1_116049666 0 116049666 G G A A A A G G A A A A A A A A A A A A
1 chr1_116077082 0 116077082 C C C C C C C C C T C C C C C C C C C C
1 chr1_116077371 0 116077371 C C C C C C C C T T T T C C C C C C T T
1 chr1_116118494 0 116118494 C C C C C C C C T T T T C C C C C C T T
1 chr1_116123784 0 116123784 G G G G G G G G A A A A G G G G G G A A
1 chr1_116125649 0 116125649 T T T T T T T T T T T T G T T T T T T T
1 chr1_116128798 0 116128798 A A A A A A A A A A A A A C A A A A A A
1 chr1_116137670 0 116137670 C C C C C C C C C C C C C C T T C C C C
1 chr1_116138675 0 116138675 T T T T C T T T T T T T T T T T T T T T
1 chr1_116139031 0 116139031 T T T T T T T T C C C C T T T T T T C C
1 chr1_116139044 0 116139044 G G G G G G G G C C C C G G G G G G C C
1 chr1_116139428 0 116139428 C C C C C C C C T T T T C C C C C C T T
1 chr1_116140405 0 116140405 A A A A A T A A A A A A A A A A A A A A
1 chr1_116152461 0 116152461 C C C C C C C C T T T T C C C C C C T T
1 chr1_116161860 0 116161860 G G G G G G G G G G G G G G G G C G G G
1 chr1_116178533 0 116178533 A A A A A A A A C C C C A A A A A A C C
1 chr1_116202643 0 116202643 A A A A A A A A A A A A T T A A A A A A
1 chr1_116207442 0 116207442 C C C C C C C C T T T T C C C C C C T T
1 chr1_116219723 0 116219723 T T T T C T T T T T T T T T T T T T T T
1 chr1_116222914 0 116222914 A A A A A A A A G G G G A A A A A A G G
1 chr1_116237528 0 116237528 C C C C C C C C C C C C T T T T T T C C
1 chr1_116242302 0 116242302 G G G G G G G G G G G G G G G G A A G G
1 chr1_116258321 0 116258321 T T T T T T T T C C C C T T T T T T C C
1 chr1_116263339 0 116263339 G G G G G G G G G G G G G G A A G G G G
1 chr1_116270244 0 116270244 A A A A A A A A A A A A G G A A G G A A
1 chr1_116270725 0 116270725 T T C C C C T T T T T T T T T T T T T T
1 chr1_116277742 0 116277742 C C C C C C C C T T T T C C C C C C T T
1 chr1_116280241 0 116280241 T T A A A A T T T T T T A T A A A A T T
1 chr1_116291749 0 116291749 T T T T T T T T C C C C T T T T T T C C
1 chr1_116302435 0 116302435 G G G G G G G G A A A A G G G G G G A A
1 chr1_116308097 0 116308097 G G G G G G G G A A A A A G G G G G A A
1 chr1_116311720 0 116311720 A A A A A A A A A A A A A A C C A A A A
1 chr1_116318761 0 116318761 G G G G G G G G G G G G G T G G G G G G
1 chr1_116318953 0 116318953 G G G G G G G G G G G G G G G G A A G G
1 chr1_116319900 0 116319900 G G G G G G G G C C C C G G G G G G C C
1 chr1_116325585 0 116325585 C C C C C C C C G G G G C C C C C C G G
1 chr1_116328186 0 116328186 C C C C C C C C C C C T C C C C C C C C
1 chr1_116345393 0 116345393 A A A A A A A A G G G G A A A A A A G G
1 chr1_116355019 0 116355019 C C C C C C C C C C C C C C C C T T C C
1 chr1_116370775 0 116370775 C C C C C C C C G G G G C C C C C C G G
1 chr1_116390243 0 116390243 G G G G G G G G A A A A G G G G G G A A
1 chr1_116400613 0 116400613 A A A A A A A A G G G G A A A A A A G G
1 chr1_116405484 0 116405484 A A A A A A A A G G G G A A A A A A G G
1 chr1_116411506 0 116411506 T T T T C T T T T T T T T T T T T T T T
1 chr1_116411579 0 116411579 C C C C C C C C C C C C C C C C C G C C
1 chr1_116427255 0 116427255 C C C C C C C C C C C C C T C C C C C C
1 chr1_116428828 0 116428828 A A A A A A A A A A A A A A G G A A A A
1 chr1_116442473 0 116442473 A A A A A A A A G G G G A A A A A A G G
1 chr1_116450752 0 116450752 C C C C C C C C C C C C C T C C C C C C
1 chr1_116456753 0 116456753 A A A A A A A A G G G G A A A A A A G G
1 chr1_116471461 0 116471461 C C C C C C C C T T T T C C C C C C T T
1 chr1_116485355 0 116485355 G G G G G G G G A A A A G G G G G G A A
1 chr1_116489607 0 116489607 C C T T T T C C T T T T T T T T T T T T
1 chr1_116498225 0 116498225 A A A A A A A A A A A A A A A A G G A A
1 chr1_116500864 0 116500864 A A A A A A A A G G G G A A A A A A G G
1 chr1_116500915 0 116500915 G G A G A G G G G G G G G G G G G G G G
1 chr1_116505832 0 116505832 G G G G A G G G G G G G G G G G G G G G
1 chr1_116507290 0 116507290 G G G G G G G G C C C C G G G G G G C C
1 chr1_116521760 0 116521760 T T T T T T T T C C C C T T T T T T C C
1 chr1_116525095 0 116525095 C C C C C C C C T T T T C C C C C C T T
1 chr1_116528886 0 116528886 G G G G A G G G A G G G G G G G G G G G
1 chr1_116536595 0 116536595 T T T T T T T T C C C C T T T T T T C C
1 chr1_116546463 0 116546463 C C C C C G C C C C C C C C C C C C C C
1 chr1_116547009 0 116547009 A A A A A A A A C C C C A A A A A A C C
1 chr1_116549701 0 116549701 T T T T T T T T C C C C T T T T T T C C
1 chr1_116555041 0 116555041 C C T T T T C C T T T T T T T T T T T T
1 chr1_116556531 0 116556531 T T T T T T T T C C C C T T T T T T C C
1 chr1_116566469 0 116566469 C C C C C C C C T T T T C C C C C C T T
1 chr1_116567143 0 116567143 C C C C C C C C C C C C C T C C C C C C
1 chr1_116586312 0 116586312 C C C C C C C C C C C C C C C T C C C C
1 chr1_116588257 0 116588257 T T T T T T T T G G G G G G G G G G G G
1 chr1_116589511 0 116589511 G G G G G G G G G G G G G G A A G G G G
1 chr1_116596300 0 116596300 A A A A A A A A C C C C A A A A A A C C
1 chr1_116599598 0 116599598 A A A A A A A A A A A A A G A A A A A A
1 chr1_116608566 0 116608566 A A A A A A A A G G G G A A A A A A G G
1 chr1_116620143 0 116620143 A G G G G G G G G G G G G G G G G G G G
1 chr1_116625296 0 116625296 C C C C C C C C G G G G C C C C C C G G
1 chr1_116626529 0 116626529 A A A A A A A A C C C C A A A A A A C C
1 chr1_116628681 0 116628681 A A A A A A A A G G G G A A A A A A G G
1 chr1_116629166 0 116629166 C C C C A C C C C C C C C C C C C C C C
1 chr1_116631897 0 116631897 T T A A A A T T A A A A A A A A A A A A
1 chr1_116640654 0 116640654 A A A A A A A A G G G G A A A A A A G G
1 chr1_116649427 0 116649427 C C T T T T C C C C C C C C C C C C C C
1 chr1_116655154 0 116655154 G G G G G G G G A A A A G G G G G G A A
1 chr1_116657161 0 116657161 C C C C C C C C C C C C T T C C C C C C
1 chr1_116658117 0 116658117 A A A A A A A A T T T T A A A A A A T T
1 chr1_116658647 0 116658647 G G G G A G G G G G G G G G G G G G G G
1 chr1_116661096 0 116661096 T T C C C C T T T T T T T T T T T T T T
1 chr1_116668029 0 116668029 C C C C C C C C C C C C C C C C T T C C
1 chr1_116674325 0 116674325 C C C C C G C C C C C C C C C C C C C C
1 chr1_116675458 0 116675458 A G G G G G A A G G G G G G G G G G G G
1 chr1_116679692 0 116679692 A A A A A A A A G G A G A A A A A A G G
1 chr1_116683744 0 116683744 A A A A A A A A A A A A G G G G A A A A
1 chr1_116686924 0 116686924 T T T T T T T T T T T T C C C C T T T T
1 chr1_116687574 0 116687574 G G C C C G G G G G G G G G G G G G G G
1 chr1_116694883 0 116694883 A A A A A A A A A A A A A A A A C C A A
1 chr1_116695763 0 116695763 A T A A A A T T A A A A A A A A A A A A
1 chr1_116704722 0 116704722 C C C C C C C C C C C C C C C T C C C C
1 chr1_116706204 0 116706204 C C C C C G C C C C C C C C C C C C C C
1 chr1_116711226 0 116711226 T T T T T T T T T T T T A T T T T T T T
1 chr1_116726013 0 116726013 T T T T C T T T T T T T T T T T T T T T
1 chr1_116734790 0 116734790 A A A A A A A A C C C C A A A A A A C C
1 chr1_116738903 0 116738903 T T C C C T T T T T T T T T T T T T T T
1 chr1_116760537 0 116760537 C C C C C T C C C C C C C C C C C C C C
1 chr1_116766991 0 116766991 G G G G G G G G A A A G G G G G G G A A
1 chr1_116768267 0 116768267 G G G G G G G G G G G G A G G G G G G G
1 chr1_116775407 0 116775407 T T T T T T T T C C C C T T T T T T C C
1 chr1_116791485 0 116791485 C T C C C C T T C C C C C C C C C C C C
1 chr1_116794121 0 116794121 A A A A A A A A G G G G A A A A A A G G
1 chr1_116804639 0 116804639 C C C C C C C C T T T T C C C C C C T T
1 chr1_116809128 0 116809128 A A A A A A A A C C C C A A A A A A C C
1 chr1_116812441 0 116812441 T T T T T T T T C C C C C C C C C C C C
1 chr1_116818136 0 116818136 C C T T T T C C T T T T T T T T T T T T
1 chr1_116824296 0 116824296 G G G G G G G G C C C C G G G G G G C C
1 chr1_116847743 0 116847743 T T T T T T T T C C C C T T T T T T C C
1 chr1_116851300 0 116851300 A A A A A A A A A A A A A A G G A A A A
1 chr1_116854277 0 116854277 C C C C C C C C C C C C C C C C T T C C
1 chr1_116859367 0 116859367 C C C C C C C C A A A A C C C C C C A A
1 chr1_116868343 0 116868343 T T T T T T T T T T T T C T T T T T T T
1 chr1_116873273 0 116873273 G G G G C G G G G G G G G G G G G G G G
1 chr1_116878963 0 116878963 C C C C C C C C C C C C C C T T C C C C
1 chr1_116880042 0 116880042 C C C C C C C C T T C T C C C C C C T T
1 chr1_116906821 0 116906821 G G G G G G G G C C C C G G G G G G C C
1 chr1_116906931 0 116906931 G G G G G G G G G G G G G G A A G G G G
1 chr1_116911385 0 116911385 G G G G G G G G G G G G G G G T G G G G
1 chr1_116916147 0 116916147 T T T T T T T T G G G T T T T T T T G G
1 chr1_116931983 0 116931983 C C C C C C C C C C C C C G C C C C C C
1 chr1_116933845 0 116933845 A A A A A A A A G G G G A A A A A A G G
1 chr1_116943639 0 116943639 T T T T T T T T T T T T T T A A T T T T
1 chr1_116944917 0 116944917 A A A A A A A A A A A A A A G G A A A A
1 chr1_116975577 0 116975577 A A A A A A A A A A A A C C C C C C A A
1 chr1_116979011 0 116979011 T T T T T T T T C C C C T T T T T T C C
1 chr1_116992609 0 116992609 G G G G G G G G G G G G A G G G A A G G
1 chr1_117001434 0 117001434 G G G G G G G G G G G G A G G G G G G G
1 chr1_117002691 0 117002691 A A G G G G A A G G G G G G G G G G G G
1 chr1_117005270 0 117005270 A A A A A A A A G G G G A A A A A A G G
1 chr1_117008215 0 117008215 C C C C C C C C T T T T C C C C C C T T
1 chr1_117008922 0 117008922 A A A A A A A A G G G G A A A A A A G G
1 chr1_117018907 0 117018907 G G G G G G G G G G G G G G A A G G G G
1 chr1_117020044 0 117020044 A A A A A A A A A A A A A C A A A A A A
1 chr1_117041867 0 117041867 T T T T T T T T T T T T T T T T A A T T
1 chr1_117045590 0 117045590 C C T T C T C C C C C C C C C C C C C C
1 chr1_117052070 0 117052070 T T T T T T T T C C C C T T T T T T C C
1 chr1_117053034 0 117053034 G G G G G G G G G G G G G G G G C C G G
1 chr1_117053737 0 117053737 G G G G G G G G G G G G A A A A A A G G
1 chr1_117058984 0 117058984 T T T T T T T T C C C C T T T T T T C C
1 chr1_117074257 0 117074257 C C C C C C C C C C C C C T C C C C C C
1 chr1_117076076 0 117076076 A A A A A A A A C C C C A A A C A A C C
1 chr1_117096090 0 117096090 C C C C C C C C A A A A C C C C C C A A
1 chr1_117105654 0 117105654 C C C C C C C C C C C C C C C C T T C C
1 chr1_117118765 0 117118765 A A A A A G A A G G G G G G G G G G G G
1 chr1_117124690 0 117124690 G G G G G G G G G G G G A A G G G G G G
1 chr1_117150654 0 117150654 T T T T T T T T G G G G T T T T T T G G
1 chr1_117153664 0 117153664 T T T T T T T T A A A A T T T T T T A A
1 chr1_117164648 0 117164648 A A A A A A A A G G G G A A A A A A G G
1 chr1_117171829 0 117171829 C C G G C G C C C C C C C C C C C C C C
1 chr1_117174677 0 117174677 G G A A A G G G G G G G G G G G G G G G
1 chr1_117178196 0 117178196 A A A A A C A A A A A A A A A A A A A A
1 chr1_117184611 0 117184611 G G G G G G G G G G C G G G G G G G G G
1 chr1_117191508 0 117191508 G G A A A A G G A A A A A A A A A A A A
1 chr1_117198329 0 117198329 G G G G G G G G A A A A G G G G G G A A
1 chr1_117225220 0 117225220 T T T T T T T T C C C C T T T T T T C C
1 chr1_117237055 0 117237055 C C C C C C C C A A A A C C C C C C A A
1 chr1_117249309 0 117249309 C C C C C C C C T T T T T T C C C C T T
1 chr1_117252357 0 117252357 A A A A A A A A T T T T T T T T T T T T
1 chr1_117256144 0 117256144 G G G G G G G G A A A A G G G G G G A A
1 chr1_117258191 0 117258191 A A A C A A A A A A A A A A A A A A A A
1 chr1_117258545 0 117258545 C C C C C C C C C C C C C T C C C C C C
1 chr1_117268350 0 117268350 T T T T T T T T G G G G T T T T T T G G
1 chr1_117268750 0 117268750 A A A A A A A A A A A A G G A A A A A A
1 chr1_117306685 0 117306685 A A G G A G A A A A A A A A A A A A A A
1 chr1_117333144 0 117333144 C T T T T T C C T T T T T T T T T T T T
1 chr1_117336569 0 117336569 T T T T T T T T T T T T T T C T T T T T
1 chr1_117337821 0 117337821 T T T T T T T T G G G G T T T T T T G G
1 chr1_117340023 0 117340023 G G A A A A G G A A A A A A A A A A A A
1 chr1_117347702 0 117347702 C C C C C C C C T T T T C C C C C C T T
1 chr1_117348371 0 117348371 A A A A A A A A A A A A G G A A G G A A
1 chr1_117354665 0 117354665 C C C C C C C C T T T T C C C C C C T T
1 chr1_117363189 0 117363189 T T T T T T T T T T T T T T G T T T T T
1 chr1_117370847 0 117370847 A G A A A A A A A A A A A A A A A A A A
1 chr1_117376116 0 117376116 T T C C C C T T C C C C C C C C C C C C
1 chr1_117379307 0 117379307 A A A A A C A A A A A A A A A A A A A A
1 chr1_117390820 0 117390820 G G G G G G G G G G G G C C G G G G G G
1 chr1_117396381 0 117396381 T T T T T T T T T T T T C T T T T T T T
1 chr1_117403779 0 117403779 C C T T C T C C C C C C C C C T C C C C
1 chr1_117407113 0 117407113 C T T T T T T T T T T T T T T T T T T T
1 chr1_117409973 0 117409973 A C C C C C A A C C C C C C C C C C C C
1 chr1_117419711 0 117419711 T T T T T T T T T T T T T T T T G G T T
1 chr1_117422337 0 117422337 G G G G G G G G A A A A G G G G G G A A
1 chr1_117422876 0 117422876 A G G G G G G G G G G G G G G G G G G G
1 chr1_117427218 0 117427218 C C C C C C C C T T T T C C C C C C T T
1 chr1_117429193 0 117429193 C C C C C C C C C C C C C C C T C C C C
1 chr1_117432015 0 117432015 C C C C C C C C T T T T C T C C C C T T
1 chr1_117434040 0 117434040 G G A G A A G G G G G G G G G G G G G G
1 chr1_117434542 0 117434542 A A A A A A A A G G A G A A A A A A G G
1 chr1_117434997 0 117434997 C C C T T T C C C C C C C C C C C C C C
1 chr1_117437653 0 117437653 T T T T T T T T C C C C T T T T T T C C
1 chr1_117439918 0 117439918 G G G G G G G G A G G G G G G G G G G G
1 chr1_117442205 0 117442205 C C C T C T C C C C C C C C C C C C C C
1 chr1_117442266 0 117442266 G G G G G G G G A A A A G G G G G G A A
1 chr1_117444633 0 117444633 C C C C C C C C C C C C C C T T C C C C
1 chr1_117454160 0 117454160 G G G G G G G G A A A A G G G G G G A A
1 chr1_117459444 0 117459444 G G G G G G G G A A A A G G G G G G A A
1 chr1_117460265 0 117460265 C C C C C C C C G G G G C C C C C C G G
1 chr1_117461535 0 117461535 C C C C C C C C G G G G C C C C C C G G
1 chr1_117464575 0 117464575 T T T T T T T T C C C C T T T T T T C C
1 chr1_117475583 0 117475583 T T T T T T T T T T T T C C C C C C T T
1 chr1_117475849 0 117475849 C C C C C C C C A A A A C C C C C C A A
1 chr1_117482312 0 117482312 T T T T T T T T T T C T T T T T T T T T
1 chr1_117488337 0 117488337 C C C C C C C C C C C C C C C C T T C C
1 chr1_117489247 0 117489247 A A A A A A A A A A A C A A A A A A A A
1 chr1_117498156 0 117498156 A A A A A A A A C C C C A A A A A A C C
1 chr1_117517069 0 117517069 T T T T T T T T C C C C C C C C C C C C
1 chr1_117517598 0 117517598 C C T T T T C C T T T T C C C C C C T T
1 chr1_117533173 0 117533173 C C C C C C C C T T T T C C C C C C T T
1 chr1_117547726 0 117547726 A A A A A A A A A A A A G G A A A A A A
1 chr1_117550896 0 117550896 T T T T T T T T T T T T C T T T T T T T
1 chr1_117551857 0 117551857 C C C C C C C C T T T T C C C C C C T T
1 chr1_117568369 0 117568369 C C G G G G C C G G G G G G G G G G G G
1 chr1_117569851 0 117569851 A A G G A G A A G G G G G G G G G G G G
1 chr1_117582583 0 117582583 C C C C C C C C C C C G C C C C C C C C
1 chr1_117584847 0 117584847 G G A A A A G G G G G G G G G G G G G G
1 chr1_117600993 0 117600993 C C C C C C C C T T T T C C C C C C T T
1 chr1_117601232 0 117601232 T T T T C T T T T T T T T T T T T T T T
1 chr1_117605289 0 117605289 T T T T T T T T C C C C T T T T T T C C
1 chr1_117607219 0 117607219 C C C C C C C C C C C C C C C C C T C C
1 chr1_117611716 0 117611716 G G G G G G G G G G G G A G G G A A G G
1 chr1_117617759 0 117617759 C G G G G G G G G G G G G G G G G G G G
1 chr1_117617890 0 117617890 G G G G G G G G G G G G C G G G G G G G
1 chr1_117619366 0 117619366 T T C C C C T T C C C C C C C C C C C C
1 chr1_117628204 0 117628204 T T T T T T T T T T C T T T T T T T T T
1 chr1_117628845 0 117628845 A A A A A A A A A A A A A A G G A A A A
1 chr1_117631405 0 117631405 T T G T T T T T T T T T T T T T T T T T
1 chr1_117652426 0 117652426 A A A A A A A A G G G G A A A A A A G G
1 chr1_117654761 0 117654761 T T T T T T T T C C C C T T T T T T C C
1 chr1_117657396 0 117657396 T T T T C T T T T T T T T T T T T T T T
1 chr1_117659755 0 117659755 T T T T T T T T T T T T C C T T T T T T
1 chr1_117665979 0 117665979 C C T T T T C C T T T T T T T T T T T T
1 chr1_117673561 0 117673561 C C T T T T C C C C C C C C C C C C C C
1 chr1_117677622 0 117677622 C C C C C C C C C C C C C C C C C T C C
1 chr1_117685230 0 117685230 C C C C C C C C C C C C C C C C C T C C
1 chr1_117686912 0 117686912 C C C C C C C C C C C C T T C C C C C C
1 chr1_117690876 0 117690876 G G G G G G G G G G G G G G A A G G G G
1 chr1_117691536 0 117691536 T T T T T T T T T T T T C C T T T T T T
1 chr1_117692050 0 117692050 G G G G G G G G G G G G G G G G A A G G
1 chr1_117692825 0 117692825 T T C C C C T T C C C C C C C C C C C C
1 chr1_117724350 0 117724350 C C C C C C C C C C C T C C C C C C C C
1 chr1_117728552 0 117728552 G G G G G G G G G G G G G G C G G G G G
1 chr1_117734982 0 117734982 G G G G G G G G G G A G G G G G G G G G
1 chr1_117746121 0 117746121 G G G G G G G G A A A A G G G G G G A A
1 chr1_117747417 0 117747417 G G G G G G G G G G G G A G G G G G G G
1 chr1_117756338 0 117756338 G G A A A A G G G G G G G G G G G G G G
1 chr1_117757108 0 117757108 T T T T T T T T T T T T G T T T T T T T
1 chr1_117784122 0 117784122 T T T T T T T T T T T T T T C C T T T T
1 chr1_117789173 0 117789173 A A A A A A A A T T T T A A A A A A T T
1 chr1_117810415 0 117810415 A A A A A A A A G G G G A A A A A A G G
1 chr1_117816369 0 117816369 T T T T T T T T C T C T T T T T T T C C
1 chr1_117844656 0 117844656 A A A A A A A A T T T T A A A A A A T T
1 chr1_117857381 0 117857381 C C C C C T C C C C C C C C C C C C C C
1 chr1_117869947 0 117869947 A A A A A A A A A A A G A A A A A A A A
1 chr1_117870021 0 117870021 A A A A A A A A G G G G A A A A A A G G
1 chr1_117884616 0 117884616 C C C C C T C C C C C C C C C C C C C C
1 chr1_117890003 0 117890003 A A A A A A A A A A A A A G A A A A A A
1 chr1_117890996 0 117890996 A A A A A A A A A A A A A A A A A G A A
1 chr1_117893999 0 117893999 C C C C C C C C A A A A C C C C C C A A
1 chr1_117901124 0 117901124 A A A A A A A A A A A A A A A A G G A A
1 chr1_117904665 0 117904665 C C C C C C C C T T T T C C C C C C T T
1 chr1_117910622 0 117910622 G G G G G G G G A A A A G G G G G G A A
1 chr1_117914965 0 117914965 G G A A A A G G A A A A A A A A A A A A
1 chr1_117921085 0 117921085 A A G G A G A A G G G G G G G G G G G G
1 chr1_117922234 0 117922234 A A A A A G A A A A A A A A A A A A A A
1 chr1_117922473 0 117922473 C C C C C C C C C C C C C C T T C C C C
1 chr1_117925072 0 117925072 C C C C C C C C C C C C C C C C G G C C
1 chr1_117926664 0 117926664 G G G G A G G G G G G G G G G G G G G G
1 chr1_117930742 0 117930742 C C C C C C C C C C C G C C C C C C G G
1 chr1_117931449 0 117931449 T T T T T T T T C C C C T T T T T T C C
1 chr1_117934536 0 117934536 G G G G G G G G G G G G G G A G G G G G
1 chr1_117935954 0 117935954 G G G G C G G G G G G G G G G G G G G G
1 chr1_117943096 0 117943096 C C C C C T C C C C C C C C C C C C T T
1 chr1_117947092 0 117947092 G G A A A A G G A A A A A A A A A A A A
1 chr1_117947733 0 117947733 T T T T T T T T C T C C T T T T T T C C
1 chr1_117964540 0 117964540 G G G G A G G G G G G G G G G G G G G G
1 chr1_117966042 0 117966042 A A A A A A A A G G G G A A A A A A G G
1 chr1_117967663 0 117967663 G G G G G G G G T T T T G G G G G G T T
1 chr1_117968837 0 117968837 G G G G G G G G G G C G G G G G G G G G
1 chr1_117972105 0 117972105 C C C C C C C C C T C C C C C C C C C C
1 chr1_117974894 0 117974894 T T T T T T T T T T T T T T C C T T T T
1 chr1_117975902 0 117975902 C C C C C C C C T T T T C C C C C C T T
1 chr1_117977949 0 117977949 G G G G G G G G A G G G G G G G G G A A
1 chr1_117979360 0 117979360 G G G G G G G G G G G G A A G G G G G G
1 chr1_117979798 0 117979798 T T T T T T T T C C C C T T T T T T C C
1 chr1_117979847 0 117979847 T T T T T T T T A T T T T T T T T T T T
1 chr1_117981410 0 117981410 C C C C C C C C C G C C C C C C C C C C
1 chr1_117988287 0 117988287 G G G G A G G G G G G G G G G G G G G G
1 chr1_117989922 0 117989922 T T T T T T T T G G G G T T T T T T G G
1 chr1_117995102 0 117995102 G G G G G G G G G G G G A G G G G G G G
1 chr1_117995437 0 117995437 G G G G G G G G T T T T G G G G G G T T
1 chr1_117996096 0 117996096 G G G G G G G G G G G G G G G T G G G G
1 chr1_117999123 0 117999123 A A A A A A A A G G G G A A A A A A G G
1 chr1_118001457 0 118001457 T T G G G T T T G G G G G G G G G G G G
1 chr1_118001501 0 118001501 C C C C C T C C C C C C C C C C C C C C
1 chr1_118003444 0 118003444 C C C T C C C C C C C C C C C C C C C C
1 chr1_118008793 0 118008793 C C C C C C C C C C C T C C C C C C C C
1 chr1_118009656 0 118009656 G G G G G G G G A A A A G G G G G G A A
1 chr1_118009923 0 118009923 T T T T T T T T A A A A T T T T T T A A
1 chr1_118009924 0 118009924 C C C C C C C C T T T T C C C C C C T T
1 chr1_118010584 0 118010584 A A G G G G A A A A A A G G G G G G A A
1 chr1_118014698 0 118014698 A G G G G G G G G G G G G G G G G G G G
1 chr1_118014938 0 118014938 G G G G G G G G A A A A G G G G G G A A
1 chr1_118015943 0 118015943 G G G G G G G G G G G G A G G G G G G G
1 chr1_118016484 0 118016484 C C C C C C C C C C C T C C C C C C C C
1 chr1_118018404 0 118018404 C C C T C T C C C C C C C C C C C C C C
1 chr1_118018995 0 118018995 G G G G G G G G G G G G A G G G G G G G
1 chr1_118026106 0 118026106 T T T T T T T T C C C C T T T T T T C C
1 chr1_118026335 0 118026335 C C C C C C C C C C C C C T C C C C C C
1 chr1_118029331 0 118029331 T T T T T T T T C C C C T T T T T T C C
1 chr1_118036683 0 118036683 T T A A A A T T A A A A A A A A A A A A
1 chr1_118037262 0 118037262 C C C C C C C C T T T T C C C C C C T T
1 chr1_118038884 0 118038884 A A A A A A A A G G G G A A A A A A G G
1 chr1_118039168 0 118039168 T T C C C C T T T T T T C C C C C C T T
1 chr1_118041022 0 118041022 G G G G G T G G G G G G G G G G G G G G
1 chr1_118043214 0 118043214 G G G G G G G G C G G G G G G G G G G G
1 chr1_118044135 0 118044135 A G A A A A G G A A A A A A A A A A A A
1 chr1_118045477 0 118045477 G G G G G G G G G G G G A A A A A A G G
1 chr1_118049446 0 118049446 T T T T T T T T C C C C T T T T T T C C
1 chr1_118051715 0 118051715 C C C T T T C C C C C C C C C C C C C C
1 chr1_118055633 0 118055633 C C C C C C C C C G C C C C C C C C C C
1 chr1_118064481 0 118064481 T T T T T T T T T T T T T T T T C C T T
1 chr1_118066378 0 118066378 A G A A A A G G A A A A A A A A A A A A
1 chr1_118068498 0 118068498 A A A A A A A A G G G G A A A A A A G G
1 chr1_118070624 0 118070624 G G G G G G G G G G G G A G G G G G G G
1 chr1_118076165 0 118076165 T T T T T T T T C C C C T T T T T T C C
1 chr1_118088030 0 118088030 G G G G G G G G G G G G G G A A G G G G
1 chr1_118092740 0 118092740 G G G G G G G G G G G G G G A G G G G G
1 chr1_118094034 0 118094034 T T T T T T T T C C C C T T T T T T C C
1 chr1_118096354 0 118096354 A A A A A A A A A A A A A G G G A A A A
1 chr1_118097215 0 118097215 G G G G G G G G A A A A G G G G G G A A
1 chr1_118097259 0 118097259 G G C C G G G G G G G G G G G G G G G G
1 chr1_118099816 0 118099816 T T C C C C T T C C C C C C C C C C C C
1 chr1_118101493 0 118101493 T T T T T T T T C C C C T T T T T T C C
1 chr1_118102407 0 118102407 T T T T T T T T A A A A T T T T T T A A
1 chr1_118108726 0 118108726 A A A A A A A A G G G G A A A A A A G G
1 chr1_118110141 0 118110141 T T T T T T T T C C C C T T T T T T C C
1 chr1_118111719 0 118111719 C C C C C C C C C C C C C C C C C T C C
1 chr1_118112112 0 118112112 T T T T T T T T C C C C T T T T T T C C
1 chr1_118115833 0 118115833 A G G G G G G G G G G G G G G G G G G G
1 chr1_118116005 0 118116005 T T T T T T T T A A A A T T T T T T A A
1 chr1_118127626 0 118127626 C C C C C C C C C C C C C T C C C C C C
1 chr1_118134207 0 118134207 G G G G G G G G G G G G G G A G G G G G
1 chr1_118136164 0 118136164 G G G G G G G G G G G G C G G G G G G G
1 chr1_118142102 0 118142102 T T T T T T T T C C C C T T T T T T C C
1 chr1_118144644 0 118144644 C C C C C T C C C C C C C C C C C C C C
1 chr1_118147197 0 118147197 G G G G G G G G A A A A G G G G G G A A
1 chr1_118149825 0 118149825 G G A A A G G G G G G G G G G G G G G G
1 chr1_118150635 0 118150635 C T C C C C C C C C C C C C C C C C C C
1 chr1_118161701 0 118161701 G G A A A A G G A A A A A A A A A A A A
1 chr1_118162678 0 118162678 T T T T T T T T C C C C T T T T T T C C
1 chr1_118162915 0 118162915 G G G G G G G G G G G G A G G G G G G G
1 chr1_118168659 0 118168659 G G G G G G G G A A A A G G G G G G A A
1 chr1_118174452 0 118174452 G G G G G G G G G G G G C G G G G G G G
1 chr1_118175973 0 118175973 C C C C C C C C C C C C C C C C G G C C
1 chr1_118177564 0 118177564 G G G G A G G G G G G G G G G G G G G G
1 chr1_118179798 0 118179798 C C C C C C C C C C C C C C C C T T C C
1 chr1_118185212 0 118185212 G G G G G G G G G G G G G G G G A A G G
1 chr1_118185814 0 118185814 C C C C C C C C C C C C C T C C C C C C
1 chr1_118189698 0 118189698 G G C C C C G G C C C C C C C C C C C C
1 chr1_118191394 0 118191394 A A A A A A A A C C C C A A A A A A C C
1 chr1_118204968 0 118204968 G G G G G G G G G G G G G G T T G G G G
1 chr1_118213592 0 118213592 T T T T T T T T C C C C T T T T T T C C
1 chr1_118217560 0 118217560 C C C C C C C C G G G G C C C C C C G G
1 chr1_118218818 0 118218818 C C C C C C C C C C C C C T C C C C C C
1 chr1_118221979 0 118221979 G G G G G G G G G G G G G G G G A A G G
1 chr1_118223293 0 118223293 C C C C C C C C T T T T C C C C C C T T
1 chr1_118224259 0 118224259 A A A A A A A A G G G G A A A A A A G G
1 chr1_118235775 0 118235775 C C C C C C C C C C C C C C C C C G C C
1 chr1_118244862 0 118244862 C C A C A C C C C C C C C C C C C C C C
1 chr1_118248107 0 118248107 A A A A A A A A A A A A A A A A A T A A
1 chr1_118251515 0 118251515 T T C C C C T T T T T T T T T T T T T T
1 chr1_118253039 0 118253039 A A G G G G A A G G G G G G G G G G G G
1 chr1_118254501 0 118254501 G G G G A G G G G G G G G G G G G G G G
1 chr1_118256801 0 118256801 T T T T T T T T C C C C T T T T T T C C
1 chr1_118258023 0 118258023 A A A G A G A A A A A A A A A A A A A A
1 chr1_118261790 0 118261790 T T T T T T T T T T T T C C T T T T T T
1 chr1_118268744 0 118268744 G G G G G G G G C C C C G G G G G G C C
1 chr1_118272095 0 118272095 G G G G G G G G A G A G G G G G G G A A
1 chr1_118272391 0 118272391 G G G G A G G G G G G G G G G G G G G G
1 chr1_118272627 0 118272627 C C C C C C C C A C A C C C C C C C C C
1 chr1_118272935 0 118272935 G G G G G G G G T T T T G G G G G G T T
1 chr1_118281877 0 118281877 C C C C C C C C G G G G C C C C C C G G
1 chr1_118284030 0 118284030 G G G G G G G G A A A A G G G G G G A A
1 chr1_118287306 0 118287306 G G G G G G G G G G G G G G A A G G G G
1 chr1_118292404 0 118292404 T T T T T T T T C C C C T T T T T T C C
1 chr1_118294420 0 118294420 G G C C C C C C C C C C C C C C C C C C
1 chr1_118300073 0 118300073 C C C T C C C C C C C C C C C C C C C C
1 chr1_118300249 0 118300249 T T T T T T T T T T T T C T T T T T T T
1 chr1_118302987 0 118302987 A A G G G G G G G G G G G G G G G G G G
1 chr1_118309026 0 118309026 G G G G G G G G G G G G A G G G G G G G
1 chr1_118316485 0 118316485 G G G G G G G G A A A A G G G G G G A A
1 chr1_118316687 0 118316687 T T T T T T T T C C C C T T T T T T C C
1 chr1_118317356 0 118317356 C C C C C C C C C C C C T T C C C C C C
1 chr1_118320525 0 118320525 A A A A A A A A G G G G A A A A A A G G
1 chr1_118326795 0 118326795 C C C C C C C C T T T T C C C C C C T T
1 chr1_118342753 0 118342753 C C T T C T C C C C C C C C C C C C C C
1 chr1_118346401 0 118346401 C C C C C C C C C T C T C C C C C C C C
1 chr1_118346926 0 118346926 A A A A A A A A G G G G A A A A A A G G
1 chr1_118355075 0 118355075 C C C C C T C C C C C C C C T T C C C C
1 chr1_118357446 0 118357446 A A C C A C A A A A A A A A A A A A A A
1 chr1_118374136 0 118374136 G G A G A G G G G G G G G G G G G G G G
1 chr1_118378125 0 118378125 A A A A A A A A T T T T A A A A A A T T
1 chr1_118379239 0 118379239 G G G G G G G G G G G G A G G G G G G G
1 chr1_118379329 0 118379329 A A A A A A A A A A A A A A A A G G A A
1 chr1_118382889 0 118382889 A A G G G G A A G G G G G G G G G G G G
1 chr1_118386720 0 118386720 C C C C C C C C C T C T C C C C C C T T
1 chr1_118390203 0 118390203 T T T T T T T T C C C C T T T T T T T T
1 chr1_118394018 0 118394018 G G A A A A G G A A A A A A A A A A A A
1 chr1_118396240 0 118396240 T T T T T T T T A A A A T T T T T T A A
1 chr1_118405566 0 118405566 C C C C C T C C C C C C C C C C C C C C
1 chr1_118405606 0 118405606 C C C C C C C C C C C C C C G G G G C C
1 chr1_118406481 0 118406481 A A A A A A A A G G G G A A A A A A G G
1 chr1_118409250 0 118409250 A A A A A G A A A A A A A A A A A A A A
1 chr1_118409723 0 118409723 A A A A A A A A G G G G A A A A A A G G
1 chr1_118411325 0 118411325 C C C C C C C C T T T T C C C C C C T T
1 chr1_118424749 0 118424749 T T T T T T T T G T T T T T T T T T T T
1 chr1_118429208 0 118429208 A A G G G G A A G G G G G G G G G G G G
1 chr1_118429454 0 118429454 A A G G G G A A A A A A A A A A A A A A
1 chr1_118430685 0 118430685 C C C C C C C C C C C C T T C C C C C C
1 chr1_118447197 0 118447197 G G G G G G G G A A A A G G G G G G A A
1 chr1_118447298 0 118447298 A A C C A C A A A A A A A A A A A A A A
1 chr1_118448249 0 118448249 G G T T T T G G G G G G G G G G G G G G
1 chr1_118468010 0 118468010 T T C C C C T T C C C C C C C C C C C C
1 chr1_118485734 0 118485734 A A A A A A A A G G G G A A A A A A G G
1 chr1_118496107 0 118496107 A A A A A A A A A A A A G G G G G G A A
1 chr1_118498372 0 118498372 T T T T T T T T C C C C T T T T T T C C
1 chr1_118514812 0 118514812 T T T T G T T T T T T T T T T T T T T T
1 chr1_118514854 0 118514854 A A A A A A A A G G G G A A A A A A G G
1 chr1_118516594 0 118516594 G G G G G G G G G G C G G G G G G G G G
1 chr1_118538741 0 118538741 T T T T T T T T C C C C T T T T T T C C
1 chr1_118539460 0 118539460 T T T T T T T T T T T T C T T T T T T T
1 chr1_118543749 0 118543749 T T T T C T T T T T T T T T T T T T T T
1 chr1_118545731 0 118545731 T T T T T T T T T T T T T T T T A A T T
1 chr1_118550449 0 118550449 T T G G G T T T T T T T T T T T T T T T
1 chr1_118561085 0 118561085 A A A A A A A A A G A A A A A A A A A A
1 chr1_118565369 0 118565369 A A A A A A A A A A A A A A A A T T A A
1 chr1_118571007 0 118571007 C G C C C C C C C C C C C C C C C C C C
1 chr1_118575992 0 118575992 G G G G G G G G A A A A G G G G G G A A
1 chr1_118578433 0 118578433 G G G G G G G G G G G G G G G G A A G G
1 chr1_118578763 0 118578763 C C C C C C C C T T T T C C C C C C T T
1 chr1_118587310 0 118587310 A A A A A A G G A A A A A A A A A A A A
1 chr1_118589978 0 118589978 G G G G A G G G G G G G G G G G G G G G
1 chr1_118591001 0 118591001 C C C C A C C C C C C C C C C C C C C C
1 chr1_118591023 0 118591023 A A A A A G A A A A A A A A A A A A A A
1 chr1_118600551 0 118600551 T T T T T T T T T T T T G T T T T T T T
1 chr1_118613055 0 118613055 T T T T T T T T T T T T C C T T T T T T
1 chr1_118613922 0 118613922 T T T T T T T T G G G G T T T T T T G G
1 chr1_118615416 0 118615416 G G A A A A A A A A A A A A A A A A A A
1 chr1_118619302 0 118619302 A A A A A A A A C C C C A A A A A A C C
1 chr1_118619417 0 118619417 A A A A A A A A G G G G A A A A A A G G
1 chr1_118619740 0 118619740 A A A A A A A A A A A A A A C C A A A A
1 chr1_118620270 0 118620270 C C C C C C C C T T T T C C C C C C T T
1 chr1_118620851 0 118620851 C C C C C C C C G G G G C C C C C C G G
1 chr1_118622840 0 118622840 G G G G A G G G G G G G G G G G G G G G
1 chr1_118625713 0 118625713 C C C C C C C C G G G G G G G G G G G G
1 chr1_118628134 0 118628134 A A G G G G G G G G G G G G G G G G G G
1 chr1_118628618 0 118628618 A T T T T T T T T T T T T T T T T T T T
1 chr1_118629871 0 118629871 G G G G G G G G G G G G G G G G C C G G
1 chr1_118630254 0 118630254 C C C C C C C C C C C C C C A C C C C C
1 chr1_118630262 0 118630262 G G A A A A G G G G G G G G G G G G G G
1 chr1_118631045 0 118631045 C C C C C C C C C C C C C T C C C C C C
1 chr1_118635621 0 118635621 G G G G G G G G A A A A G G G G G G A A
1 chr1_118639418 0 118639418 C C C C C C C C C C C C A A C C C C C C
1 chr1_118639689 0 118639689 G G G G G G G G C C C C G G G G G G C C
1 chr1_118644900 0 118644900 G G G G G G G G A A A A G G G G G G A A
1 chr1_118657794 0 118657794 G G G G G G G G G G G G G G G G G T G G
1 chr1_118659765 0 118659765 G G G G A G G G G G G G G G G G G G G G
1 chr1_118666542 0 118666542 C C C C C C C C C C C C C C C C C T C C
1 chr1_118667183 0 118667183 G G G G G G G G G G G G G G G G A A G G
1 chr1_118669860 0 118669860 G G G G A G G G G G G G G G G G G G G G
1 chr1_118670300 0 118670300 G G G G G G A A G G G G G G G G G G G G
1 chr1_118680749 0 118680749 C C C C C C C C C C C C C C C C T T C C
1 chr1_118682435 0 118682435 G G G G G G G G G G G G A A A A A A G G
1 chr1_118683602 0 118683602 C T C C C C C C C C C C C C C C C C C C
1 chr1_118685352 0 118685352 C C C C C C C C C T C C C T C C C C C C
1 chr1_118686271 0 118686271 G G G G G G G G G G G G G G A G G G G G
1 chr1_118694846 0 118694846 C C C C C C C C C C C C T T C C C C C C
1 chr1_118704702 0 118704702 G G G G G G G G G G G G A A G G G G G G
1 chr1_118712870 0 118712870 G G G G G G G G A A A A G G G G G G A A
1 chr1_118713385 0 118713385 C C C C C C C C C C C C A C C C C C C C
1 chr1_118713788 0 118713788 A A A A A A A A C C C C A A A A A A C C
1 chr1_118720283 0 118720283 A A A A A A A A A A A A A A A A G G A A
1 chr1_118730015 0 118730015 C C C C C C C C C C C C A C C C C C C C
1 chr1_118733034 0 118733034 C C C C C C C C C C C C C T C C C C C C
1 chr1_118738518 0 118738518 T T C C C C T T C C C C C C C C C C C C
1 chr1_118739887 0 118739887 C C C C C C C C C C C C C C A C C C C C
1 chr1_118750319 0 118750319 G G G G G G G G G G G G G G G G C C G G
1 chr1_118758042 0 118758042 G G A A A A G G G G G G G G G G G G G G
1 chr1_118760291 0 118760291 T T T T T T T T T T T T C C T T C C T T
1 chr1_118764063 0 118764063 G G G G G G G G C C C C G G G G G G C C
1 chr1_118764989 0 118764989 A A A A A A A A G G G G A A A A A A G G
1 chr1_118777550 0 118777550 C C C C C C C C A A A A A A A A A A A A
1 chr1_118777804 0 118777804 A A A A A A A A G G G G G G G G G G G G
1 chr1_118782785 0 118782785 C C C C C C C C C C C C C C C C T T C C
1 chr1_118788509 0 118788509 G G G G G G G G G G G G A G G G G G G G
1 chr1_118795974 0 118795974 C C C C C C C C C C C C C C C C T T C C
1 chr1_118797232 0 118797232 A A A A A A A A A A A A A A C C A A A A
1 chr1_118812923 0 118812923 G G G G G G G G G G G G G G A A G G G G
1 chr1_118813966 0 118813966 C C C C C C C C C C C C C T C C C C C C
1 chr1_118825776 0 118825776 C C T T T T C C T T T T T T T T T T T T
1 chr1_118826448 0 118826448 T T T T G T T T T T T T T T T T T T T T
1 chr1_118833196 0 118833196 T T T T T T T T A T T T T T T T T T T T
1 chr1_118833285 0 118833285 G G G G G G G G T T T T G G G G G G T T
1 chr1_118834113 0 118834113 C C T T C T C C C C C C C C C C C C C C
1 chr1_118834316 0 118834316 C C C C C C C C C T C C C C C C C C C C
1 chr1_118837312 0 118837312 G G G G G G G G G G G G G G A A G G G G
1 chr1_118837426 0 118837426 G G G G G G G G G G G G G T G G G G G G
1 chr1_118842809 0 118842809 G G G G G G G G A A A A G G G G G G A A
1 chr1_118849201 0 118849201 A A A A A A A A G G G G A A A A A A G G
1 chr1_118849722 0 118849722 C C T T T T C C C C C C C C C C C C C C
1 chr1_118853482 0 118853482 C C A A A A C C A A A A A A A A A A A A
1 chr1_118865685 0 118865685 A A G G G G A A G G G G G G G G A G G G
1 chr1_118874451 0 118874451 T T C T T T T T T T T T T T T T T T T T
1 chr1_118874914 0 118874914 C C C C C C C C C C C C T T C C C C C C
1 chr1_118879611 0 118879611 G G A A A G G G G G G G G G G G G G G G
1 chr1_118882234 0 118882234 C C C C C C C C C C C C T T C C C C C C
1 chr1_118883597 0 118883597 C C T T T T C C T T T T T T T T T T T T
1 chr1_118895203 0 118895203 C G G G G G G G G G G G G G G G G G G G
1 chr1_118898590 0 118898590 G G A G A A G G G G G G G G G G G G G G
1 chr1_118907644 0 118907644 G G G G A G G G G G G G G G G G G G G G
1 chr1_118916841 0 118916841 G G G G G G G G A A A A G G G G G G A A
1 chr1_118920346 0 118920346 A A A A A A A A A A A A G G G G G G A A
1 chr1_118927455 0 118927455 G G G G G G G G G G G G A G G G G G G G
1 chr1_118931403 0 118931403 G G A G A G G G G G G G G G G G G G G G
1 chr1_118936166 0 118936166 G G G G G G A A G G G G G G G G G G G G
1 chr1_118937265 0 118937265 G G A A A A G G A A A A A A A A A A A A
1 chr1_118942080 0 118942080 C C C C C C C C T T T T C C C C C C T T
1 chr1_118949345 0 118949345 C C C C C C C C T T T T C C C C T T C C
1 chr1_118951944 0 118951944 C C C C C C C C C C C C C C C C C T C C
1 chr1_118954371 0 118954371 C C A A C C C C C C C C C C C C C C C C
1 chr1_118957356 0 118957356 T T T T C T T T T T T T T T T T T T T T
1 chr1_118960633 0 118960633 G G A G G G G G G G G G G G G G G G G G
1 chr1_118962076 0 118962076 G G G G G G G G G G G G A G G G G G G G
1 chr1_118965823 0 118965823 C C A C A C C C C C C C C C C C C C C C
1 chr1_118972121 0 118972121 G G G G G G G G C C C C G G G G G G C C
1 chr1_118978576 0 118978576 A A A A A A A A A A A A A A A A G G A A
1 chr1_118979815 0 118979815 T T T T T T T T T T T T T T T T A T T T
1 chr1_118982039 0 118982039 A A A A A A A A T T A A A A A A A A T T
1 chr1_118985175 0 118985175 A A A A A C A A A A A A A A A A A A A A
1 chr1_118998070 0 118998070 C C C C C T C C C C C C C C C C C C C C
1 chr1_119008348 0 119008348 A A G G G G A A A A A A A A A A A A A A
1 chr1_119009599 0 119009599 T T T T T T T T C C C C T T T T T T C C
1 chr1_119011156 0 119011156 T T T T T T T T T T T T T T T T A A T T
1 chr1_119016207 0 119016207 A A A T A A A A A A A A A A A A A A A A
1 chr1_119019164 0 119019164 C C G G C G C C C C C C C C C C C C C C
1 chr1_119024078 0 119024078 A G A A A A A A A A A A A A A A A A A A
1 chr1_119033397 0 119033397 C C C C C C C C T T T T C C C C C C T T
1 chr1_119038259 0 119038259 G G G G G G G G G G G G G G G G A G G G
1 chr1_119038276 0 119038276 T T T T G T T T T T T T T T T T T T T T
1 chr1_119038978 0 119038978 T T T T T T T T T T T T G T T T T T T T
1 chr1_119049919 0 119049919 T T T T T T T T C C C C C C C C C C C C
1 chr1_119069027 0 119069027 G G G G G G G G A A G G G G G G G G A A
1 chr1_119070154 0 119070154 C C C C C C T T C C C C C C C C C C C C
1 chr1_119086622 0 119086622 A C A A A A A A A A A A A A A A A A A A
1 chr1_119106936 0 119106936 C C T T T T C C C C C C C C C C C C C C
1 chr1_119107206 0 119107206 C C G G C G C C C C C C C C C C C C C C
1 chr1_119108886 0 119108886 A A G G G G A A G G G G G G G G G G G G
1 chr1_119109516 0 119109516 T T T T T T T T T T T T C T T T T T T T
1 chr1_119111655 0 119111655 A A A A A A A A G G G G A A A A A A G G
1 chr1_119113727 0 119113727 C C C C C C C C C C C C C T C C C C C C
1 chr1_119123622 0 119123622 G G G G G G G G A A A A G G G G G G A A
1 chr1_119130992 0 119130992 C C C C C C C C T T T T C C C C C C T T
1 chr1_119131788 0 119131788 C C C C C C C C A A A A C C C C C C A A
1 chr1_119131923 0 119131923 A G G G G G G G G G G G G G G G G G G G
1 chr1_119137515 0 119137515 C C C C C C C C C T C C C C C C C C C C
1 chr1_119145616 0 119145616 C C T T T T C C T T T T T T T T T T T T
1 chr1_119151280 0 119151280 G G G G G G G G A A A A G G G G G G A A
1 chr1_119157465 0 119157465 C C C C C C C C C T C C C C C C C C C C
1 chr1_119157769 0 119157769 G G G G G G G G G G G G G G A A G G G G
1 chr1_119160500 0 119160500 C C C C C C C C C C C C C C C C C T C C
1 chr1_119164628 0 119164628 G G G G G G G G T T T T G G G G G G T T
1 chr1_119168859 0 119168859 G G G G G G G G A A A A G G G G G G A A
1 chr1_119173097 0 119173097 A A A A A A A A G G G G A A A A A A G G
1 chr1_119173494 0 119173494 G G G G G G G G G G G G G G G G G T G G
1 chr1_119176828 0 119176828 G G G G G G G G T T T T G G G G G G T T
1 chr1_119179047 0 119179047 G G G G G G G G A A A A G G G G G G A A
1 chr1_119182220 0 119182220 T T T T T T T T C C C C T T T T T T C C
1 chr1_119183982 0 119183982 T T T T T T T T T T G T T T T T T T T T
1 chr1_119202513 0 119202513 A A A A A A A A G G G G A A A A A A G G
1 chr1_119206742 0 119206742 G G G G G G G G G G C G G G G G G G G G
1 chr1_119209032 0 119209032 T T T T T T T T T T T T T T C C T T T T
1 chr1_119211602 0 119211602 C C C C C C C C C C C C C C T T C C C C
1 chr1_119222035 0 119222035 G G G G G G G G C C C C G G G G G G C C
1 chr1_119224894 0 119224894 C C C C C C C C C T T T C C C C C C T T
1 chr1_119225460 0 119225460 G G G T T T G G G G G G G G G G G G G G
1 chr1_119227640 0 119227640 T T C C C C T T T T T T C C C C C C T T
1 chr1_119230742 0 119230742 T T T T T T T T T T T T T T C C T T T T
1 chr1_119234264 0 119234264 C C C C C C C C G G G G C C C C C C G G
1 chr1_119245161 0 119245161 A A A G A G A A A A A A A A A A A A A A
1 chr1_119254725 0 119254725 A A A A A A A A G G G G A A A A A A G G
1 chr1_119254868 0 119254868 C C C C C C C C C C C C C C T T T T C C
1 chr1_119261355 0 119261355 G G G G G G A A G G G G G G G G G G G G
1 chr1_119261982 0 119261982 G G G G A G G G G G G G A A A A A A G G
1 chr1_119265135 0 119265135 G G G G G T G G G G G G G G G G G G G G
1 chr1_119268114 0 119268114 C C C C C C C C C T C C C C C C C C C C
1 chr1_119280662 0 119280662 A A A A A A A A G G G G A A A A A A G G
1 chr1_119282930 0 119282930 C C T T T T C C C C C C C C C C C C C C
1 chr1_119283167 0 119283167 C C C C C C C C T T T T C C C C C C T T
1 chr1_119291543 0 119291543 G G A G G G G G G G G G G G G G G G G G
1 chr1_119292456 0 119292456 T T T T T T T T C C C C T T T T T T C C
1 chr1_119292988 0 119292988 C C C C C C C C C C C T C C C C C C C C
1 chr1_119294664 0 119294664 G G G G G G G G G G G G G G T T G G G G
1 chr1_119294694 0 119294694 A A G G G G A A G G G G G G G G G G G G
1 chr1_119295222 0 119295222 G G G G G G G G G T G T G G G G G G T T
1 chr1_119302772 0 119302772 G G G G G G G G G G G G G G G G A G G G
1 chr1_119303236 0 119303236 T T T T T T T T C C C C T T T T T T C C
1 chr1_119319727 0 119319727 C C C C C C C C T T T T C C C C C C T T
1 chr1_119321752 0 119321752 G G G G G G G G G G G G G G G G C C G G
1 chr1_119324236 0 119324236 C C C C C C C C C C C C C C C C C G C C
1 chr1_119328298 0 119328298 C C C C C C C C C G C G C C C C C C C C
1 chr1_119331536 0 119331536 C C C C C C C C T T T T C C C C C C T T
1 chr1_119332876 0 119332876 A A A A A A A A A T A A A A A A A A A A
1 chr1_119333296 0 119333296 A A A A A A A A A A A A G G G G G G A A
1 chr1_119333794 0 119333794 T T T T T T T T C C C C C C C C C C C C
1 chr1_119334329 0 119334329 G G G G G G G G G G G G A A A A A A G G
1 chr1_119335954 0 119335954 T T T T T T T T C C C C T T T T T T C C
1 chr1_119345308 0 119345308 A A A A A A A A G G G G A A A A A A G G
1 chr1_119351936 0 119351936 T T T T T T T T C C C C C C C C C C C C
1 chr1_119352095 0 119352095 C C C C C C C C A A A A C C C C C C A A
1 chr1_119356060 0 119356060 G G G G G G G G G G G G G G G G A A G G
1 chr1_119356630 0 119356630 T T T T T T T T C C C C T T T T T T C C
1 chr1_119358980 0 119358980 C C C C C C C C C C A C C C C C C C C C
1 chr1_119360941 0 119360941 G G G T G G G G G G G G G G G G G G G G
1 chr1_119360960 0 119360960 T T T T T T T T G G G G T T T T T T G G
1 chr1_119363232 0 119363232 G G G G G G G G G G G G G G G G A A G G
1 chr1_119367896 0 119367896 T T T T T T T T A A A A T T T T T T A A
1 chr1_119368842 0 119368842 C C C T C C C C C C C C C C C C C C C C
1 chr1_119371724 0 119371724 A A A A A A A A G G G G A A A A A A G G
1 chr1_119372243 0 119372243 T T T T T T T T A A A T T T T T T T T T
1 chr1_119375289 0 119375289 A A A A A A A A A A A A A A A A G G A A
1 chr1_119377578 0 119377578 C C C C C C C C T T T T T T T T T T T T
1 chr1_119383883 0 119383883 A A G G G G A A G G G G G G G G G G G G
1 chr1_119390401 0 119390401 C C C C C C C C C C C C C C C T C C C C
1 chr1_119390439 0 119390439 G G G G G G G G A A A A G G G G G G A A
1 chr1_119390673 0 119390673 G G G G G G G G G G A G G G G G G G G G
1 chr1_119395541 0 119395541 C C C C C C C C T T T T C C C C C C T T
1 chr1_119397125 0 119397125 G G G G A G G G G G G G G G G G G G G G
1 chr1_119402130 0 119402130 C C C C C C C C C C C C T T T T T T C C
1 chr1_119408736 0 119408736 C C C C C C C C T T T T C C C C C C T T
1 chr1_119411927 0 119411927 C C C C C C C C T T T T C C C C C C T T
1 chr1_119413176 0 119413176 C C C C C C C C A A A A C C C C C C A A
1 chr1_119417063 0 119417063 G G G G G G G G C G G G G G G G G G C C
1 chr1_119418317 0 119418317 C C C C C C C C T T T T C C C C C C T T
1 chr1_119419741 0 119419741 G G C C C C G G G G G G C C C C C C G G
1 chr1_119427325 0 119427325 T T T T T T T T C C C C T T T T T T C C
1 chr1_119433987 0 119433987 G G A G A G G G G G G G G G G G G G G G
1 chr1_119434964 0 119434964 A G G G G G G G G G G G G G G G G G G G
1 chr1_119437437 0 119437437 A A A A A A G G A A A A A A A A A A A A
1 chr1_119438373 0 119438373 A A A A A A A A G G G G A A A A A A G G
1 chr1_119438723 0 119438723 C C C C C C C C T T T T C C C C C C T T
1 chr1_119439264 0 119439264 A A A A A A A A G G G G A A A A A A G G
1 chr1_119446906 0 119446906 C T C C C C C C T T T T C C C C C C T T
1 chr1_119447944 0 119447944 C C C C C G C C C C C C C C C C C C C C
1 chr1_119452304 0 119452304 A A A A A A A A G G G G A A A A A A G G
1 chr1_119452615 0 119452615 G G A G G G G G G G G G G G G G G G G G
1 chr1_119454069 0 119454069 G G G G G G G G G G G G G G G T G G G G
1 chr1_119462233 0 119462233 A A A A A A A A A A A A A A C C A A A A
1 chr1_119463019 0 119463019 T T T T T T T T T T T T A T T T T T T T
1 chr1_119464499 0 119464499 T T T T T T T T A A A A T T T T T T A A
1 chr1_119468190 0 119468190 C C C C C C C C T T T T C C C C C C T T
1 chr1_119469405 0 119469405 G G G G A G G G G G G G G G G G G G G G
1 chr1_119471253 0 119471253 C C C G C C C C C C C C C C C C C C C C
1 chr1_119472253 0 119472253 G G G G G G G G G G G G A A G G A A G G
1 chr1_119476644 0 119476644 A A A A A A A A G G A G A A A A A A G G
1 chr1_119478426 0 119478426 T T T T T T T T C C C C T T T T T T C C
1 chr1_119482954 0 119482954 C C T T C T C C C C C C C C C C C C C C
1 chr1_119483691 0 119483691 G G C C C C G G G G G G G G G G G G G G
1 chr1_119492225 0 119492225 G G G G G G G G T T T T G G G G G G T T
1 chr1_119493898 0 119493898 G G G G G G G G A G A G G G G G G G G G
1 chr1_119495478 0 119495478 A A A A A A A A A G A G A A A A A A A A
1 chr1_119498139 0 119498139 G G A G G G G G G G G G G G G G G G G G
1 chr1_119503508 0 119503508 T T T T T T T T T T T T G G T T G G T T
1 chr1_119504140 0 119504140 A A A A A A A A G G G G A A A A A A G G
1 chr1_119511582 0 119511582 T T G T T T T T T T T T T T T T T T T T
1 chr1_119518264 0 119518264 G G G G A G G G G G G G G G G G G G G G
1 chr1_119518861 0 119518861 G G G G A G G G G G G G G G G G G G G G
1 chr1_119522166 0 119522166 A A A A A A A A A A A A A A A A G G A A
1 chr1_119523105 0 119523105 A A A A A A A A A A A A A A C C A A A A
1 chr1_119525516 0 119525516 G G G G G G G G T T T T G G G G G G T T
1 chr1_119527124 0 119527124 T T T T T T T T C C C C C C T T T T T T
1 chr1_119529209 0 119529209 C C C C C C C C T T T T C C C C C C T T
1 chr1_119530628 0 119530628 C C C C C C C C T T T T C C C C C C T T
1 chr1_119539703 0 119539703 G G G G A G G G G G G G G G G G G G G G
1 chr1_119544890 0 119544890 G G G G G G G G A A A A G G G G G G A A
1 chr1_119547481 0 119547481 G G G G G G G G G G G G G G G G G T G G
1 chr1_119551966 0 119551966 C C C T C C C C C C C C C C C C C C C C
1 chr1_119554312 0 119554312 C C C C C C C C T T T T C C C C C C T T
1 chr1_119561852 0 119561852 T T T T T T T T T T T T C T T T T T T T
1 chr1_119562325 0 119562325 G G G G G G G G G G G G A G G G G G G G
1 chr1_119563066 0 119563066 G G G G G G G G G G G G A G G G G G G G
1 chr1_119564519 0 119564519 C C C C C C C C C C C T C C C C C C C C
1 chr1_119576539 0 119576539 G G G G G G G G G G A G G G G G G G G G
1 chr1_119576755 0 119576755 C C C C C C C C A C C C C C C C C C C C
1 chr1_119583655 0 119583655 T T C C C C T T C C C C C C C C C C C C
1 chr1_119583959 0 119583959 G G G G G G G G A A A A G G G G G G A A
1 chr1_119586542 0 119586542 G G G G A G G G G G G G G G G G G G G G
1 chr1_119587194 0 119587194 T T C C C C T T T T T T T T T T T T T T
1 chr1_119592241 0 119592241 C C T T T T C C C C C C T T T T T T C C
1 chr1_119593371 0 119593371 T T T T T T T T C C C C T T T T T T C C
1 chr1_119598210 0 119598210 C C C C C C C C C C C C C C C T C C C C
1 chr1_119601533 0 119601533 G G T T T T G G G G G G G G G G G G G G
1 chr1_119613836 0 119613836 T T T T T T T T T T T T T T C C T T T T
1 chr1_119627789 0 119627789 C T T T T T T T T T T T T T T T T T T T
1 chr1_119628858 0 119628858 G G G G G G G G A A A A G G G G G G A A
1 chr1_119629940 0 119629940 A A A A A A A A G G G G A A A A A A G G
1 chr1_119630109 0 119630109 C C C C C C C C C C C C T T C C C C C C
1 chr1_119630735 0 119630735 C C C C C C C C T T T T C C C C C C T T
1 chr1_119640420 0 119640420 G G G G G G A A G G G G G G G G G G G G
1 chr1_119640918 0 119640918 T T T T T T T T C C C C T T T T T T C C
1 chr1_119643349 0 119643349 C C C C C C C C A A A A C C C C C C A A
1 chr1_119646720 0 119646720 T T T T T T T T C C C C T T T T T T C C
1 chr1_119652266 0 119652266 C T T T T T T T T T T T T T T T T T T T
1 chr1_119653794 0 119653794 G G G G G G A A G G G G G G G G G G G G
1 chr1_119666051 0 119666051 A A A A A A A A A A A A C C C C C C A A
1 chr1_119668326 0 119668326 C C C C C C C C A A A A C C C C C C A A
1 chr1_119677554 0 119677554 C C C C C C C C T T T T C C C C C C T T
1 chr1_119678918 0 119678918 A A A A A A A A G G G G A A A A A A G G
1 chr1_119680027 0 119680027 A G G G G G G G G G G G G G G G G G G G
1 chr1_119680100 0 119680100 C C C C C C C C T T T T C C C C C C T T
1 chr1_119680917 0 119680917 G G G G G G G G G G G G G G A A A G G G
1 chr1_119689766 0 119689766 G G G G G G G G A A A A G G G G G G A A
1 chr1_119694294 0 119694294 C C C C C C C C T T T T C C C C C C T T
1 chr1_119699417 0 119699417 G G G G G G G G G G G G A G G G G G G G
1 chr1_119701946 0 119701946 T T T T T T T T C C C C T T T T T T T T
1 chr1_119702814 0 119702814 T T T T T T T T T T T T C T T T T T T T
1 chr1_119704028 0 119704028 C C C C C C C C T T T T T T T T T T T T
1 chr1_119706936 0 119706936 G G G G G G G G A A A A G G G G G G A A
1 chr1_119708295 0 119708295 C C T T C C C C C C C C C C C C C C C C
1 chr1_119708542 0 119708542 G G G G G G G G A A A A G G G G G G A A
1 chr1_119709425 0 119709425 A A A A A A A A G G G G A A A A A A G G
1 chr1_119711595 0 119711595 C C C C C C C C C C C C T T T T T T C C
1 chr1_119715792 0 119715792 T T T T T T T T C C C C T T T T T T C C
1 chr1_119720345 0 119720345 G G G G G G G G A A A A G G G G G G A A
1 chr1_119732773 0 119732773 G G G G G G G G C G G G G G G G G G G G
1 chr1_119733044 0 119733044 C C C C C C C C T T T T C C C C C C T T
1 chr1_119733811 0 119733811 G G G G A G G G G G G G G G G G G G G G
1 chr1_119733827 0 119733827 A A A A A A A A A A A A T T A A A A A A
1 chr1_119734047 0 119734047 G G A A G G G G G G G G G G G G G G G G
1 chr1_119734466 0 119734466 G G G G G G G G A A A A G G G G G G A A
1 chr1_119738192 0 119738192 G G G G A G G G G G G G G G G G G G G G
1 chr1_119740282 0 119740282 C C C C C T C C C C C C C C C C C C C C
1 chr1_119740401 0 119740401 C C C C C C C C G G G G C C C C C C G G
1 chr1_119744407 0 119744407 A A A A A A A A C C C C A A A A A A C C
1 chr1_119747627 0 119747627 T T G G G G G G G G G G G G G G G G G G
1 chr1_119748587 0 119748587 G G A A G G G G G G G G G G G G G G G G
1 chr1_119751185 0 119751185 T T T T T T T T T T T T A T T T T T T T
1 chr1_119753167 0 119753167 C C C C C C C C T T T T C C C C C C T T
1 chr1_119763254 0 119763254 C C C C C C C C T T T T C C C C C C T T
1 chr1_119763371 0 119763371 C C C C C C C C C C C C C C C C C T C C
1 chr1_119765917 0 119765917 C C C C C C C C T T T T C C C C C C T T
1 chr1_119774606 0 119774606 A A A A A A A A A A A A A A T T A A A A
1 chr1_119777210 0 119777210 G G G G G G G G C G G G G G G G G G G G
1 chr1_119778890 0 119778890 C C C C C T C C C C C C C C C C C C C C
1 chr1_119785372 0 119785372 A A A A A A A A A G G G A A A A A A G G
1 chr1_119785528 0 119785528 T T T T T T T T G G G G T T T T T T G G
1 chr1_119785887 0 119785887 T T C C C C C C C C C C C C C C C C C C
1 chr1_119787244 0 119787244 C C C C C T C C C C C C C C C C C C C C
1 chr1_119787428 0 119787428 G G G G G G G G G G G G G G G G A A G G
1 chr1_119790541 0 119790541 C C C C C C C C C C C C C C C C T T C C
1 chr1_119796497 0 119796497 G G G G G G G G T T T T G G G G G G T T
1 chr1_119797759 0 119797759 T T T T T T T T T T T T T T C C T T T T
1 chr1_119801721 0 119801721 C C C C C C C C T T T T C C C C C C T T
1 chr1_119809045 0 119809045 G G T T T T G G T T T T T T T T T T T T
1 chr1_119825125 0 119825125 G G G G G G G G T T T T G G G G G G T T
1 chr1_119836242 0 119836242 A A A A A A A A G G G G A A A A A A G G
1 chr1_119836913 0 119836913 A A G G G G A A G G G G G G G G G G G G
1 chr1_119842464 0 119842464 A A G G G G G G G G G G G G G G G G G G
1 chr1_119842760 0 119842760 G G G G G G G G T T T T G G G G G G T T
1 chr1_119852910 0 119852910 G G G G G G G G G G A G G G G G G G G G
1 chr1_119854939 0 119854939 T T T T C T T T T T T T T T T T T T T T
1 chr1_119855081 0 119855081 C C C C A C C C C C C C C C C C C C C C
1 chr1_119867443 0 119867443 G G G G G G G G A A A A G G G G G G A A
1 chr1_119867624 0 119867624 A A A C A A A A A A A A A A A A A A A A
1 chr1_119869909 0 119869909 T T C T C T T T C C C C C C C C C C C C
1 chr1_119870759 0 119870759 T T C T C T T T T T T T T T T T T T T T
1 chr1_119871061 0 119871061 G G G G G G G G G G G G A A A A A A G G
1 chr1_119880258 0 119880258 C C C C C C C C C C C C C T C C C C C C
1 chr1_119883222 0 119883222 G G G G G G G G T T T T G G G G G G T T
1 chr1_119897961 0 119897961 G G C G C G G G G G G G G G G G G G G G
1 chr1_119899364 0 119899364 C G G G G G C C G G G G G G G G G G G G
1 chr1_119902141 0 119902141 G G G G G G G G G G G G G G A A G G G G
1 chr1_119902251 0 119902251 G G G G G G G G T T T T G G G G G G T T
1 chr1_119902616 0 119902616 G G G G G G G G C C C C G G G G G G C C
1 chr1_119914967 0 119914967 C C C C C C C C C C C C T T C C C C C C
1 chr1_119928262 0 119928262 T T T T T T T T T T T T A T T T T T T T
1 chr1_119929291 0 119929291 A A A A A A A A A A A A A A A A G G A A
1 chr1_119936579 0 119936579 C C T T T T C C C C C C C C C C C C C C
1 chr1_119937572 0 119937572 G G G G G G G G G G G G G G G G A A G G
1 chr1_119938606 0 119938606 T T T T T T T T T T T T T T C C T T T T
1 chr1_119940652 0 119940652 C T C C C C C C C C C C C C C C C C T T
1 chr1_119946356 0 119946356 A A G G G G A A G G G G G G G G G G G G
1 chr1_119950034 0 119950034 G G G G G G G G A A A A G G G G G G A A
1 chr1_119953639 0 119953639 G G G G G G G G G G A G G G G G G G G G
1 chr1_119960904 0 119960904 C C C C C C C C C C C T C C C C C C C C
1 chr1_119970925 0 119970925 C C C C C G C C C C C C C C C C C C C C
1 chr1_119989467 0 119989467 A A A A A A A A A A A A C C C C A A A A
1 chr1_120004854 0 120004854 C C C C C C C C T T T T C C C C C C T T
1 chr1_120008713 0 120008713 T T T T T T T T C C C C T T T T T T C C
1 chr1_120015655 0 120015655 C C C C C C C C T T T T C C C C C C T T
1 chr1_120019923 0 120019923 T T T T T T T T C C C C T T T T T T C C
1 chr1_120026002 0 120026002 T T T T T T T T G G G G T T T T T T G G
1 chr1_120036653 0 120036653 C C C C C C C C G G G G C C C C C C G G
1 chr1_120048122 0 120048122 G G C G C G G G G G G G G G G G G G G G
1 chr1_120051798 0 120051798 T T T T T T T T C C C C T T T T T T C C
1 chr1_120056383 0 120056383 A A A A A A A A G G A G A A A A A A G G
1 chr1_120057243 0 120057243 T T T T T T T T G G G G T T T T T T G G
1 chr1_120064266 0 120064266 C C C T C T C C C C C C C C C C C C C C
1 chr1_120073422 0 120073422 C C C C C C C C C T C C C C C C C C C C
1 chr1_120075056 0 120075056 A A A A A A A A A A A A A A C C A A A A
1 chr1_120080328 0 120080328 C C T T C T C C C C C C C C C C C C C C
1 chr1_120083797 0 120083797 G G G G G G G G A A A A G G G G G G A A
1 chr1_120086791 0 120086791 G G G G G G G G T T T T G G G G G G T T
1 chr1_120095929 0 120095929 T T T T T T T T T T T T C C T T T T T T
1 chr1_120100120 0 120100120 G G G G G G G G G G G G G G A G G G G G
1 chr1_120108950 0 120108950 G G G G G G G G A A A A G G G G G G A A
1 chr1_120114878 0 120114878 T T T T T T T T T T T T T T T T A T T T
1 chr1_120117377 0 120117377 C C C T T T C C C C C C C C C C C C C C
1 chr1_120118632 0 120118632 A A G G G G A A G G G G G G G G G G G G
1 chr1_120120578 0 120120578 A A T T T T T T T T T T T T T T T T T T
1 chr1_120121777 0 120121777 C C C C C C C C C C C C C C T T C C C C
1 chr1_120122054 0 120122054 T T G G G G T T G G G G G G G G G G G G
1 chr1_120126334 0 120126334 A A A G A G A A A A A A A A A A A A A A
1 chr1_120130176 0 120130176 G G G G G G G G G G A G G G G G G G G G
1 chr1_120130224 0 120130224 C C C C C C C C C C C C C T C C C C C C
1 chr1_120131809 0 120131809 A A A A A A A A A A A A A G A A A A A A
1 chr1_120134408 0 120134408 A A A A A A A A G G G G A A A A A A G G
1 chr1_120144909 0 120144909 G G G G G G G G G G G G A G G G G G G G
1 chr1_120145108 0 120145108 G G G G G G G G G G G G A A A A A A G G
1 chr1_120148956 0 120148956 C C C C C T C C C C C C C C C C C C C C
1 chr1_120151708 0 120151708 G G G G G G A A G G G G G G G G G G G G
1 chr1_120156960 0 120156960 A A A A A A A A G G G G A A A A A A G G
1 chr1_120159123 0 120159123 T T T T T T A A T T T T T T T T T T T T
1 chr1_120160264 0 120160264 G G G G G G G G G G G G G G G G G T G G
1 chr1_120160396 0 120160396 G G G G G G G G A A A A G G G G G G A A
1 chr1_120160621 0 120160621 C C C C C C C C C C C T C C C C C C C C
1 chr1_120170885 0 120170885 C C C C A C C C C C C C C C C C C C C C
1 chr1_120171047 0 120171047 C C C C C T C C C C C C C C C C C C C C
1 chr1_120173749 0 120173749 A G G G G G G G G G G G G G G G G G G G
1 chr1_120175640 0 120175640 T T T T T T T T C C C C T T T T T T C C
1 chr1_120176422 0 120176422 A A G G G G A A A A A A G G G G G G A A
1 chr1_120176435 0 120176435 G G G G A G G G G G G G G G G G G G G G
1 chr1_120180800 0 120180800 T T T T T T T T T T T T G T T T T T T T
1 chr1_120181186 0 120181186 G G A A A A G G A A A A A A A A A A A A
1 chr1_120182246 0 120182246 C C T T T T C C T T T T T T T T T T T T
1 chr1_120192956 0 120192956 C C C C C C C C C C C T C C C C C C T T
1 chr1_120193015 0 120193015 C C C C C C C C T T T T C C C C C C T T
1 chr1_120195976 0 120195976 A A G G G G A A A A A A A A A A A A A A
1 chr1_120205020 0 120205020 A A A A A A A A A A A A G G A A A A A A
1 chr1_120206325 0 120206325 C C C C C C C C G G G G C C C C C C G G
1 chr1_120209910 0 120209910 A A G G G G G G G G G G G G G G G G G G
1 chr1_120213095 0 120213095 T T C C C C T T T T T T C C C C C C T T
1 chr1_120215117 0 120215117 C C C C C C C C G G G G C C C C C C G G
1 chr1_120217675 0 120217675 A A A A A A A A G G G G A A A A A A G G
1 chr1_120217827 0 120217827 C C C C C T C C C C C C C C C C C C C C
1 chr1_120223869 0 120223869 T T T T T T T T C C C C T T T T T T C C
1 chr1_120229331 0 120229331 A A A A A A A A G G G G A A A A A A G G
1 chr1_120233026 0 120233026 T T T T T T T T G G G G T T T T T T G G
1 chr1_120250799 0 120250799 A A A A A A A A A A A G A A A A A A A A
1 chr1_120255973 0 120255973 C C C C C C C C T T T T C C C C C C T T
1 chr1_120256267 0 120256267 A A A A A A A A A A A A A A A A G G A A
1 chr1_120257639 0 120257639 G G G G G G G G G G A G G G G G G G G G
1 chr1_120263015 0 120263015 C C C C C C C C T T T T C C C C C C T T
1 chr1_120264006 0 120264006 G G G G G G G G A A A A G G G G G G A A
1 chr1_120289881 0 120289881 G G G G G G G G G G G G C G G G G G G G
1 chr1_120304478 0 120304478 G G G G G G G G G G G G C C C C C C G G
1 chr1_120310243 0 120310243 G G A G A A G G G G G G G G G G G G G G
1 chr1_120322207 0 120322207 T T T T T T T T C C C C T T T T T T C C
1 chr1_120337115 0 120337115 G G G G G G G G G G G G C C G G G G G G
1 chr1_120353501 0 120353501 G G G G G G G G T T T T G G G G G G T T
1 chr1_120355107 0 120355107 C C C T C C C C C C C C C C C C C C C C
1 chr1_120357679 0 120357679 G G G G G G G G G G G G G G C C G G G G
1 chr1_120358709 0 120358709 T T T T T T T T T T T T C T T T T T T T
1 chr1_120365196 0 120365196 G G G G G G G G A A A A G G G G G G A A
1 chr1_120373061 0 120373061 G G G G G G G G A A A A G G G G G G A A
1 chr1_120374385 0 120374385 C C C C C T C C T T T T C C C C C C T T
1 chr1_120374541 0 120374541 A G G G G G A A G G G G G G G G G G G G
1 chr1_120378302 0 120378302 A A A A A A A A A A A A A T A A A A A A
1 chr1_120382778 0 120382778 A A A A A A A A C C C C A A A A A A C C
1 chr1_120391491 0 120391491 A A A A A A A A C C C C A A A A A A C C
1 chr1_120397494 0 120397494 G G G G G G G G A A A A G G G G G G A A
1 chr1_120403053 0 120403053 C C C C C C C C A A A A C C C C C C A A
1 chr1_120404681 0 120404681 C C C C C C C C C C C C C G C C C C C C
1 chr1_120408562 0 120408562 G G G G G G G G C C C C G G G G G G C C
1 chr1_120411896 0 120411896 C C C T C C C C C C C C C C C C C C C C
1 chr1_120419835 0 120419835 C C C C C C C C C C C C C T C C C C C C
1 chr1_120424771 0 120424771 C C C C C C T T C C C C C C C C C C C C
1 chr1_120440890 0 120440890 T T T T T T T T G G G G T T T T T T G G
1 chr1_120455051 0 120455051 C C C C C C C C T T T T C C C C C C T T
1 chr1_120462131 0 120462131 A A G G G G A A G G G G G G G G G G A A
1 chr1_120463354 0 120463354 A A A A A A A A G G G G A A A A A A G G
1 chr1_120472926 0 120472926 A A A A A A A A A A A A A A A A A G A A
1 chr1_120474464 0 120474464 T T T T T T T T T T T T T T C T T T T T
1 chr1_120480513 0 120480513 A A A A A A A A A A A A A C A A A A A A
1 chr1_120482824 0 120482824 C C C C C C C C T T T T C C C C C C T T
1 chr1_120486122 0 120486122 G G T T T T G G G G G G G G G G G G G G
1 chr1_120491593 0 120491593 A A A A A A A A A A A A A A G G A A A A
1 chr1_120498144 0 120498144 T T T T T T T T A A A A T T T T T T A A
1 chr1_120499530 0 120499530 G G G G A G G G G G G G G G G G G G G G
1 chr1_120500253 0 120500253 G G A A A G G G G G G G G G G G G G G G
1 chr1_120507427 0 120507427 A A A A A A A A A A A A A A A A A C A A
1 chr1_120511883 0 120511883 T T T T T T T T C C C C T T T T T T C C
1 chr1_120514154 0 120514154 C C A A A A C C A A A A A A A A A A A A
1 chr1_120519144 0 120519144 G G G G G G G G A A A A G G G G G G A A
1 chr1_120519648 0 120519648 G G T T G T G G G G G G G G G G G G G G
1 chr1_120521057 0 120521057 T T T T T T T T T T T T C C T T T T T T
1 chr1_120522024 0 120522024 C C C C C C C C C C C C C C T T C C C C
1 chr1_120525030 0 120525030 C C T T C C C C C C C C C C C C C C C C
1 chr1_120525260 0 120525260 A A A A A A A A A A A A G G G G A A A A
1 chr1_120526816 0 120526816 C C C C C C C C C C C C G G G G C C C C
1 chr1_120527989 0 120527989 C C C C C C C C C C C T C C C C C C C C
1 chr1_120530079 0 120530079 G G G G G G G G G G G G G G A A G G G G
1 chr1_120533746 0 120533746 C C C C C C C C C C C C C C C C A A C C
1 chr1_120537321 0 120537321 G G C C C C G G C C C C C C G G G G C C
1 chr1_120537760 0 120537760 G G C C C C G G C C C C C C C C C C C C
1 chr1_120546299 0 120546299 G G A A G G G G G G G G G G G G G G G G
1 chr1_120553453 0 120553453 C C C C C C C C A A A A C C C C C C A A
1 chr1_120557256 0 120557256 C C C C C C C C T T T T C C C C C C T T
1 chr1_120559535 0 120559535 T T A A A T T T T T T T T T T T T T T T
1 chr1_120561664 0 120561664 C T T T T T T T T T T T T T T T T T T T
1 chr1_120563038 0 120563038 A A G G G G A A G G G G G G G G G G G G
1 chr1_120567663 0 120567663 T T T T T T T T C C C C T T T T T T C C
1 chr1_120572904 0 120572904 T T T T T T T T T T T T T T G G T T T T
1 chr1_120579452 0 120579452 A A A A A A A A G G G G A A A A A A G G
1 chr1_120587315 0 120587315 G G G G G G G G G G G G G T G G G G G G
1 chr1_120592840 0 120592840 T T T T T T T T C C C C T T T T T T C C
1 chr1_120593201 0 120593201 T T T T T T T T C C C C T T T T T T C C
1 chr1_120594526 0 120594526 A A A A A A A A T T T T A A A A A A T T
1 chr1_120594756 0 120594756 G G G G G G T T G G G G G G G G G G G G
1 chr1_120601741 0 120601741 C C C C C C C C C T C C C C C C C C T T
1 chr1_120603656 0 120603656 A A A A A A A A C C C C A A A A A A C C
1 chr1_120604972 0 120604972 G G G G G G G G A A A A G G G G G G A A
1 chr1_120607601 0 120607601 C C C C C C C C T T T T C C C C C C T T
1 chr1_120611020 0 120611020 G G G G G G G G G G G G G T G G G G G G
1 chr1_120611242 0 120611242 A G A A A A G G A A A A A A A A A A A A
1 chr1_120613616 0 120613616 G G G G G G G G C G C C G G G G G G C C
1 chr1_120616933 0 120616933 G G G G G G G G A G G G G G G G G G G G
1 chr1_120620086 0 120620086 C C C C C C C C G G G G C C C C C C G G
1 chr1_120620822 0 120620822 T T C T T T T T T T T T T T T T T T T T
1 chr1_120624556 0 120624556 A A A A A A A A G G G G A A A A A A G G
1 chr1_120634058 0 120634058 C C C C C C C C C C C C C T C C C C C C
1 chr1_120641111 0 120641111 C C C C C T C C C C C C C C C C C C C C
1 chr1_120643071 0 120643071 G G G G A G G G G G G G G G G G G G G G
1 chr1_120644094 0 120644094 C C C C C C C C C C C G C C C C C C C C
1 chr1_120645469 0 120645469 C C C C C C C C C C C C C T C C C C C C
1 chr1_120648831 0 120648831 A T A A A A T T A A A A A A A A A A A A
1 chr1_120650703 0 120650703 G G G G G G G G G G G G A A A A A A G G
1 chr1_120655817 0 120655817 C C C C C C C C C C C C C G C C C C C C
1 chr1_120661929 0 120661929 A A A A A G A A A A A A A A A A A A A A
1 chr1_120664599 0 120664599 G G G G G G G G G G G G A A A A G G G G
1 chr1_120665299 0 120665299 C C C C C C C C C C C C C C A A C C C C
1 chr1_120670460 0 120670460 A A A A A A A A G G G G A A A A A A G G
1 chr1_120670939 0 120670939 G G G G G G G G A G A G G G G G G G A A
1 chr1_120677104 0 120677104 G G G G G G G G G G G G G G A A G G G G
1 chr1_120686378 0 120686378 A A A A A A A A G G G G A A A A A A G G
1 chr1_120687209 0 120687209 C C C C C C C C C C C C C C C C C G C C
1 chr1_120692793 0 120692793 T T T T T T T T T T T T T T G G T T T T
1 chr1_120694300 0 120694300 A A A A A A A A C C C C A A A A A A C C
1 chr1_120695804 0 120695804 T T T T T T T T C T C C T T T T T T C C
1 chr1_120704883 0 120704883 G G G G G G G G A A A A G G G G G G A A
1 chr1_120721188 0 120721188 C T C C C C C C C C C C C C C C C C C C
1 chr1_120721409 0 120721409 A A A A A A A A G G G G A A A A A A G G
1 chr1_120727731 0 120727731 A A C C A C A A A A A A A A A A A A A A
1 chr1_120748972 0 120748972 A A A A A A A A G G G G A A A A A A G G
1 chr1_120762354 0 120762354 G G G G G G G G G G G G A G G G G G G G
1 chr1_120770596 0 120770596 G G T T G T G G G G G G G G G G G G G G
1 chr1_120777890 0 120777890 A A A A A A A A A A A A A A T T A A A A
1 chr1_120779218 0 120779218 T T T T T T T T C C C C T T T T T T C C
1 chr1_120782926 0 120782926 G G G G G G G G G G G G G G A G G G G G
1 chr1_120791524 0 120791524 A A A A A A A A T T T T A A A A A A T T
1 chr1_120793116 0 120793116 T T T T C T T T T T T T T T T T T T T T
1 chr1_120796373 0 120796373 C C C C C C C C C C C C C C C C T T C C
1 chr1_120819677 0 120819677 C C C C C T C C C C C C C C C C C C C C
1 chr1_120851492 0 120851492 C C C C C C C C C C C C C C T T C C C C
1 chr1_120851575 0 120851575 C C C C C C C C C C C C C C C C T T C C
1 chr1_120854357 0 120854357 G G G G G G G G A G G G G G G G G G G G
1 chr1_120856486 0 120856486 G G A A A G G G G G G G G G G G G G G G
1 chr1_120876458 0 120876458 A A C C C C A A A A A A A A A A A A A A
1 chr1_120885435 0 120885435 T T C C C T T T T T T T C T T T T T T T
1 chr1_120902849 0 120902849 C C C C C C C C A A A A C C C C C C A A
1 chr1_120905420 0 120905420 A A A A A A A A C C C C A A A A A A C C
1 chr1_120907655 0 120907655 A A A A A A A A G G G G A A A A A A G G
1 chr1_120913625 0 120913625 T T T T T T T T T T T T T T C C T T T T
1 chr1_120914503 0 120914503 G G G G G G G G G G G G A G G G G G G G
1 chr1_120921122 0 120921122 T T T T C C T T T T T T T T T T T T T T
1 chr1_120921144 0 120921144 G G G G G G G G G G G G A G G G G G A A
1 chr1_120925574 0 120925574 T T T T T T T T T T T T C T T T T T T T
1 chr1_120945486 0 120945486 T T T T T T T T C C C C T T T T T T C C
1 chr1_120945640 0 120945640 T T T T T T T T A A A A T T T T T T A A
1 chr1_120952892 0 120952892 C C C C C C C C C C C C A C C C C C C C
1 chr1_120953310 0 120953310 C C C C C C C C G G G G C C C C C C G G
1 chr1_120955043 0 120955043 T T T T T T T T G G G G T T T T T T G G
1 chr1_120957437 0 120957437 C C T T T T C C T T T T C C C C C C T T
1 chr1_120967247 0 120967247 A A A A A A A A A A A A A T A A A A A A
1 chr1_120978831 0 120978831 C C C C C C C C T T T T C C C C C C T T
1 chr1_120980532 0 120980532 C C C C C C C C C C C C C G C C C C C C
1 chr1_120985337 0 120985337 A A A A A A A A A A A A A A A A G G A A
1 chr1_120985479 0 120985479 A A A A A A A A G G G G A A A A A A G G
1 chr1_120986954 0 120986954 C C C C C C C C C C C C C C C C T T C C
1 chr1_120988471 0 120988471 C C C C C C C C T T T T C C C C C C T T
1 chr1_120993171 0 120993171 C C C C C C C C T T T T C C C C C C T T
1 chr1_120994542 0 120994542 C C C C C C C C G G G G C C C C C C G G
1 chr1_121007763 0 121007763 C C C C C C C C T T T T C C C C C C T T
1 chr1_121008028 0 121008028 A A A A A A A A G G G G A A A A A A G G
1 chr1_121013623 0 121013623 A A A A A A A A G G G G A A A A A A A A
1 chr1_121026483 0 121026483 C C C C C C C C G G G G C C C C C C G G
1 chr1_121029850 0 121029850 C C C T C C C C C C C C C C C C C C C C
1 chr1_121031395 0 121031395 G G A A G G G G G G G G G G G G G G G G
1 chr1_121031702 0 121031702 A A A A A A A A G G G G A A A A A A G G
1 chr1_121037038 0 121037038 G G G G A G G G G G G G A A A A A A G G
1 chr1_121037817 0 121037817 G G G G A G G G G G G G A A A A A A G G
1 chr1_121047967 0 121047967 T T T T T T T T C C C C T T T T T T C C
1 chr1_121053571 0 121053571 G G G G G G G G A A A A G G G G G G A A
1 chr1_121053644 0 121053644 T T T T T T T T T T T T C T T T T T T T
1 chr1_121064038 0 121064038 A G G G G G G G A A A A A A A A A A A A
1 chr1_121069977 0 121069977 C C C C C C C C T T T T C C C C C C T T
1 chr1_121072023 0 121072023 A G G G G G A A G G G G G G G G G G G G
1 chr1_121072679 0 121072679 A A A A A A G G A A A A A A A A A A A A
1 chr1_121073885 0 121073885 A A A A A A A A A A A G A A A A A A G G
1 chr1_121080882 0 121080882 C C C C C T C C C C C C C C C C C C C C
1 chr1_121088109 0 121088109 A A A A A A A A G G G G A A A A A A G G
1 chr1_121088440 0 121088440 G G G G A G G G G G G G G G G G G G G G
1 chr1_121092181 0 121092181 T T T T T T T T T T T T C T T T T T T T
1 chr1_121092538 0 121092538 A A A A A A A A A C A C A A A A A A A A
1 chr1_121095741 0 121095741 C C C C C C C C C C C C C G C C C C C C
1 chr1_121099411 0 121099411 C C C C C C C C C C C C C C T T C C C C
1 chr1_121100438 0 121100438 A A A A A A A A G G G G A A A A A A G G
1 chr1_121102078 0 121102078 A A A A A A A A A A A A A A G G A A A A
1 chr1_121106473 0 121106473 C C C C C C C C C C C C C C T T C C C C
1 chr1_121113578 0 121113578 G G G G G G G G C C C C G G G G G G C C
1 chr1_121115966 0 121115966 A G G G G G G G G G G G G G G G G G G G
1 chr1_121118633 0 121118633 T T T T T T T T A A A A T T T T T T A A
1 chr1_121118963 0 121118963 G G G G G G G G C C C C G G G G G G C C
1 chr1_121119866 0 121119866 A A A A A A A A G G G G A A A A A A G G
1 chr1_121130412 0 121130412 G G G G G G G G G G G G G T G G G G G G
1 chr1_121145202 0 121145202 G G G G G G G G A A A A G G G G G G A A
1 chr1_121145910 0 121145910 T T T T T T T T C C C C T T T T T T C C
1 chr1_121146838 0 121146838 C T T T T T T T T T T T T T T T T T T T
1 chr1_121151881 0 121151881 G G A A A G G G G G G G G G G G G G G G
1 chr1_121154727 0 121154727 T T T T T T T T T T T T T T T T G G T T
1 chr1_121156118 0 121156118 G G G G C G G G G G G G G G G G G G G G
1 chr1_121167128 0 121167128 T T T T T T T T C C C C T T T T T T C C
1 chr1_121169773 0 121169773 T T T T T T T T T T T T T T T T C C T T
1 chr1_121175873 0 121175873 A A A A A A A A G G G G A A A A A A G G
1 chr1_121197752 0 121197752 C C C C C C C C C C C C C T C C C C C C
1 chr1_121206196 0 121206196 G G G G A G G G G G G G G G G G G G G G
1 chr1_121219031 0 121219031 A A G G A G A A G G G G G G G G G G G G
1 chr1_121262976 0 121262976 A A C C A C A A A A A A A A A A A A A A
1 chr1_121270603 0 121270603 T T C C C T T T T T T T T T T T T T T T
1 chr1_121276269 0 121276269 G G A A A G G G G G G G G G G G G G G G
1 chr1_121281636 0 121281636 A A A A A G A A A A A A A A A A A A A A
1 chr1_121289198 0 121289198 G G T T T T G G T T T T T T T T T T T T
1 chr1_121307796 0 121307796 A A A A A G A A A A A A A A A A A A A A
1 chr1_121319001 0 121319001 A A A A A A A A A A A A A A T T A A A A
1 chr1_121319812 0 121319812 C C C C C C C C C C C C C C C T C C C C
1 chr1_121323642 0 121323642 T T T T T T T T T T T T T T T T C C T T
1 chr1_121332056 0 121332056 T T C C C C T T C C C C C C C C C C C C
1 chr1_121353310 0 121353310 C C C C C C C C C C C T C C C C C C C C
1 chr1_121357326 0 121357326 G G G G G G G G G G G G G G T T G G G G
1 chr1_121362495 0 121362495 G G G G G G G G A A A A G G G G G G A A
1 chr1_121366365 0 121366365 C C C C C C C C C C C C C C C C T T C C
1 chr1_121366483 0 121366483 A A A A A A A A A A A A A G A A A A A A
1 chr1_121377087 0 121377087 C C C C C C C C T T T T C C C C C C T T
1 chr1_121388517 0 121388517 A A A A A A A A A A A A A A G G A A A A
1 chr1_121389655 0 121389655 G G A A A A G G A A A A A A A A A A A A
1 chr1_121391225 0 121391225 T T T T T T T T G T T T T T T T T T T T
1 chr1_121409233 0 121409233 C C C C C C C C C C C C C C C T C C C C
1 chr1_121425871 0 121425871 C C G G C G C C C C C C C C C C C C C C
1 chr1_121428919 0 121428919 A A A A A A A A A A A A G G A A A A A A
1 chr1_121437283 0 121437283 A A A A A A A A G G G G A A A A A A G G
1 chr1_121438494 0 121438494 A A A A A A A A A A A A A A A A T T A A
1 chr1_121449548 0 121449548 A A A A A A A A G G G G A A A A A A G G
1 chr1_121464344 0 121464344 G G A A G G G G G G G G G G G G G G G G
1 chr1_121466006 0 121466006 G G G G G G G G G G G G G G A A G G G G
1 chr1_121467207 0 121467207 T T C C C C T T C C C C C C C C C C C C
1 chr1_121469802 0 121469802 G G G G G G G G A A A A G G G G G G A A
1 chr1_121470034 0 121470034 A A A A A G A A A A A A A A A A A A A A
1 chr1_121484796 0 121484796 G G G G G G G G C C C G G G G G G G G G
1 chr1_121486735 0 121486735 A A A A A A A A G G G G A A A A A A G G
1 chr1_121493054 0 121493054 G G G G G G G G G G G G A G G G G G G G
1 chr1_121493093 0 121493093 A A G G G G A A G G G G G G G G G G G G
1 chr1_121504426 0 121504426 C C C T C C C C C C C T C C C C C C T T
1 chr1_121509677 0 121509677 C G G G G G C C G G G G G G G G G G G G
1 chr1_121512990 0 121512990 C C C C C C C C G G G G C C C C C C G G
1 chr1_121514091 0 121514091 T T T T T T T T C C C C T T T T T T C C
1 chr1_121520871 0 121520871 C C C C C C T T C C C C C C C C C C C C
1 chr1_121526775 0 121526775 C C C C C C C C C C A C C C C C C C A A
1 chr1_121532133 0 121532133 C C C C C C T T C C C C C C C C C C C C
1 chr1_121535280 0 121535280 C C C C C C A A C C C C C C C C C C C C
1 chr1_121535351 0 121535351 C C C G C G C C C C C C C C C C C C C C
1 chr1_121537418 0 121537418 G G G G G G G G T T T T G G G G G G T T
1 chr1_121538841 0 121538841 C C C T C C C C C C C C C C C C C C C C
1 chr1_121540002 0 121540002 A A A A A A A A C C C C A A A A A A C C
1 chr1_121543933 0 121543933 C C C C C C C C G G G G C C C C C C G G
1 chr1_121551410 0 121551410 G G G G G G G G A A A A G G G G G G A A
1 chr1_121556747 0 121556747 T T T T T T T T C C C C T T T T T T C C
1 chr1_121557554 0 121557554 A A A A A A A A A A A A A T A A A A A A
1 chr1_121561344 0 121561344 G G A G G G G G G G G G G G G G G G G G
1 chr1_121564988 0 121564988 T T T T T T T T C C C C T T T T T T C C
1 chr1_121566525 0 121566525 A G G G G G G G A A A A G G G G G G A A
1 chr1_121572683 0 121572683 A A A A A A A A A A A T A A A A A A A A
1 chr1_121572790 0 121572790 T T T T C T T T T T T T T T T T T T T T
1 chr1_121587406 0 121587406 A A A A A A A A A A A A G G A A A A A A
1 chr1_121589068 0 121589068 G G G G G G C C G G G G G G C C G G G G
1 chr1_121589565 0 121589565 G G G G G G G G T T T T G G G G G G T T
1 chr1_121602741 0 121602741 C C C C C C C C C C C C C C C C C T C C
1 chr1_121603109 0 121603109 C C C C C C C C C C C C C C T T C C C C
1 chr1_121610380 0 121610380 G G G G G G G G A A A A G G G G G G A A
1 chr1_121626285 0 121626285 T T T T T T T T C C C T T T T T T T C C
1 chr1_121637516 0 121637516 T T T T T T T T C C C C T T T T T T C C
1 chr1_121641236 0 121641236 A A A A A A A A G G A A A A A A A A A A
1 chr1_121653006 0 121653006 T T T T T T T T T T T T C C T T T T T T
1 chr1_121657492 0 121657492 C C T T T T C C T T T T T T T T T T T T
1 chr1_121663648 0 121663648 G G G G G G G G G G G G G G A G G G G G
1 chr1_121668574 0 121668574 A A C C A C A A A A A A A A A A A A A A
1 chr1_121670347 0 121670347 A A A A A A A A G G G G A A A A A A G G
1 chr1_121672982 0 121672982 A A A A A A A A A A A A A A A A A C A A
1 chr1_121680796 0 121680796 T T T T T T T T G G G G T T T T T T G G
1 chr1_121681711 0 121681711 C C C C C C C C T T T T C C C C C C T T
1 chr1_121681862 0 121681862 A A A A A A A A A A A A A A A A C C A A
1 chr1_121690069 0 121690069 G G G G G G G G G G G G G G G G C C G G
1 chr1_121690553 0 121690553 G G A A A A G G A A A A A A A A A A A A
1 chr1_121692469 0 121692469 C C C C C C C C C C C C C C T T C C C C
1 chr1_121692487 0 121692487 T T T T T T T T C C C C T T T T T T C C
1 chr1_121703084 0 121703084 T T T T T T T T T T T T T T G G T T T T
1 chr1_121708937 0 121708937 T T T T T T T T C C C C T T T T T T C C
1 chr1_121711001 0 121711001 G G G G G G G G G G G G G G G G C C G G
1 chr1_121717201 0 121717201 C T C C C C T T C C C C C C C C C C C C
1 chr1_121725210 0 121725210 C C C C C T C C C C C C C C C C C C C C
1 chr1_121725818 0 121725818 A A C C C C A A C C C C C C C C C C C C
1 chr1_121735186 0 121735186 C C C C C C C C C C C C C C C C T T C C
1 chr1_121736910 0 121736910 A A A A A A A A A A A A A A G G A A A A
1 chr1_121738275 0 121738275 T T T T T T T T C C C C T T T T T T C C
1 chr1_121758367 0 121758367 G G G G G G G G C C C C C C C C C C C C
1 chr1_121759704 0 121759704 A A A A A A A A C C C C A A A A A A C C
1 chr1_121763926 0 121763926 T T T T C T T T T T T T T T T T T T T T
1 chr1_121765101 0 121765101 G G G G G G G G G G G G G G G G A A G G
1 chr1_121765654 0 121765654 A A A A A A A A G G G G A A A A A A G G
1 chr1_121769221 0 121769221 A A A A A A A A A A A G A A A A A A A A
1 chr1_121778592 0 121778592 A A A A A A A A G G G G A A A A A A G G
1 chr1_121783600 0 121783600 C C C C C C C C C C C C T T C C C C C C
1 chr1_121785704 0 121785704 C C C C C C C C C C C C C C C C C T C C
1 chr1_121787088 0 121787088 C C C C C T C C C C C C C C C C C C C C
1 chr1_121788387 0 121788387 C T C T C T T T T T T T C C C C C C T T
1 chr1_121790280 0 121790280 G G G G G T G G G G G G G G G G G G G G
1 chr1_121795994 0 121795994 A A A A A A A A G G G G A A A A A A G G
1 chr1_121799035 0 121799035 C T C C C C T T C C C C C C C C C C C C
1 chr1_121816413 0 121816413 C C C C C C C C G G G G C C C C C C G G
1 chr1_121818626 0 121818626 T T T T T T T T C C C C T T T T T T C C
1 chr1_121818870 0 121818870 G G G G G G G G A A A A G G G G G G A A
1 chr1_121819548 0 121819548 T T T T T T T T C C C C T T T T T T C C
1 chr1_121820150 0 121820150 C C C C C C C C C C C C C T C C C C C C
1 chr1_121821111 0 121821111 T T T T T T T T C C C C T T T T T T C C
1 chr1_121825050 0 121825050 A A A A A A A A A T A A A A A A A A A A
1 chr1_121827493 0 121827493 C C C C C C C C C C C C C C C C T T C C
1 chr1_121827525 0 121827525 C C C C C C C C C C C T C C C C C C C C
1 chr1_121841917 0 121841917 C C C C C C C C A A A A C C C C C C A A
1 chr1_121842478 0 121842478 A C A A A A C C A A A A A A A A A A A A
1 chr1_121842812 0 121842812 G G A G G G G G G G G G G G G G G G G G
1 chr1_121843039 0 121843039 T T T T T T T T T T C C T T T T T T T T
1 chr1_121845793 0 121845793 G G G G G G G G G T G G G G G G G G G G
1 chr1_121847401 0 121847401 G G G G G G G G G G G G A A G G A A G G
1 chr1_121847520 0 121847520 C C C C C C C C A C A A C C C C C C A A
1 chr1_121852973 0 121852973 G G G G G G G G A A A A G G G G G G A A
1 chr1_121853968 0 121853968 G G G G G G G G A A A A G G G G G G A A
1 chr1_121857021 0 121857021 C C C C C C C C A C C C C C C C C C A A
1 chr1_121859938 0 121859938 C C C C C C C C G G G G C C C C C C G G
1 chr1_121864850 0 121864850 A A A A A A A A C C C C A A A A A A C C
1 chr1_121867970 0 121867970 T T C C C C T T C C C C C C C C C C C C
1 chr1_121869096 0 121869096 T T C C T T T T T T T T T T T T T T T T
1 chr1_121869931 0 121869931 G G G G G G G G G G G G A G G G G G G G
1 chr1_121880102 0 121880102 T T T T T T T T C C C C T T T T T T C C
1 chr1_121888488 0 121888488 T T T T T T T T T T T T C C C C C C T T
1 chr1_121889238 0 121889238 G G A A A A G G G G G G G G G G G G G G
1 chr1_121896002 0 121896002 T T C C C C T T T T T T T T T T T T T T
1 chr1_121909291 0 121909291 G G G G G G G G G G G G G G G G A G G G
1 chr1_121920500 0 121920500 G G G G G G G G G G G G G G G G C G G G
1 chr1_121924374 0 121924374 T T T T T T T T C T C T T T T T T T C C
1 chr1_121928374 0 121928374 C C C C C C C C T T T T C C C C C C T T
1 chr1_121935066 0 121935066 C C C C C C C C C C C C C C C C T T C C
1 chr1_121939053 0 121939053 G G G G G G G G G G G G G G G G A A G G
1 chr1_121939941 0 121939941 G G G G G G G G A A A A G G G G G G A A
1 chr1_121943473 0 121943473 G G G G A G G G G G G G G G G G G G G G
1 chr1_121944736 0 121944736 G G A G G G G G G G G G G G G G G G G G
1 chr1_121950949 0 121950949 C C C C C C C C C C C C C T C C C C C C
1 chr1_121952941 0 121952941 A A A A A A A A T T T T A A A A A A T T
1 chr1_121953031 0 121953031 G G G G G G G G G G G G G G G G G T G G
1 chr1_121953429 0 121953429 T T T T T T T T C C C C T T T T T T C C
1 chr1_121958369 0 121958369 G G A G G G G G G G G G G G G G G G G G
1 chr1_121965247 0 121965247 C C C C C T C C C C C C C C C C C C C C
1 chr1_121966114 0 121966114 C C G G G G G G G G G G G G G G G G G G
1 chr1_121967699 0 121967699 T T T T T T T T T T G T T T T T T T T T
1 chr1_121969074 0 121969074 G G G G G T G G G G G G G G G G G G G G
1 chr1_121979483 0 121979483 A C C C C C C C C C C C C C C C C C C C
1 chr1_121980482 0 121980482 G G C C C C G G C C C C C C C C C C C C
1 chr1_121981622 0 121981622 A A G G A A A A A A A A A A A A A A A A
1 chr1_121986214 0 121986214 C C C C C C C C C C C C C C A A A A C C
1 chr1_121987018 0 121987018 G G A A G G G G G G G G G G G G G G G G
1 chr1_121990512 0 121990512 G G G G G G G G C C C C G G G G G G C C
1 chr1_121991145 0 121991145 T T T T T T T T C C C C T T T T T T C C
1 chr1_121993980 0 121993980 C C C C C C C C G G G G C C C C C C G G
1 chr1_121999380 0 121999380 C C C C C C C C C C C C C C C T C C C C
1 chr1_121999877 0 121999877 T T C C T T T T T T T T T T T T T T T T
1 chr1_121999935 0 121999935 C C C C C C C C T T T T C C C C C C T T
1 chr1_122001130 0 122001130 A A A A A A A A A A A C A A A A A A A A
1 chr1_122003279 0 122003279 G G G G G G A A G G G G G G G G G G G G
1 chr1_122011077 0 122011077 A A A A A A A A A A A A A A A C A A A A
1 chr1_122015634 0 122015634 C C C C C C C C T T T T C C C C C C T T
1 chr1_122016517 0 122016517 C T C C C C C C C C C C C C C C C C C C
1 chr1_122019433 0 122019433 A A A A A C A A A A A A A A A A A A A A
1 chr1_122019607 0 122019607 G G G G A G G G G G G G G G G G G G G G
1 chr1_122036682 0 122036682 C C A A A A C C A A A A A A A A A A A A
1 chr1_122037398 0 122037398 T T T T T T T T C C C C T T T T T T C C
1 chr1_122040174 0 122040174 A A A A A A C C A A A A A A A A A A A A
1 chr1_122050141 0 122050141 T T T T T T T T T T T T A T T T T T T T
1 chr1_122052884 0 122052884 C T C C C C C C C C C C C C C C C C C C
1 chr1_122054904 0 122054904 A A A A A A A A G G G G A A A A A A G G
1 chr1_122057437 0 122057437 C C C C C C C C G G G G C C C C C C G G
1 chr1_122059100 0 122059100 G G G G G G G G G G G T G G G G G G G G
1 chr1_122059278 0 122059278 A A A A A A A A T T T T A A A A A A T T
1 chr1_122059887 0 122059887 C C C C C C C C C C C C C C C T C C C C
1 chr1_122060314 0 122060314 T T T T T T T T C C C C T T T T T T C C
1 chr1_122066644 0 122066644 A A C C A C A A C C C C C C C C C C C C
1 chr1_122068367 0 122068367 A G G G G G G G G G G G G G G G G G G G
1 chr1_122071076 0 122071076 G G G G G G G G A A A A G G G G G G A A
1 chr1_122072662 0 122072662 G G G G G G G G A A A A G G G G G G A A
1 chr1_122079332 0 122079332 G G G G G G A A G G G G G G G G G G G G
1 chr1_122080059 0 122080059 C C C C C C C C C C C T C C C C C C C C
1 chr1_122083726 0 122083726 T T T T T T T T A A A A T T T T T T A A
1 chr1_122084145 0 122084145 G G G G G G G G G G G G C G G G G G G G
1 chr1_122093420 0 122093420 A A A A A A A A G G G G A A A A A A G G
1 chr1_122097734 0 122097734 G G G G G G G G C C C C G G G G G G C C
1 chr1_122098077 0 122098077 T T T T T T T T C C C C T T T T C C C C
1 chr1_122107384 0 122107384 T T T T T T T T T T T T T T T T C C T T
1 chr1_122109674 0 122109674 A A G G G G A A G G G G G G G G G G G G
1 chr1_122119341 0 122119341 T T T T T T G G T T T T T T T T T T T T
1 chr1_122121448 0 122121448 T T T T T T T T C C C C T T T T T T C C
1 chr1_122127158 0 122127158 A C C C C C C C C C C C C C C C C C C C
1 chr1_122140888 0 122140888 G G G G A G G G G G G G G G G G G G G G
1 chr1_122152749 0 122152749 A T A A A A A A A A A A A A A A A A A A
1 chr1_122158172 0 122158172 T T T T T T T T T T T T C C T T T T T T
1 chr1_122160645 0 122160645 C C C C C C C C C G C C C C C C C C G G
1 chr1_122163559 0 122163559 A A A A A A A A G G G G A A A A A A G G
1 chr1_122165833 0 122165833 A A A A A A A A A A A A A G A A A A A A
1 chr1_122183305 0 122183305 A C A A A A A A A A A A A A A A A A A A
1 chr1_122213402 0 122213402 A A A A A C A A A A A A A A A A A A A A
1 chr1_122215814 0 122215814 G G G G G G G G A A A A G G G G G G A A
1 chr1_122217198 0 122217198 G G G G G G G G A A A A G G G G G G A A
1 chr1_122229582 0 122229582 A A A A A A A A G G G G A A A A A A G G
1 chr1_122234962 0 122234962 T T T T T T T T C C C C T T T T T T C C
1 chr1_122236815 0 122236815 A A A A A A A A A A A A A A A A G G A A
1 chr1_122237069 0 122237069 G G G G G G G G A A A A G G G G G G A A
1 chr1_122254575 0 122254575 G G G G G G G G G G G G G G G T G G G G
1 chr1_122262426 0 122262426 G G G G G G G G A A A A G G G G G G A A
1 chr1_122263325 0 122263325 T T T T T T C C T T T T T T T T T T T T
1 chr1_122267974 0 122267974 A A A A A A A A A A A A G G A G A A A A
1 chr1_122269689 0 122269689 T T T T T T T T G G G G T T T T T T G G
1 chr1_122270261 0 122270261 C C T T T T T T T T T T T T T T T T T T
1 chr1_122271086 0 122271086 A A A A A A A A A A A A A A A A A C A A
1 chr1_122275559 0 122275559 T T A A A T T T T T T T T T T T T T T T
1 chr1_122275743 0 122275743 A A A A A A A A G G G G A A A A A A G G
1 chr1_122280675 0 122280675 C C C C C C C C T T T T C C C C C C T T
1 chr1_122282347 0 122282347 G G G T G G G G G G G G G G G G G G G G
1 chr1_122295975 0 122295975 T T T T T T T T C C C C T T T T T T C C
1 chr1_122300769 0 122300769 A A A A A A A A A A A A A A A A G G A A
1 chr1_122303346 0 122303346 C C C C C C C C T T T T C C C C C C T T
1 chr1_122310839 0 122310839 G G G G G G G G A G G G G G G G G G A A
1 chr1_122311211 0 122311211 G G G G G G G G G G A G G G G G G G A A
1 chr1_122330582 0 122330582 G G G G G G G G A A A A G G G G G G A A
1 chr1_122332843 0 122332843 G G G G G G G G C C C C G G G G G G C C
1 chr1_122341301 0 122341301 A A A A A A A A A A A A A G A A A A A A
1 chr1_122343506 0 122343506 C C C C C C C C C C C T C C C C C C C C
1 chr1_122343799 0 122343799 T T T T T T T T T T T T C T T T T T T T
1 chr1_122354446 0 122354446 A A G G A G A A A A A A A A A A A A A A
1 chr1_122359973 0 122359973 A A A A A A A A A A A A T T A A A A A A
1 chr1_122362748 0 122362748 C C T T C T C C C C C C C C C C C C C C
1 chr1_122387201 0 122387201 C C C C C C C C T T T T C C T T C C T T
1 chr1_122396285 0 122396285 G G G G G G G G T T T T G G G G G G T T
1 chr1_122408575 0 122408575 T T T T T T T T T T T T T T T T G G T T
1 chr1_122411975 0 122411975 C C C C C C C C A A A A C C C C C C A A
1 chr1_122425391 0 122425391 G G G G G G G G G G G G G G G G A G G G
1 chr1_122429337 0 122429337 C C C C C C C C C C T T C C C C C C T T
1 chr1_122441871 0 122441871 A A A A A A A A A A A A G G A A G G A A
1 chr1_122442116 0 122442116 T T T T C T T T T T T T T T T T T T T T
1 chr1_122443034 0 122443034 T T T T T T T T T T T T A T T T T T T T
1 chr1_122450390 0 122450390 A A A A A A G G A A A A A A A A A A A A
1 chr1_122459331 0 122459331 A A A A A A A A A G A A A A A A A A G G
1 chr1_122459999 0 122459999 C C G G G G C C G G G G G G G G G G G G
1 chr1_122460165 0 122460165 A A C C A C A A A A A A A A A A A A A A
1 chr1_122475726 0 122475726 A A A A A A A A A A A A A T A A A A A A
1 chr1_122489539 0 122489539 T T C C C C T T T T T T T T T T T T T T
1 chr1_122491269 0 122491269 C C C C C C C C C C C C C C A C C C C C
1 chr1_122499215 0 122499215 G G G G G G G G G G G G G G A G G G G G
1 chr1_122501020 0 122501020 G G G G G G G G G G G G A G G G G G G G
1 chr1_122506026 0 122506026 A A A A A A A A A A A A G G A A A A A A
1 chr1_122508904 0 122508904 C C C C C C C C T T C C C C C C C C T T
1 chr1_122513726 0 122513726 G G G G G G G G G G G G A G G G G G G G
1 chr1_122518458 0 122518458 A A A A A A A A C C C C A A A A A A C C
1 chr1_122519916 0 122519916 T T T T T T T T G G G G T T T T T T G G
1 chr1_122522600 0 122522600 G G G G G G G G G G G G G G G G A A G G
1 chr1_122523601 0 122523601 C C C C C C C C C G C G C C C C C C C C
1 chr1_122524780 0 122524780 C C C C C T C C C C C C C C C C C C C C
1 chr1_122529701 0 122529701 T T T T T T T T G G G G T T T T T T G G
1 chr1_122530407 0 122530407 C C C C C C C C T T T T C C C C C C T T
1 chr1_122532517 0 122532517 T T T T T T T T C T T T T T T T T T T T
1 chr1_122534774 0 122534774 G G G G G G G G A A A A G G G G G G A A
1 chr1_122536664 0 122536664 C C C C C T C C T T T T C C C C C C T T
1 chr1_122537511 0 122537511 A A C C C C A A C C C C C C C C C C C C
1 chr1_122543995 0 122543995 T T T T T T T T T T T T C C T T T T T T
1 chr1_122544847 0 122544847 C C C C C C C C G G G G C C C C C C G G
1 chr1_122549302 0 122549302 T T C C C C T T C C C C C C C C C C C C
1 chr1_122549392 0 122549392 C C C C C C C C A A A A C C C C C C A A
1 chr1_122550788 0 122550788 G G G G G G G G G G G G G G G G C G G G
1 chr1_122553699 0 122553699 A A A A A A A A G G G G A A A A A A G G
1 chr1_122553847 0 122553847 C C C C C C C C C C C C C C T T C C C C
1 chr1_122560888 0 122560888 T T T T T T T T C C C C T T T T T T C C
1 chr1_122562033 0 122562033 C C C C C C C C C C C C C C C C C G C C
1 chr1_122579994 0 122579994 T T T T T T T T C C C C T T T T T T C C
1 chr1_122586431 0 122586431 G G G G G G G G A A A A G G G G G G A A
1 chr1_122591388 0 122591388 T T T T T T T T A A A A T T T T T T A A
1 chr1_122607258 0 122607258 C C C C C C C C C C C C T T C C C C C C
1 chr1_122612653 0 122612653 T T C C C C T T C C C C C C C C C C C C
1 chr1_122613311 0 122613311 G G G G G G G G A A A A G G G G G G A A
1 chr1_122614389 0 122614389 A A A A A G A A G G G G A A A A A A G G
1 chr1_122617533 0 122617533 A A A A A A A A A A A A A A T T A A A A
1 chr1_122622853 0 122622853 A A A A A A A A C C C C A A A A A A C C
1 chr1_122625388 0 122625388 T T T T T T T T T T T T T T C T T T T T
1 chr1_122628695 0 122628695 A A A A A A A A A A A A T T A A A A A A
1 chr1_122634226 0 122634226 G G A A G G G G G G G G G G G G G G G G
1 chr1_122635957 0 122635957 C C C C C C C C C C C C C T C C C C C C
1 chr1_122637089 0 122637089 C C C C C C C C C C C C C T C C T T C C
1 chr1_122638430 0 122638430 G G G G G G T T G G G G G G G G G G G G
1 chr1_122639347 0 122639347 A A A A A A A A G G G G A A A A A A G G
1 chr1_122639910 0 122639910 G G A A A G G G G G G G G G G G G G G G
1 chr1_122640867 0 122640867 C C G G G G C C G G G G G G G G G G G G
1 chr1_122643183 0 122643183 G G G G G G G G A G G G G G G G G G G G
1 chr1_122643848 0 122643848 G G G G G G G G G G A G G G G G G G G G
1 chr1_122645213 0 122645213 T T T T T T T T A T A A T T T T T T A A
1 chr1_122645839 0 122645839 G T G G G G G G G G G G G G G G G G G G
1 chr1_122651143 0 122651143 C C C C C C C C T T T T C C C C C C T T
1 chr1_122652674 0 122652674 T T C C C C T T C C C C C C C C C C C C
1 chr1_122655622 0 122655622 G G G G G G G G G G G G A G G G G G G G
1 chr1_122658943 0 122658943 C C C C C C C C C C C C T T C C C C C C
1 chr1_122662097 0 122662097 G G G G G G G G G G A G G G G G G G G G
1 chr1_122663674 0 122663674 C C C C C C C C C C C C C C C C C T C C
1 chr1_122663907 0 122663907 C C C C C C C C C C C C C C C C C T C C
1 chr1_122665915 0 122665915 T T T T T T T T T T T T C T T T T T T T
1 chr1_122670255 0 122670255 G G G G G G G G G G G G G G G G A A G G
1 chr1_122674508 0 122674508 A A A A A A A A A A A A A A A A A G A A
1 chr1_122680217 0 122680217 G G G G G G G G A A A A G G G G G G A A
1 chr1_122682357 0 122682357 G G G G G G G G A A A A G G G G G G A A
1 chr1_122693987 0 122693987 T T T T T T T T C C C C T T T T T T C C
1 chr1_122694290 0 122694290 C C C C C T C C C C C C C C C C C C C C
1 chr1_122696691 0 122696691 A A A A A A A A G G G G A A A A A A G G
1 chr1_122698160 0 122698160 C C C C C C T T C C C C C C C C C C C C
1 chr1_122699157 0 122699157 A A A A A A A A G G G G A A A A A A G G
1 chr1_122704705 0 122704705 C C C C C C C C C C C C C T C C C C C C
1 chr1_122713532 0 122713532 C C C C C C C C C C C C C C C T C C C C
1 chr1_122720058 0 122720058 A A A A A G A A A A A A A A A A A A A A
1 chr1_122735712 0 122735712 T T T T T T T T C T C T T T T T T T C C
1 chr1_122736688 0 122736688 G T G G G G G G G G G G G G G G G G G G
1 chr1_122737278 0 122737278 G G G G A G G G G G G G G G G G G G G G
1 chr1_122742201 0 122742201 T T T T T T T T C C C T T T T T T T C C
1 chr1_122742247 0 122742247 A A A A A G A A A A A A A A A A A A A A
1 chr1_122743007 0 122743007 T T T T T T T T C C C C T T T T T T C C
1 chr1_122745250 0 122745250 C C C C C C C C C C C C C C C C T T C C
1 chr1_122756010 0 122756010 T T T T T T T T T T G T T T T T T T T T
1 chr1_122756665 0 122756665 A A A A A A A A A A A A A A A A G G A A
1 chr1_122763944 0 122763944 A T T T T T T T T T T T T T T T T T T T
1 chr1_122764679 0 122764679 A A A A A A A A G G G G A A A A A A G G
1 chr1_122772895 0 122772895 G G A A A G G G G G G G G G G G G G G G
1 chr1_122780128 0 122780128 C C C C C C C C G G G G C C C C C C G G
1 chr1_122782702 0 122782702 C C C C C C C C C C C C C T C C C C C C
1 chr1_122784839 0 122784839 C C C C C C C C C C C C C C C T C C C C
1 chr1_122787017 0 122787017 T T T T T T T T T T T T T T C C T T T T
1 chr1_122789049 0 122789049 C C C C C C C C T T T T C C C C C C T T
1 chr1_122792583 0 122792583 T T G G G T T T T T T T T T T T T T T T
1 chr1_122793620 0 122793620 C C C C C C C C T T T T C C C C C C T T
1 chr1_122794435 0 122794435 C C C C C C C C C C C C C C A A C C C C
1 chr1_122796020 0 122796020 C C C C C C C C C C C C C C C C T T C C
1 chr1_122798434 0 122798434 G G A A A A G G A A A A A A A A A A A A
1 chr1_122807127 0 122807127 C C C C C C C C C C C C C C T T C C C C
1 chr1_122813375 0 122813375 C T T T T T T T T T T T T T T T T T T T
1 chr1_122819696 0 122819696 C T C C C C C C C C C C C C C C C C C C
1 chr1_122824014 0 122824014 A G A A A A A A A A A A A A A A A A A A
1 chr1_122830099 0 122830099 A G G G G G G G A G G G G G G G G G G G
1 chr1_122831230 0 122831230 A G G G G G G G G G G G G G G G G G G G
1 chr1_122832437 0 122832437 C C C C C C C C C C C C C T C C C C C C
1 chr1_122836373 0 122836373 C C C C C T C C C C C C C C C C C C C C
1 chr1_122841833 0 122841833 C C C C C C C C C C C C T T T T T T C C
1 chr1_122843619 0 122843619 C C C T C T C C C C C C C C C C C C C C
1 chr1_122847790 0 122847790 G G A G G G G G G G G G G G G G G G G G
1 chr1_122848611 0 122848611 A A A A A A A A A G A A A A A A A A A A
1 chr1_122849719 0 122849719 T T C C C C T T T T T T T T T T T T T T
1 chr1_122853101 0 122853101 T T T T T T T T T T T T C C C C C C T T
1 chr1_122856354 0 122856354 G G G G G G G G A A A A G G G G G G A A
1 chr1_122858584 0 122858584 C C C C C C C C T T T T C C C C C T T T
1 chr1_122862198 0 122862198 T T G G G G T T T T T T T T T T T T T T
1 chr1_122862596 0 122862596 C C A A A A C C C C C C C C C C C C C C
1 chr1_122862850 0 122862850 C C C C C C C C C C C C C C C C C T C C
1 chr1_122863931 0 122863931 T T T T T T T T G G G G T T T T T T G G
1 chr1_122865448 0 122865448 G G G G G G G G A A A A G G G G G G A A
1 chr1_122872507 0 122872507 C G C C C C G G C C C C C C C C C C C C
1 chr1_122873235 0 122873235 C C C C C G C C C C C C C C C C C C C C
1 chr1_122873946 0 122873946 G G G G G G G G G G G G G G A A G G G G
1 chr1_122874282 0 122874282 C C C T T T C C C C C C C C C C C C C C
1 chr1_122889986 0 122889986 T T G G G G T T G G G G G G G G G G G G
1 chr1_122890030 0 122890030 C C C C C G C C C C C C C C C C C C C C
1 chr1_122890703 0 122890703 T T G G G G T T G G G G G G G G G G G G
1 chr1_122891632 0 122891632 A A A A A A A A G G G G A A A A A A G G
1 chr1_122893363 0 122893363 C C C C C C C C G G G G C C C C C C G G
1 chr1_122904251 0 122904251 T T T T T T T T C C C C T T T T T T C C
1 chr1_122906205 0 122906205 T T C C C C T T C C C C C C C C C C C C
1 chr1_122907747 0 122907747 G G G G G G G G G G G G T T G G G G G G
1 chr1_122907843 0 122907843 C C C C C C C C T T T T C C C C C C T T
1 chr1_122913388 0 122913388 T T T T T T T T T T T T T T C C T T T T
1 chr1_122914460 0 122914460 G G G G G G G G G G G G A A G G G G G G
1 chr1_122915949 0 122915949 G G G G G G G G A A A A G G G G G G A A
1 chr1_122917917 0 122917917 T T C C C C C C C C C C C C C C C C C C
1 chr1_122921870 0 122921870 G G G G G G G G A A A A G G G G G G A A
1 chr1_122930396 0 122930396 G G G G G G G G T T T T G G G G G G T T
1 chr1_122932256 0 122932256 G G G G G G G G T T T T G G G G G G T T
1 chr1_122933899 0 122933899 A A A A A A A A C C C C A A A A A A C C
1 chr1_122935205 0 122935205 G G G G G G G G G G G G G G A A G G G G
1 chr1_122938074 0 122938074 C C C C C C C C T T T T C C C C C C T T
1 chr1_122943021 0 122943021 T T T T T T T T T T T T G T T T T T T T
1 chr1_122943763 0 122943763 C C C C C C C C C C C C C C C C C T C C
1 chr1_122944084 0 122944084 G G G G G G G G T T T T G G G G G G T T
1 chr1_122945927 0 122945927 A A G G G G A A A A A A A A A A A A A A
1 chr1_122946888 0 122946888 C C C C C C C C G G G G C C C C C C G G
1 chr1_122947255 0 122947255 A A A A A A A A G G G G A A A A A A G G
1 chr1_122947716 0 122947716 G G G G A G G G G G G G G G G G G G G G
1 chr1_122948160 0 122948160 T T T T T T T T C C C C T T T T T T C C
1 chr1_122950569 0 122950569 C C C C C C C C T T T T C C C C C C T T
1 chr1_122951076 0 122951076 C C T T T T C C C C C C C C C C C C C C
1 chr1_122952644 0 122952644 G G G G G G G G G G G G A A A A A A G G
1 chr1_122952802 0 122952802 G G G G G G G G A A A G G G G G A G G G
1 chr1_122960648 0 122960648 G G A A A A G G G G G G G G G G G G G G
1 chr1_122963479 0 122963479 G G G G G G G G G G G G A A G G A A G G
1 chr1_122965270 0 122965270 G G A G A G G G G G G G G G G G G G G G
1 chr1_122968002 0 122968002 T T T T T T T T C C C C T T T T T T C C
1 chr1_122969653 0 122969653 C C T T T T C C C T C T C C C C C C C C
1 chr1_122974170 0 122974170 C C C C C C C C C C C T C C C C C C C C
1 chr1_122974293 0 122974293 C T C C C C T T C C C C C C C C C C C C
1 chr1_122974493 0 122974493 G G G G G G G G A A A G G G G G G G A A
1 chr1_122975767 0 122975767 G G G G G G G G G G G G A A G G G G G G
1 chr1_122983182 0 122983182 G G A A A G G G G G G G G G G G G G G G
1 chr1_122983470 0 122983470 G G G G G G G G G G G G G G C C G G G G
1 chr1_122995068 0 122995068 G G G G A G G G G G G G G G G G G G G G
1 chr1_122996170 0 122996170 G G G G G G G G G G G G A G G G G G G G
1 chr1_122997536 0 122997536 T T T T T T T T C C C C T T T T T T C C
1 chr1_122998009 0 122998009 T T C C C C C C C C C C C C C C C C C C
1 chr1_123001416 0 123001416 G G G G G G G G A A A A G G G G G G A A
1 chr1_123007909 0 123007909 T T T T T T T T C C C C T T T T T T C C
1 chr1_123011562 0 123011562 A A C C C C C C C C C C C C C C C C C C
1 chr1_123013427 0 123013427 C C C C C C C C G G G G C C C C C C G G
1 chr1_123015258 0 123015258 G G G G A G G G G G G G G G G G G G G G
1 chr1_123017502 0 123017502 C C C C C C C C C C C C C T C C C C C C
1 chr1_123020313 0 123020313 G G G G G G A A G G G G G G G G G G G G
1 chr1_123020847 0 123020847 A A A A A A A A A G A G A A A A A A A A
1 chr1_123021255 0 123021255 A A A A A A A A A A A A A T A A A A A A
1 chr1_123022614 0 123022614 G G G G G G G G G G G G G G A G G G G G
1 chr1_123028453 0 123028453 A A A A A A A A G G G G A A A A A A G G
1 chr1_123030776 0 123030776 T T C C C C T T C C C C C C C C C C C C
1 chr1_123034178 0 123034178 C C T T T T C C C C C C C C C C C C C C
1 chr1_123036016 0 123036016 T T T T T T T T T T T T A T T T T T T T
1 chr1_123041547 0 123041547 T T T T T T T T T T T T G T T T T T T T
1 chr1_123042814 0 123042814 C C C C C C C C T T T T C C C C C C T T
1 chr1_123046574 0 123046574 C C C C C C C C C C C T C C C C C C C C
1 chr1_123067693 0 123067693 T T T T T T T T T T T T C T T T T T T T
1 chr1_123072407 0 123072407 A A A A A A A A T T T T A A A A A A T T
1 chr1_123072569 0 123072569 T T T T T T T T T T T T T T T T A A T T
1 chr1_123080315 0 123080315 C C C C C C C C C C C C C C C T C C C C
1 chr1_123081058 0 123081058 T T T T T T T T T T T T T T C T T T T T
1 chr1_123082539 0 123082539 C C C C C C C C C C C C G G C G C C C C
1 chr1_123087167 0 123087167 C T T T T T T T T T T T T T T T T T T T
1 chr1_123090967 0 123090967 A G G G G G G G G G G G G G G G G G G G
1 chr1_123091427 0 123091427 G G G G G G G G G G G G A A G G G G G G
1 chr1_123095417 0 123095417 G G G G G G G G A A A A G G G G G G A A
1 chr1_123100379 0 123100379 G G G G G G G G G G G G A G G G G G G G
1 chr1_123102200 0 123102200 G G G G G G G G A G G G G G G G G G G G
1 chr1_123103969 0 123103969 C C C T C C C C C C C C C C C C C C C C
1 chr1_123115177 0 123115177 T T C T T T T T T T T T T T T T T T T T
1 chr1_123117514 0 123117514 T T T T T T T T C C C C T T T T T T C C
1 chr1_123118092 0 123118092 A A A A A A A A A A A A A G A A A A A A
1 chr1_123120539 0 123120539 T T T T T T T T C C C C T T T T T T C C
1 chr1_123123818 0 123123818 A A A A A A A A C C C C A A A A A A C C
1 chr1_123127496 0 123127496 C C C C C C C C C C C C C T C C C C C C
1 chr1_123128025 0 123128025 T T T T T T T T C C C C T T T T T T C C
1 chr1_123129984 0 123129984 C C C C C C C C C C C C C C C C T T C C
1 chr1_123130124 0 123130124 C C C C C C C C T T T T C C C C C C T T
1 chr1_123137703 0 123137703 C C C C C C C C T T T T C C C C C C T T
1 chr1_123139356 0 123139356 C C T T T T C C C C C C C C C C C C C C
1 chr1_123140737 0 123140737 C C C C C C C C T T T T C C C C C C T T
1 chr1_123141173 0 123141173 G G G G G G G G G G G G G G G G A A G G
1 chr1_123142322 0 123142322 T T T T T T T T T T T T C C T T T T T T
1 chr1_123145557 0 123145557 T T T T T T T T G G G G T T T T T T G G
1 chr1_123146629 0 123146629 A A A A A A A A A A A A A A A G A A A A
1 chr1_123147071 0 123147071 G G G G G G A A G G G G G G G G G G G G
1 chr1_123150882 0 123150882 C C T T T T C C C C C C C C C C C C C C
1 chr1_123152519 0 123152519 T T C T C T T T T T T T T T T T T T T T
1 chr1_123152583 0 123152583 G G G G G G G G C C C C G G G G G G C C
1 chr1_123154456 0 123154456 G G G G G G G G G G G G G G A G G G G G
1 chr1_123158265 0 123158265 C C C C C T C C C C C C C C C C C C C C
1 chr1_123159017 0 123159017 G G G G G G G G G G G G G G A A G G G G
1 chr1_123166527 0 123166527 C C A C C C C C A A A A A A A A A A A A
1 chr1_123169541 0 123169541 G G A G A A G G G G G G G G G G G G G G
1 chr1_123175547 0 123175547 C C C T C C C C C C C C C C C C C C C C
1 chr1_123177332 0 123177332 G G A G G G G G G G G G G G G G G G G G
1 chr1_123187913 0 123187913 T T C C C C T T C C C C C C C C C C C C
1 chr1_123188890 0 123188890 T T T T T T T T T T A T T T T T T T T T
1 chr1_123191204 0 123191204 G G G G G G G G G G G G G G G G A A G G
1 chr1_123192200 0 123192200 A A A A A A A A G G G G A A A A A A G G
1 chr1_123194530 0 123194530 A A G G G G A A G G G G A A A A A A G G
1 chr1_123199703 0 123199703 C C C C C C C C T T T T C C C C C C T T
1 chr1_123206202 0 123206202 C C C C C C C C C C C C A A A A A A C C
1 chr1_123208154 0 123208154 A A A A A A A A A G A A A A A A A A A A
1 chr1_123211183 0 123211183 G G G G G G G G A A A A G G G G G G A A
1 chr1_123211460 0 123211460 C C C C C C C C A A A A C C C C C C A A
1 chr1_123212849 0 123212849 G G G G G G A A G G G G G G G G G G G G
1 chr1_123216188 0 123216188 G G G G G G G G A A A A G G G G G G A A
1 chr1_123220654 0 123220654 G G G G G G G G A A A A G G G G G G A A
1 chr1_123221594 0 123221594 G G G G G G G G A G A G G G G G G G G G
1 chr1_123222629 0 123222629 C C C C C C C C G G G G G G G G G G G G
1 chr1_123223769 0 123223769 A A A A A A A A G G G G A A A A A A G G
1 chr1_123233780 0 123233780 T T T T T T T T T T T T T T T T C C T T
1 chr1_123242126 0 123242126 T T T T T T T T C C C C T T T T T T C C
1 chr1_123256849 0 123256849 A A A T T T A A A A A A A A A A A A A A
1 chr1_123262313 0 123262313 C T C C C C C C C C C C C C C C C C C C
1 chr1_123271824 0 123271824 T T T T T T T T C T C C T T T T T T C C
1 chr1_123273768 0 123273768 T T T T T T T T T T T T A A T T T T T T
1 chr1_123275224 0 123275224 A A A A A A A A C C C C A A A A A A C C
1 chr1_123276637 0 123276637 T T C C C T T T T T T T T T T T T T T T
1 chr1_123279314 0 123279314 G T T T T T T T T T T T T T T T T T T T
1 chr1_123284030 0 123284030 T T G G G T T T T T T T T T T T T T T T
1 chr1_123284368 0 123284368 A G A A A A A A A A A A A A A A A A A A
1 chr1_123285109 0 123285109 C C C C C C C C G G G G C C C C C C G G
1 chr1_123288753 0 123288753 C C G G G G C C G G G G G G G G G G G G
1 chr1_123289537 0 123289537 T T T T T T T T G G G G T T T T T T G G
1 chr1_123291298 0 123291298 C C C C C T C C C C C C C C C C C C C C
1 chr1_123292196 0 123292196 A A A A A A A A G G G G A A A A A A G G
1 chr1_123292970 0 123292970 G G G G A G G G G G G G G G G G G G G G
1 chr1_123294086 0 123294086 A A A A A A C C A A A A A A A A A A A A
1 chr1_123299982 0 123299982 T T T T T T T T T T T T T T C T T T T T
1 chr1_123301321 0 123301321 A A A A A A A A G G G G A A A A A A G G
1 chr1_123301331 0 123301331 T T T T T T T T C T T T T T T T T T T T
1 chr1_123301361 0 123301361 A A A A A A A A G G G G A A A A A A G G
1 chr1_123306222 0 123306222 A A A A A A A A G G G G A A A A A A G G
1 chr1_123307229 0 123307229 C C C C C C C C C C C C A C C C C C C C
1 chr1_123307615 0 123307615 G G G G G G G G A A A A G G G G G G A A
1 chr1_123318708 0 123318708 G G G G G G G G A A A A G G G G G G A A
1 chr1_123321933 0 123321933 T T T T T T T T A A A A T T T T T T A A
1 chr1_123329262 0 123329262 T T T T T T T T C T T T T T T T T T T T
1 chr1_123344886 0 123344886 G G G G G G G G G G G G G G G T G G G G
1 chr1_123352232 0 123352232 C C C C C C C C T T T T C C C C C C T T
1 chr1_123353571 0 123353571 T T T T C T T T T T T T T T T T T T T T
1 chr1_123357503 0 123357503 C C C C C C C C C C C C A C C C C C C C
1 chr1_123360443 0 123360443 C C C C C C A A C C C C C C C C C C C C
1 chr1_123362325 0 123362325 C C T T T T C C C C C C C C C C C C C C
1 chr1_123363121 0 123363121 C C C C C C C C A A A A C C C C C C A A
1 chr1_123368662 0 123368662 T T T T T T T T C C C C T T T T T T C C
1 chr1_123368845 0 123368845 A A A A A A A A A A A A A G A A A A A A
1 chr1_123371383 0 123371383 G G G G G G G G A A A A G G G G G G A A
1 chr1_123374003 0 123374003 C C C C C C C C C C C C C T C C C C C C
1 chr1_123385776 0 123385776 T T T T T T T T C C C C C C C C C C C C
1 chr1_123386324 0 123386324 T T T T T T T T C T C T T T T T T T T T
1 chr1_123387027 0 123387027 A A A A A G A A G G G G G G G G G G G G
1 chr1_123393342 0 123393342 T T T T T T T T T T T T T T T T C C T T
1 chr1_123396801 0 123396801 T T C C C C T T C C C C C C C C C C T T
1 chr1_123404458 0 123404458 A A A A A A A A C C C C A A A A A A C C
1 chr1_123408868 0 123408868 T T T T T T T T C C C C T T C C T T C C
1 chr1_123411685 0 123411685 G G G G G G T T G G G G G G G G G G G G
1 chr1_123414282 0 123414282 G G G G G G G G G G G G A A G G G G G G
1 chr1_123416976 0 123416976 T T T T T T T T T T T T G T T T T T T T
1 chr1_123419906 0 123419906 T T T T T T T T C C C T T T T T T T T T
1 chr1_123423656 0 123423656 A G G G G G A A G G G G G G G G G G G G
1 chr1_123434060 0 123434060 A A A A A A A A A A A G A A A A A A A A
1 chr1_123435270 0 123435270 G G G G A A G G G G G G G G G G G G G G
1 chr1_123439751 0 123439751 G G G G G G G G G G G G G G A A G G G G
1 chr1_123440679 0 123440679 C C T T C C C C C C C C C C C C C C C C
1 chr1_123443369 0 123443369 C C C C C C C C G G C G C C C C C C C C
1 chr1_123445553 0 123445553 A A A A A A A A G G G G A A A A A A G G
1 chr1_123446876 0 123446876 G G G G G G G G G G A G G G G G G G A A
1 chr1_123459272 0 123459272 G G A G G G G G G G G G G G G G G G G G
1 chr1_123462616 0 123462616 A C C C C C C C C C C C C C C C C C C C
1 chr1_123468261 0 123468261 T T T T T T T T G G G G T T T T T T G G
1 chr1_123469381 0 123469381 A G G G G G G G G G G G G G G G G G G G
1 chr1_123473241 0 123473241 T T T T T T T T C C C C T T T T T T C C
1 chr1_123477815 0 123477815 T T T T T T T T T T C T T T T T T T T T
1 chr1_123480421 0 123480421 C C C C C C C C T T T T C C C C C C T T
1 chr1_123483475 0 123483475 G G G G G G G G T T T T G G G G G G T T
1 chr1_123491699 0 123491699 A A A A A A A A G G G G A A A A A A G G
1 chr1_123506037 0 123506037 T T T T T T T T C T T T T T T T T T T T
1 chr1_123514238 0 123514238 A A A A A G A A A A A A A A A A A A A A
1 chr1_123523314 0 123523314 G G G G G G G G G G G G G G T T G G G G
1 chr1_123529646 0 123529646 G T G G G G T T T T T T G T T T G G T T
1 chr1_123533270 0 123533270 A A A A A A A A T T T T A A A A A A T T
1 chr1_123534104 0 123534104 C C C C C C C C T T T T C C C C C C T T
1 chr1_123535210 0 123535210 A G G G G G G G G G G G G G G G G G G G
1 chr1_123536222 0 123536222 G G G G G G G G A A A A G G G G G G A A
1 chr1_123536403 0 123536403 G G G G G G G G A G G G G G G G G G A A
1 chr1_123536723 0 123536723 G G G G G G G G G G A G G G G G G G G G
1 chr1_123542706 0 123542706 G G A A A A G G G G G G G G G G G G G G
1 chr1_123554380 0 123554380 A A A A A A A A G G G G A A A A A A G G
1 chr1_123556287 0 123556287 G G G G G G G G A A A A G G G G G G A A
1 chr1_123558102 0 123558102 T T T T C T T T T T T T T T T T T T T T
1 chr1_123559019 0 123559019 G G G G G G G G C C C C G G G G G G C C
1 chr1_123566400 0 123566400 T T T T T T T T T T T T T T C T T T T T
1 chr1_123572326 0 123572326 T T T T T T T T C C C C T T T T T T C C
1 chr1_123573301 0 123573301 G G A G G G G G G G G G G G G G G G G G
1 chr1_123577390 0 123577390 A A A A A A A A G G G G A A A A A A G G
1 chr1_123588080 0 123588080 C G C C C C C C C C C C C C C C C C C C
1 chr1_123588235 0 123588235 C C T T T T C C T T T T T T T T T T T T
1 chr1_123595047 0 123595047 C C C C C C C C C C C C C C C C A A C C
1 chr1_123595418 0 123595418 G G G G G G G G A A A A G G G G G G A A
1 chr1_123596349 0 123596349 T T T T T T T T C C C C T T T T T T C C
1 chr1_123597535 0 123597535 C C C C C C C C C C C C C C C C T T C C
1 chr1_123600855 0 123600855 A T T T T T T T T T T T T T T T T T T T
1 chr1_123609357 0 123609357 G G G G G G G G G G G G G G T T G G G G
1 chr1_123611576 0 123611576 T T T T T T T T G G G G T T T T T T G G
1 chr1_123613519 0 123613519 G G G G A G G G G G G G G G G G G G G G
1 chr1_123618190 0 123618190 G G G G G G G G A A A A G G G G G G A A
1 chr1_123632159 0 123632159 T T T T T T T T A A A A T T T T T T A A
1 chr1_123632206 0 123632206 C C C C C C C C T T T T C C C C C C T T
1 chr1_123633196 0 123633196 C C C C C C C C A A A A C C C C C C A A
1 chr1_123637015 0 123637015 C C C C C T C C C C C C C C C C C C C C
1 chr1_123640481 0 123640481 C C C C C C C C T T T T C C C C C C T T
1 chr1_123642650 0 123642650 G G G G G G G G G G G G C G G G G G G G
1 chr1_123649470 0 123649470 T T C C C C T T C C C C C C C C C C C C
1 chr1_123655019 0 123655019 T T C C C T T T T T T T T T T T T T T T
1 chr1_123659646 0 123659646 C C C C C T C C C C C C C C C C C C C C
1 chr1_123660606 0 123660606 C C C C C C C C C C C T C C C C C C C C
1 chr1_123662737 0 123662737 T T T T T T T T T T T T C T T T T T T T
1 chr1_123667736 0 123667736 G G G G G G G G G G G G G G G G C C G G
1 chr1_123675396 0 123675396 C C C C C C C C C C C C C C C C T T C C
1 chr1_123686457 0 123686457 C C T T C T C C C C C C C C C C C C C C
1 chr1_123698677 0 123698677 C C C C C T C C C C C C C C C C C C C C
1 chr1_123712473 0 123712473 G G G G G G G G G T T T G G G G G G T T
1 chr1_123720854 0 123720854 G G G G G G G G G G G G A G G G G G G G
1 chr1_123722752 0 123722752 C C C C C C C C C C C C C T C C C C C C
1 chr1_123724405 0 123724405 T T T T T T T T C C C C T T T T T T C C
1 chr1_123729939 0 123729939 A A A A A A A A A G A A A A A A A A A A
1 chr1_123764780 0 123764780 G G G G G G G G G G G G A G G G G G G G
1 chr1_123781628 0 123781628 C C C C C C C C C C C C T T T T T T C C
1 chr1_123782707 0 123782707 C C C C C C C C C C C C C G C C C C C C
1 chr1_123783438 0 123783438 A A A G A G A A A A A A A A A A A A A A
1 chr1_123785292 0 123785292 G G G T G T G G T T T T T T T T T T T T
1 chr1_123787840 0 123787840 G G G G G G C C G G G G G G G G G G G G
1 chr1_123788684 0 123788684 G G G G G G G G G G G G G G A G G G G G
1 chr1_123789311 0 123789311 C C C C C C C C C C C C C T C C C C C C
1 chr1_123793740 0 123793740 G G G G G G G G G G G G G G A G G G G G
1 chr1_123801388 0 123801388 T T C C C C T T C C C C C C C C C C C C
1 chr1_123801844 0 123801844 T T C C C C T T C C C C T T T T T T C C
1 chr1_123818554 0 123818554 G G G G G G G G A A A A G G G G G G A A
1 chr1_123819257 0 123819257 C C C C C C T T C C C C C C C C C C C C
1 chr1_123822580 0 123822580 C C C C C C C C C C C C C C C C T T C C
1 chr1_123824663 0 123824663 C C C C C C C C T T T T C C C C C C T T
1 chr1_123827225 0 123827225 A A A A A A A A G G G G A A A A A A G G
1 chr1_123828782 0 123828782 C C C C C C C C C C C C C T C C C C C C
1 chr1_123830514 0 123830514 G G G G G G G G G G G G G G G G T T G G
1 chr1_123831233 0 123831233 C C C C C G C C C C C C C C C C C C C C
1 chr1_123832687 0 123832687 A G A A A A A A A A A A A A A A A A A A
1 chr1_123832817 0 123832817 A G G G G G G G G G G G G G G G G G G G
1 chr1_123840181 0 123840181 G G C C G G G G G G G G G G G G G G G G
1 chr1_123842961 0 123842961 A A A A A A A A A A A A A G A A A A A A
1 chr1_123852486 0 123852486 G G G G G G G G G G G G G G G G A A G G
1 chr1_123863996 0 123863996 A A A A A A A A A A A T A A A A A A A A
1 chr1_123871472 0 123871472 C C C C C C C C A A A A C C C C C C A A
1 chr1_123872479 0 123872479 A A A A A A A A G G G G A A A A A A G G
1 chr1_123877496 0 123877496 G G G G G G G G C C G G G G G G G G C C
1 chr1_123880619 0 123880619 G G G G A G G G G G G G G G G G G G G G
1 chr1_123883208 0 123883208 C C C C C C C C C C C C C T C C C C C C
1 chr1_123883315 0 123883315 G G G G G G G G G G G G A G G G A A G G
1 chr1_123887165 0 123887165 G G G T G G G G G G G G G G G G G G G G
1 chr1_123893444 0 123893444 A A A A A A A A G G G G A A A A A A G G
1 chr1_123901704 0 123901704 T T T T T T T T C C C C T T T T T T C C
1 chr1_123903576 0 123903576 G G G G G G G G G G G G G G A G G G G G
1 chr1_123904334 0 123904334 C C C C C C C C T T T T C C C C C C T T
1 chr1_123906715 0 123906715 T T T T T T T T G G G G T T T T T T G G
1 chr1_123914275 0 123914275 T T T T T T T T C C C C T T T T T T C C
1 chr1_123924739 0 123924739 C C C C C T C C C C C C C C C C C C C C
1 chr1_123925210 0 123925210 C C C C C C C C G G C G C C C C C C C C
1 chr1_123926724 0 123926724 C C C C C C C C C C C C C C C C T T C C
1 chr1_123929568 0 123929568 G G G G G G G G A G A G G G G G G G G G
1 chr1_123943566 0 123943566 G G G G G G G G G G G G G G G G A A G G
1 chr1_123944046 0 123944046 G G G G G G G G A A A A G G G G G G A A
1 chr1_123949606 0 123949606 A A A A A A A A G G G G A A A A A A G G
1 chr1_123951128 0 123951128 A A A A A A A A A A A A A A A A G G A A
1 chr1_123960793 0 123960793 A A A A A A A A A A A A A A G G G G A A
1 chr1_123961520 0 123961520 T T T T T T T T T T T T G T T T T T T T
1 chr1_123973810 0 123973810 C C C C C C C C C C C C G G C C C C C C
1 chr1_123981805 0 123981805 C C T T C T C C C C C C C C C C C C C C
1 chr1_123990821 0 123990821 T T T T T T T T C C C C T T T T T T C C
1 chr1_123991151 0 123991151 T T T T T T T T T T T T C T T T T T T T
1 chr1_123992798 0 123992798 C C C C C C C C C C C C C C C C T T C C
1 chr1_124008433 0 124008433 T T G G G T T T T T T T T T T T T T T T
1 chr1_124018701 0 124018701 A A A A A A A A G G G G A A A A A A G G
1 chr1_124020597 0 124020597 G G G G G G G G T T T T G G G G G G T T
1 chr1_124024354 0 124024354 T T T T C T T T T T T T T T T T T T T T
1 chr1_124026659 0 124026659 G G T T G T G G G G G G G G G G G G G G
1 chr1_124032795 0 124032795 C C C C C T C C C C C C C C C C C C C C
1 chr1_124042363 0 124042363 C C C C C C C C G G G G C C C C C C G G
1 chr1_124048286 0 124048286 G G G G G G G G A A A A G G G G G G A A
1 chr1_124071223 0 124071223 G G G G G G G G A A A A G G G G G G A A
1 chr1_124072663 0 124072663 C C C C C C C C A A A A C C C C C C A A
1 chr1_124073730 0 124073730 G G G G G G A A G G G G G G G G G G G G
1 chr1_124077655 0 124077655 T T T T T T T T T T C T T T T T T T T T
1 chr1_124081800 0 124081800 A A A A A A A A A A A A A A A G A A A A
1 chr1_124089562 0 124089562 G G G G G G G G T T T T G G G G G G T T
1 chr1_124090488 0 124090488 C C T T T T C C C C C C C C C C C C C C
1 chr1_124097181 0 124097181 G G G G C G G G G G G G G G G G G G G G
1 chr1_124099068 0 124099068 A A A A A A A A A A A G A A A A A A G G
1 chr1_124107623 0 124107623 T T T T T T T T T T T T G T T T T T T T
1 chr1_124110415 0 124110415 G G G G G G G G G G G G G G A G G G G G
1 chr1_124111063 0 124111063 G G G G G G G G C C C C G G G G G G C C
1 chr1_124111154 0 124111154 C C C C C C C C T T T T C C C C C C C C
1 chr1_124111393 0 124111393 C C C C C C C C C C C C C T C C C C C C
1 chr1_124118908 0 124118908 C C C C C C C C C C C C G G C C C C C C
1 chr1_124121080 0 124121080 A A A A A A A A A A A G A A A A A A A A
1 chr1_124122487 0 124122487 T T G G G G T T G G G G G G G G G G G G
1 chr1_124132771 0 124132771 C C G G C G C C C C C C C C C C C C C C
1 chr1_124138941 0 124138941 A A G G G G A A A A A A A A A A A A A A
1 chr1_124140672 0 124140672 C C C C C C C C C C C C C C T T C C C C
1 chr1_124143402 0 124143402 A A A A A A A A G G G G A A A A A A G G
1 chr1_124143705 0 124143705 T T T T T T T T A A A A T T T T T T A A
1 chr1_124157079 0 124157079 G G A G G G G G G G G G G G G G G G G G
1 chr1_124165840 0 124165840 A A A A A A A A T T T T A A A A A A T T
1 chr1_124165933 0 124165933 T T T T T T T T C C C C T T T T T T C C
1 chr1_124166100 0 124166100 T T C C C C C C C C C C C C C C C C C C
1 chr1_124168031 0 124168031 C C C C C C C C C C C T C C C C C C C C
1 chr1_124168341 0 124168341 T T T T T T T T C C C C T T T T T T C C
1 chr1_124173140 0 124173140 G G G G G G G G A G A G G G G G G G A A
1 chr1_124180565 0 124180565 A A G G G G G G G G G G G G G G A A G G
1 chr1_124182211 0 124182211 A A A A A A A A A A A A A A T T A A A A
1 chr1_124187453 0 124187453 C C T T T T T T T T T T T T T T T T T T
1 chr1_124187825 0 124187825 C C C C C C C C C C C C C C C C T T C C
1 chr1_124188351 0 124188351 G G G G G G A A G G G G G G G G G G G G
1 chr1_124188389 0 124188389 C C C C C C C C C C C C C C C C T T T T
1 chr1_124190829 0 124190829 T T T T T T T T C C C C T T T T T T C C
1 chr1_124190885 0 124190885 G G G G G G A A G G G G G G G G G G G G
1 chr1_124190963 0 124190963 A A A A A A A A A T A T A A A A A A A A
1 chr1_124193809 0 124193809 G G G G G G G G G G G G G G A G G G G G
1 chr1_124194823 0 124194823 T T G G T T T T T T T T T T T T T T T T
1 chr1_124198113 0 124198113 C C C C C C C C T T T T C T T T C C T T
1 chr1_124198332 0 124198332 A A A A A A C C A A A A A A A A A A A A
1 chr1_124206585 0 124206585 T T T T C T T T T T T T T T T T T T T T
1 chr1_124207765 0 124207765 A A A A A A A A A A A A A A A A G G A A
1 chr1_124210864 0 124210864 G G C C C G G G G G G G G G G G G G G G
1 chr1_124222681 0 124222681 A A A A A A A A A A A A A G A A A A A A
1 chr1_124225965 0 124225965 C C C C C C C C C C C C C T C C C C C C
1 chr1_124239124 0 124239124 C C C C C C C C G G C G C C C C C C G G
1 chr1_124239741 0 124239741 G G A A A A A A A A A A A A A A A A A A
1 chr1_124240633 0 124240633 G G T T G G G G G G G G G G G G G G G G
1 chr1_124243291 0 124243291 G G G G G G G G A A A A G G G G G G A A
1 chr1_124246583 0 124246583 C C C C C C C C T T T T C C C C C C T T
1 chr1_124249508 0 124249508 C C C C C C C C A A A A C C C C C C A A
1 chr1_124250452 0 124250452 T T T T C T T T T T T T T T T T T T T T
1 chr1_124250790 0 124250790 C C C C C C C C C C C C C C A A C C C C
1 chr1_124250935 0 124250935 C C C C C C C C T T T T C C C C C C T T
1 chr1_124254045 0 124254045 C C C C C C C C T T T T C C C C C C T T
1 chr1_124255782 0 124255782 A A A A A G A A A A A A A A A A A A A A
1 chr1_124256800 0 124256800 T T C C C C T T T T T T T T T T T T T T
1 chr1_124257423 0 124257423 C C C C C C C C C C C C C C C T C C T T
1 chr1_124259939 0 124259939 A A G G G G A A G G G G G G G G G G G G
1 chr1_124260939 0 124260939 C C C C C C T T C C C C C C C C C C C C
1 chr1_124266927 0 124266927 G G G G G G A A G G G G G G G G G G G G
1 chr1_124267507 0 124267507 G G G G G G G G A G G G G G G G G G G G
1 chr1_124268206 0 124268206 T T T T T T T T T T T T C T T T T T T T
1 chr1_124268578 0 124268578 A A G G A G A A A A A A A A A A A A A A
1 chr1_124270384 0 124270384 A A A A A A A A G G G G A A A A A A G G
1 chr1_124274334 0 124274334 C C G G C G C C C C C C C C C C C C C C
1 chr1_124276121 0 124276121 G G G G G G G G T T T T G G G G G G T T
1 chr1_124277245 0 124277245 G G G G G G G G G G G G G T G G G G G G
1 chr1_124287916 0 124287916 A A A A A A A A G G G G A A A A A A G G
1 chr1_124288138 0 124288138 G G A G G G G G G G G G G G G G G G G G
1 chr1_124289196 0 124289196 A A A A A A A A G G G G A A A A A A G G
1 chr1_124291970 0 124291970 C C C C C C C C A A A A C C C C C C A A
1 chr1_124292432 0 124292432 A A G G A G A A A A A A A A A A A A A A
1 chr1_124294226 0 124294226 A A A A A A A A G G G G A A A A A A G G
1 chr1_124294263 0 124294263 C C C T C T C C C C C C C C C C C C C C
1 chr1_124297728 0 124297728 A G G G G G G G G G G G G G G G G G G G
1 chr1_124299798 0 124299798 A A A A A A A A A G A A A A A A A A A A
1 chr1_124299941 0 124299941 G G G G G G G G A A A A G G G G A A G G
1 chr1_124300916 0 124300916 G G G G G G G G A A A A G G G G G G A A
1 chr1_124302166 0 124302166 C C T T C C C C C C C C C C C C C C C C
1 chr1_124315374 0 124315374 G G G G G G G G G G G G G G G T G G G G
1 chr1_124319737 0 124319737 C C C C C C C C C C C C T T T T T T C C
1 chr1_124320238 0 124320238 T T T T T T T T G T G T T T T T T T T T
1 chr1_124325961 0 124325961 G G G G G T G G G G G G G G G G G G G G
1 chr1_124326209 0 124326209 T T T T T T T T C C C C T T T T T T C C
1 chr1_124331955 0 124331955 G G G G G G G G A A A A G G G G G G A A
1 chr1_124339491 0 124339491 C C C C C C C C C C C C C C C G C C C C
1 chr1_124339502 0 124339502 C C C C C C C C C C C C C C C T C C C C
1 chr1_124340003 0 124340003 G G G G G G G G C C C C G G G G G G C C
1 chr1_124340336 0 124340336 G G G G G G G G A A A A G G G G G G A A
1 chr1_124344287 0 124344287 A A A A A A A A G G G G A A A A A A A A
1 chr1_124346319 0 124346319 A A A A A A A A A G A A A A A A A A A A
1 chr1_124346894 0 124346894 A A A A A A A A G G G G A A A A A A G G
1 chr1_124349426 0 124349426 A A G G A G A A A A A A A A A A A A A A
1 chr1_124349951 0 124349951 T T T T T T T T T T T T T T C C T T T T
1 chr1_124353328 0 124353328 C C C C C C C C C C C C C C C C C T C C
1 chr1_124353422 0 124353422 C C C C C C C C C C C C C C C T C C T T
1 chr1_124353885 0 124353885 T T T T T T T T T T T T T T T T G T T T
1 chr1_124355461 0 124355461 C C C C C T C C C C C C C C C C C C C C
1 chr1_124357798 0 124357798 C C C C C C C C T T T T C C C C C C T T
1 chr1_124370420 0 124370420 C C T T T T C C C C C C C C C C C C C C
1 chr1_124379241 0 124379241 T T T T T T T T T T C T T T T T T T T T
1 chr1_124380192 0 124380192 T T T T T T T T T T T T T T A T T T T T
1 chr1_124381573 0 124381573 C C C C C C C C C C C C C C C C C T C C
1 chr1_124381577 0 124381577 G G G G G G G G G G G G A G G G G G G G
1 chr1_124387168 0 124387168 A G G G G G G G G G G G G G G G G G G G
1 chr1_124388374 0 124388374 G G T T G T G G G G G G G G G G G G G G
1 chr1_124389227 0 124389227 T T T T C T T T C C C C T T T T T T C C
1 chr1_124395191 0 124395191 T T T T T T T T A A A A T T T T T T A A
1 chr1_124395954 0 124395954 G G G G G G G G G G G G G G G G T T G G
1 chr1_124397572 0 124397572 T T T T C T T T T T T T T T T T T T T T
1 chr1_124397991 0 124397991 G G G G A G G G G G G G G G G G G G G G
1 chr1_124399637 0 124399637 T T T T T T T T T T T T G T T T T T T T
1 chr1_124402093 0 124402093 T T C C C C T T C C C C T T T T T T C C
1 chr1_124406323 0 124406323 C C C C C C C C C C C C C T C C C C C C
1 chr1_124411840 0 124411840 A A A A A A A A G G G G A A A A A A G G
1 chr1_124411899 0 124411899 A A A A A A A A A A A A A C A A A A A A
1 chr1_124412565 0 124412565 T T T T T T T T C C C C T T T T T T C C
1 chr1_124412809 0 124412809 C C C C C C C C T T T T C C C C C C T T
1 chr1_124413299 0 124413299 A A A A A A A A C C C C A A A A A A C C
1 chr1_124416257 0 124416257 G G G G G G G G A A G G G G G G G G A A
1 chr1_124417783 0 124417783 C C C C C C C C T T T T C C C C C C T T
1 chr1_124420353 0 124420353 A A A A A A A A A A A A A G A A A A A A
1 chr1_124422409 0 124422409 C C C C C C C C C C C C C G C C C C C C
1 chr1_124430293 0 124430293 G G G G G G G G A G A G G G G G G G G G
1 chr1_124452451 0 124452451 A A A A A A A A A A A A A A A A A C A A
1 chr1_124455773 0 124455773 C C C C C C C C C C C C C C C C C T C C
1 chr1_124456086 0 124456086 A A A T A A A A A A A A A A A A A A A A
1 chr1_124459738 0 124459738 A A A A A A A A A A A A A A G G G G A A
1 chr1_124461022 0 124461022 C T C C C C T T C C C C C C C C C C C C
1 chr1_124465033 0 124465033 G G G G G G G G A G A G G G G G G G G G
1 chr1_124468743 0 124468743 C C C C C C C C C C C C C T C C C C C C
1 chr1_124471305 0 124471305 G G G G G G G G A G A G G G G G G G G G
1 chr1_124472423 0 124472423 C C T T C C C C C C C C C C C C C C C C
1 chr1_124480317 0 124480317 C C C C C C C C C C C C C C T T C C C C
1 chr1_124487409 0 124487409 A A A A A A A A A A A A A A A G A A A A
1 chr1_124488872 0 124488872 C C C C C C C C A A A A C C C C C C A A
1 chr1_124489161 0 124489161 C C C C C C C C C C C C C C C T C C T T
1 chr1_124504088 0 124504088 C C T T T T C C T T T T T T T T T T T T
1 chr1_124505442 0 124505442 T T T T T T T T C C C C T T T T T T C C
1 chr1_124512486 0 124512486 G G A A A G G G G G G G G G G G G G G G
1 chr1_124515465 0 124515465 G G G G G G G G G G G G A G G G G G G G
1 chr1_124519270 0 124519270 C C C C C G C C C C C C C C C C C C C C
1 chr1_124521963 0 124521963 G G G G G G G G G G G G G T G G G G G G
1 chr1_124525460 0 124525460 A A A A A A A A A A A C A A A A A A A A
1 chr1_124527719 0 124527719 C C C C C C C C G G G G C C C C C C G G
1 chr1_124529196 0 124529196 A A A A A A G G G G G G A A A A A A G G
1 chr1_124531527 0 124531527 C C C C C C C C T T T T C C C C C C T T
1 chr1_124544855 0 124544855 G G G T T T G G G G G G G G G G G G G G
1 chr1_124561694 0 124561694 A A A A A A A A A A A A A A A A A C A A
1 chr1_124566494 0 124566494 A A A A A A A A A A A A G G G G G G A A
1 chr1_124572050 0 124572050 A A A A A A A A A A A A T T A A A A A A
1 chr1_124594105 0 124594105 C C T T T T C C T T T T T T T T T T T T
1 chr1_124594144 0 124594144 G G G G G G G G A G G G G G G G G G G G
1 chr1_124597448 0 124597448 G G G G G G G G C C C C C C C C C C C C
1 chr1_124609006 0 124609006 A A A A A A A A A A A A T T A A T T A A
1 chr1_124610832 0 124610832 G G A A A G G G G G G G G G G G G G G G
1 chr1_124619011 0 124619011 C C T T C T C C C C C C C C C C C C C C
1 chr1_124620782 0 124620782 A A A A A A A A A A A A A T A A A A A A
1 chr1_124627689 0 124627689 G G G G G G G G T T T T G G G G G G T T
1 chr1_124636821 0 124636821 G G G G G G G G T T T T G G G G G G T T
1 chr1_124637406 0 124637406 A A A A A A A A C C C C A A A A A A C C
1 chr1_124637642 0 124637642 C C C C C T C C C C C C C C C C C C C C
1 chr1_124639646 0 124639646 G G G G G G G G C C C C G G G G G G C C
1 chr1_124654533 0 124654533 C C C C C C C C T T T T C C C C C C T T
1 chr1_124654774 0 124654774 A A A A A A A A A A A A G G G G G G A A
1 chr1_124659980 0 124659980 G G G G G G G G A A A G G G G G G G A A
1 chr1_124672781 0 124672781 T T T T T T T T T T T T C T T T T T T T
1 chr1_124679270 0 124679270 A A T T T T T T T T T T T T T T T T T T
1 chr1_124685622 0 124685622 T T C C C C T T C C C C C C C C C C C C
1 chr1_124697355 0 124697355 T T T T T T T T T T T T C C T T C C T T
1 chr1_124726737 0 124726737 T T T T T T T T C C C C T T T T T T C C
1 chr1_124733591 0 124733591 T T T T T T T T T T T T C C T T T T T T
1 chr1_124735354 0 124735354 C C T T T T C C C C C C C C C C C C C C
1 chr1_124749118 0 124749118 G G A A A A G G G G G G G G G G G G G G
1 chr1_124750995 0 124750995 C C C C C C C C C C C C C C C T C C C C
1 chr1_124752073 0 124752073 T T T T T T T T T T T T T T A A T T T T
1 chr1_124768889 0 124768889 A A A A A A A A A A A A A C A A A A A A
1 chr1_124775197 0 124775197 C C C C C C C C C C C C C T C C C C C C
1 chr1_124779770 0 124779770 C G G G G G G G G G G G G G G G G G G G
1 chr1_124788091 0 124788091 C C T T C T C C C C C C C C C C C C C C
1 chr1_124794181 0 124794181 T T C T T T T T T T T T T T T T T T T T
1 chr1_124799299 0 124799299 T T T T T T T T T T T T A A A A A A T T
1 chr1_124809496 0 124809496 A A A A A A A A A G A G A A A A A A A A
1 chr1_124812837 0 124812837 A A A G A A A A A A A A A A A A A A A A
1 chr1_124812921 0 124812921 G G G G G G G G A A A A G G G G G G A A
1 chr1_124819959 0 124819959 A A A A A A G G A A A A A A A A A A A A
1 chr1_124833759 0 124833759 G G C C C G G G G G G G G G G G G G G G
1 chr1_124835100 0 124835100 A A A A A A A A A A A A A A G G A A A A
1 chr1_124843738 0 124843738 C C C C C C C C C C C C C C C C C T C C
1 chr1_124846929 0 124846929 G G A A A G G G G G G G G G G G G G G G
1 chr1_124852492 0 124852492 C C C C C C T T C C C C C C C C C C C C
1 chr1_124855925 0 124855925 T T T T T T T T T T T T A A T T T T T T
1 chr1_124861857 0 124861857 G G G G G G G G G G G G A G G G G G G G
1 chr1_124880225 0 124880225 C C C C C C C C A C C C C C C C C C C C
1 chr1_124886567 0 124886567 G G G G G G G G A A A A G G G G G G A A
1 chr1_124887430 0 124887430 G G G G A G G G G G G G G G G G G G G G
1 chr1_124888594 0 124888594 C C C C C T C C C C C C C C C C C C C C
1 chr1_124903652 0 124903652 T T T T T T T T C C C C T T T T T T C C
1 chr1_124905711 0 124905711 G G G G G G G G T T T T G G G G G G T T
1 chr1_124907849 0 124907849 C G C C C C C C C C C C C C C C C C C C
1 chr1_124909657 0 124909657 A A A A A A A A G G G G A A A A A A G G
1 chr1_124910802 0 124910802 A G A A G G G G G G G G G G G G G G G G
1 chr1_124921845 0 124921845 C C C C C C C C T T T T C C C C C C T T
1 chr1_124928483 0 124928483 T T T T T T C C T T T T T T T T T T T T
1 chr1_124933751 0 124933751 G G G G G G G G C G G G G G G G G G G G
1 chr1_124953577 0 124953577 G G A A A A G G G G G G G G G G G G G G
1 chr1_124954877 0 124954877 C C C C C C C C C C C C C C C C A C C C
1 chr1_124955536 0 124955536 G G G G G G T T G G G G G G G G G G G G
1 chr1_124956454 0 124956454 G G G G G T G G G G G G G G G G G G G G
1 chr1_124965805 0 124965805 A A A A A A A A C C C C A A A A A A C C
1 chr1_124966252 0 124966252 C C C C C C C C C C C C C C C C C T C C
1 chr1_124970395 0 124970395 A A A A A A A A A A A A A A A A A G A A
1 chr1_124973616 0 124973616 G G G G G G G G A A A A G G G G G G A A
1 chr1_124977422 0 124977422 A A A A A A A A G G G G A A A A A A G G
1 chr1_124978235 0 124978235 G G G G G G G G G G G G G G A G G G G G
1 chr1_124980291 0 124980291 G G G G G G G G A A A A G G G G G G A A
1 chr1_124985709 0 124985709 A A A A A A A A A A A A A A A G A A A A
1 chr1_124985817 0 124985817 C T T T T T T T T T T T T T T T T T T T
1 chr1_124987302 0 124987302 T T T T T T T T T T T T T T T T C C T T
1 chr1_124988000 0 124988000 A G G G G G G G G G G G G G G G G G G G
1 chr1_124990127 0 124990127 T T T T T T T T T T T T T T C T T T T T
1 chr1_124992662 0 124992662 C C C C C C C C T T T T C C C C C C T T
1 chr1_124997270 0 124997270 T T T T T T T T C C C C T T T T T T C C
1 chr1_125011442 0 125011442 T T T T T T T T C C C C T T T T T T C C
1 chr1_125019996 0 125019996 T T C C T T T T T T T T T T T T T T T T
1 chr1_125023809 0 125023809 A A A A A A A A G G G G A A A A A A G G
1 chr1_125032556 0 125032556 C C C C C C C C A C A C C C C C C C C C
1 chr1_125032876 0 125032876 C C C C C C C C C T C C C C C C C C C C
1 chr1_125042829 0 125042829 G G G G G G G G G G G T G G G G G G G G
1 chr1_125044516 0 125044516 T T G G T T T T T T T T T T T T T T T T
1 chr1_125055079 0 125055079 A A C C C C A A C C C C C C C C C C C C
1 chr1_125056210 0 125056210 G G G G G G G G G G G G A A A A A A G G
1 chr1_125069834 0 125069834 C C C C C C C C T T T T T T T T T T T T
1 chr1_125113818 0 125113818 T T T T T T T T C C C C T T T T T T C C
1 chr1_125128633 0 125128633 C C G G G G C C G G G G G G G G G G G G
1 chr1_125131903 0 125131903 C C G G G G C C G G G G G G G G G G G G
1 chr1_125138747 0 125138747 G G G G G G G G C C C C G G G G G G C C
1 chr1_125149921 0 125149921 A A A A A A A A G G G G A A A A A A G G
1 chr1_125150195 0 125150195 T T T T T T T T C C C C T T T T T T C C
1 chr1_125158453 0 125158453 T T T T T T T T C C C C T T T T T T C C
1 chr1_125163234 0 125163234 T T T T T T T T T T T T T T C T T T T T
1 chr1_125164368 0 125164368 C C C T C C C C C C C C C C C C C C C C
1 chr1_125170759 0 125170759 G G A A A A G G A A A A A A A A A A A A
1 chr1_125177170 0 125177170 G G G G G G G G G G G G G G A G G G G G
1 chr1_125177589 0 125177589 C C G G G G C C G G G G G G G G G G G G
1 chr1_125190862 0 125190862 C C C C C C C C C C C C C G C C C C C C
1 chr1_125199597 0 125199597 G G G G G G G G T T T T G G G G G G T T
1 chr1_125203546 0 125203546 C C C C C C C C C C C C C C C C G G C C
1 chr1_125210098 0 125210098 G G G G G G G G G G G G G G A A G G G G
1 chr1_125216953 0 125216953 A A A A A A A A A A A A A T A A A A A A
1 chr1_125217270 0 125217270 A A C C C C A A C C C C C C C C C C C C
1 chr1_125223316 0 125223316 C C C T C C C C C C C C C C C C C C C C
1 chr1_125223400 0 125223400 T T T T T T T T C C C C T T T T T T C C
1 chr1_125227834 0 125227834 C C C C C C C C C C C C C C C C C T C C
1 chr1_125240851 0 125240851 C C G G G G G G G G G G G G G G G G G G
1 chr1_125249119 0 125249119 C C T T T T C C T T T T T T T T T T T T
1 chr1_125249212 0 125249212 A A T T T T A A A A A A A A A A A A A A
1 chr1_125251766 0 125251766 G G G G G G G G A A A A G G G G G G A A
1 chr1_125253910 0 125253910 G G G G G G G G G G G G G G G G A G G G
1 chr1_125274937 0 125274937 G G A G G G G G G G G G G G G G G G G G
1 chr1_125281433 0 125281433 T T T T C T T T T T T T T T T T T T T T
1 chr1_125282551 0 125282551 T T T T T T T T C T T T T T T T T T T T
1 chr1_125286548 0 125286548 A A A A A A A A A A A G A A A A A A A A
1 chr1_125288870 0 125288870 C C T T C T C C C C C C C C C C C C C C
1 chr1_125289418 0 125289418 G G G G G G G G A A A A G G G G G G A A
1 chr1_125290550 0 125290550 C C C C C T C C C C C C C C C C C C C C
1 chr1_125291174 0 125291174 G G G G G G G G G G G G A G G G G G G G
1 chr1_125294988 0 125294988 A A A A A A A A A A A A A G A A A A A A
1 chr1_125295973 0 125295973 A G A A A A A A A A A A A A A A A A A A
1 chr1_125300871 0 125300871 A A A A A A A A G G G G A A A A A A G G
1 chr1_125302567 0 125302567 A A A A G G A A A A A A A A A A A A A A
1 chr1_125302668 0 125302668 C C C C C C C C G G G G C C C C C C G G
1 chr1_125304805 0 125304805 A A A A A A A A G G G G A A A A A A G G
1 chr1_125311599 0 125311599 C C C C C C C C C C T T C C C T C C C C
1 chr1_125313426 0 125313426 T T G T G T T T T T T T T T T T T T T T
1 chr1_125320858 0 125320858 T T T T T T T T C T T T T T T T T T T T
1 chr1_125322084 0 125322084 C C C C C C C C C C C C C C C C A A C C
1 chr1_125332247 0 125332247 T T T T T T T T C C C C T T T T T T C C
1 chr1_125339191 0 125339191 T T T T T T T T C C C C T T T T T T C C
1 chr1_125340540 0 125340540 A A A A A A A A A A A G A A A A A A A A
1 chr1_125349048 0 125349048 C C C C C C C C A A A A C C C C C C A A
1 chr1_125363349 0 125363349 T T T T T T T T C C C C T T T T T T C C
1 chr1_125368163 0 125368163 A A A A A A A A G G G G A A A A A A G G
1 chr1_125375045 0 125375045 T T T T T T C C T T T T T T T T T T T T
1 chr1_125377944 0 125377944 C C T T T T C C C C C C C C C C T T C C
1 chr1_125381237 0 125381237 G G G G G G G G A A A A G G G G A G A A
1 chr1_125385294 0 125385294 A A C C A A A A A A A A A A A A A A A A
1 chr1_125402341 0 125402341 A A A A A A A A A A A A A G A A A A A A
1 chr1_125403268 0 125403268 A A A A A A A A G G G G A A A A A A G G
1 chr1_125409152 0 125409152 G G G G G G G G G G G G G T G G G G G G
1 chr1_125427730 0 125427730 T T T T T T T T C T C C T T T T T T C C
1 chr1_125435037 0 125435037 A A A A A A A A A A A A A A G G A A A A
1 chr1_125436937 0 125436937 G G G G G G G G C C C C G G G G G G C C
1 chr1_125441836 0 125441836 G G G G G G G G G G G G G G C G G G G G
1 chr1_125441852 0 125441852 T T T T T T T T T T G T T T T T T T T T
1 chr1_125444440 0 125444440 T T T T T T T T C C C C T T T T T T C C
1 chr1_125444948 0 125444948 A A A A A A A A G G G G A A A A A A G G
1 chr1_125446100 0 125446100 G G G G G G G G G G G G A G G G G G G G
1 chr1_125451791 0 125451791 G G G G G G G G G G G G G G G G C G G G
1 chr1_125452407 0 125452407 T T T T T T C C T T T T T T T T T T T T
1 chr1_125460527 0 125460527 T T T T T T T T A A A A A A A A A A A A
1 chr1_125462539 0 125462539 G G G G G G G G G G G G G G A A G G G G
1 chr1_125465617 0 125465617 C C A A A A C C C C C C C C C C C C C C
1 chr1_125465738 0 125465738 A A A A A A A A A A G G A A A A A A A A
1 chr1_125471620 0 125471620 C C C C C C C C C C C C C C C C C T C C
1 chr1_125472280 0 125472280 C T C C C C C C C C C C C C C C C C C C
1 chr1_125473402 0 125473402 G G G G G G G G G G G G C C G G G G G G
1 chr1_125479194 0 125479194 C C C C C C C C C C C C G G C C G G C C
1 chr1_125480878 0 125480878 C C C T C T C C C C C C C C C C C C C C
1 chr1_125481007 0 125481007 C C C C C T C C C C C C C C C C C C C C
1 chr1_125483177 0 125483177 G G A G G G G G G G G G G G G G G G A A
1 chr1_125486249 0 125486249 G G A G G G G G G G G G G G G G G G G G
1 chr1_125491797 0 125491797 G G G G G G G G A A A A G G G G G G A A
1 chr1_125507957 0 125507957 C C C C C C T T C C C C C C C C C C C C
1 chr1_125511381 0 125511381 A G G G G G G G G G G G G G G G G G G G
1 chr1_125513868 0 125513868 C C C C C C C C C C C C C C C T C C C C
1 chr1_125518478 0 125518478 G G G G G G G G G G G G A A G G G G G G
1 chr1_125520271 0 125520271 G G G G G G G G G G G G C C C C C C G G
1 chr1_125522165 0 125522165 A A A A A A A A A A A A G G G G G G A A
1 chr1_125526081 0 125526081 A A A A A A A A A A A A A A A C A A A A
1 chr1_125527941 0 125527941 C C C C C C C C C C C C C C A A C C C C
1 chr1_125529064 0 125529064 G G G G G G G G G T G T G G G G G G G G
1 chr1_125533950 0 125533950 G G G G G G G G T T T T G G G G G G T T
1 chr1_125535143 0 125535143 T T T T T T T T T T T T C T T T C C T T
1 chr1_125537719 0 125537719 G G G G G G G G A A A A G G G G G G A A
1 chr1_125537789 0 125537789 C C G G C G C C C C C C C C C C C C C C
1 chr1_125539680 0 125539680 G G G G G G G G G G G G A G G G G G G G
1 chr1_125546125 0 125546125 T T T T C T T T T T T T T T T T T T T T
1 chr1_125554147 0 125554147 T T T T T T T T A A A A T T T T T T A A
1 chr1_125556283 0 125556283 T T T T T T T T T T T T T T C C T T T T
1 chr1_125560102 0 125560102 G G G G G G A A G G G G G G A G G G G G
1 chr1_125562764 0 125562764 C C C C C C C C A A A A C C C C C C A A
1 chr1_125569187 0 125569187 A A C C A A A A A A A A C C C C C C A A
1 chr1_125580659 0 125580659 C C C C C C C C C G C C C C C C C C C C
1 chr1_125581651 0 125581651 C C C C A C C C C C C C C C C C C C C C
1 chr1_125583170 0 125583170 C C C C C C C C C C C C C G C C C C C C
1 chr1_125584120 0 125584120 A A A A A A A A G G G G A A A A A A G G
1 chr1_125592765 0 125592765 G G G G G G G G A A A A G G G G G G A A
1 chr1_125596276 0 125596276 A A A A A A A A G G G G A A A A A A G G
1 chr1_125601857 0 125601857 A A A A A A A A A A A A A G A A A A A A
1 chr1_125604227 0 125604227 C C C C C C C C C C C C C C C C C G C C
1 chr1_125619451 0 125619451 A G G G G G G G G G G G G G G G G G G G
1 chr1_125626834 0 125626834 C C C C C C C C T T T T C C C C C C T T
1 chr1_125628709 0 125628709 T T T T T T T T T T T T C T T T T T T T
1 chr1_125634205 0 125634205 G G C G G G G G G G G G G G G G G G G G
1 chr1_125644548 0 125644548 A A A A A A A A A G A G A A A A A A A A
1 chr1_125648977 0 125648977 C C C C C C C C C G C G C C C C C C C C
1 chr1_125649269 0 125649269 T T T T T T T T C T C C T T T T T T C C
1 chr1_125652568 0 125652568 C C C T C C C C C C C C C C C C C C C C
1 chr1_125653498 0 125653498 G G A G G G G G G G G G G G G G G G G G
1 chr1_125656095 0 125656095 A A A A A A A A A A A A A G A A A A A A
1 chr1_125656185 0 125656185 A A A A A A A A G G G G A A A A A A G G
1 chr1_125661955 0 125661955 C C C C C C C C G G G G C C C C C C G G
1 chr1_125663900 0 125663900 C C C C T T C C C C C C C C C C C C C C
1 chr1_125670477 0 125670477 C C C C C C C C T T T T C C C C C C T T
1 chr1_125676730 0 125676730 G G G G G G G G C C C C G G G G G G C C
1 chr1_125678507 0 125678507 T T T T T T T T G G G G T T T T T T G G
1 chr1_125679361 0 125679361 G G G G G G G G A A A A G G A G G G A A
1 chr1_125683362 0 125683362 G G G G G G G G G G G G G G A G G G G G
1 chr1_125684114 0 125684114 C C C C C C C C C C C C C C C C C T C C
1 chr1_125688421 0 125688421 G G G G G G G G T T T T G G G G G G T T
1 chr1_125693022 0 125693022 A A A A A A A A T T T T A A A A A A T T
1 chr1_125693668 0 125693668 C C A A A A C C C C C C C C C C C C C C
1 chr1_125694626 0 125694626 C C C C C C C C A A A A C C C C C C A A
1 chr1_125697983 0 125697983 A A A A A A A A G G G G A A A A A A G G
1 chr1_125699096 0 125699096 G G G G A G G G G G G G G G G G G G G G
1 chr1_125700298 0 125700298 C C C C C C T T C C C C C C C C C C C C
1 chr1_125701677 0 125701677 C C C C G G C C C C C C C C C C C C C C
1 chr1_125710759 0 125710759 C C C C C C C C T T T T C C C C C C T T
1 chr1_125713260 0 125713260 C C C C T T C C C C C C C C C C C C C C
1 chr1_125715685 0 125715685 T T T T C T T T T T T T T T T T T T T T
1 chr1_125715839 0 125715839 A A G G A A A A A A A A A A A A A A A A
1 chr1_125716435 0 125716435 C C C C A C C C C C C C C C C C C C C C
1 chr1_125724854 0 125724854 G G G G G G G G G G G G A G A A G G G G
1 chr1_125727237 0 125727237 G G T T G G G G G G G G G G G G G G G G
1 chr1_125729642 0 125729642 C C C C C C C C T T T T C C C C C C T T
1 chr1_125735369 0 125735369 T T T T T T T T T T T T C T T T T T T T
1 chr1_125737092 0 125737092 A A G G G G A A G G G G G G G G G G G G
1 chr1_125739408 0 125739408 G G T T T T G G T T T T T T T T T T T T
1 chr1_125739682 0 125739682 C C C C C C C C C T T T C C C C C C T T
1 chr1_125745124 0 125745124 A G G G G G G G G G G G G G G G G G G G
1 chr1_125745208 0 125745208 C C C G C C C C C C C C C C C C C C C C
1 chr1_125751060 0 125751060 A A A A A A A A G G G G A A A A A A G G
1 chr1_125758885 0 125758885 G G A G G G G G G G G G G G G G G G G G
1 chr1_125760230 0 125760230 C C C T C C C C C C C C C C C C C C C C
1 chr1_125761560 0 125761560 C C C C C C T T C C C C C C C C C C C C
1 chr1_125763203 0 125763203 G G G G G G G G A A A A G G G G G G A A
1 chr1_125764563 0 125764563 C C C C C C C C C T C T C C C C C C C C
1 chr1_125765551 0 125765551 C C C C C C C C C C C C C C C C C T C C
1 chr1_125768208 0 125768208 T T T T T T T T G T G G T T T T T T T T
1 chr1_125768401 0 125768401 C T C C C C C C C C C C C C C C C C C C
1 chr1_125768688 0 125768688 C C C C C C C C C G C C C C C C C C G G
1 chr1_125772781 0 125772781 C C T T T T C C T T T T T T T T T T T T
1 chr1_125774750 0 125774750 G G G G G G G G C C C G G G G G G G C C
1 chr1_125777174 0 125777174 C C C C C C C C T T C T C C C C C C T T
1 chr1_125787147 0 125787147 G G G G G G G G A A A A G G G G G G A A
1 chr1_125787731 0 125787731 T T T T T T T T T T T T C T C C T T T T
1 chr1_125791234 0 125791234 A A G G G G A A A A A A A A A A A A A A
1 chr1_125796236 0 125796236 T T T T T T T T G G G G T T T T T T G G
1 chr1_125799278 0 125799278 C C C C C T C C C C C C C C C C C C C C
1 chr1_125799657 0 125799657 C C C C C C C C C T C T C C C C C C C C
1 chr1_125803367 0 125803367 G G G G G G G G G G G G G G G G A A G G
1 chr1_125815923 0 125815923 G G G G G G G G A G A G G G G G G G G G
1 chr1_125815961 0 125815961 T T T T T T T T C C C C T T T T T T C C
1 chr1_125817400 0 125817400 G G G G G G G G G G A G G G G G G G G G
1 chr1_125821015 0 125821015 A A A A A A A A G G G G A A A A A A G G
1 chr1_125824469 0 125824469 C C T T C T C C C C C C C C C C C C C C
1 chr1_125824608 0 125824608 G G G G C G G G G G G G G G G G G G G G
1 chr1_125828882 0 125828882 C C C C G G C C C C C C C C C C C C C C
1 chr1_125832182 0 125832182 T T T T T T T T A A A A T T T T T T A A
1 chr1_125842310 0 125842310 C C C C C C C C C C C T C C C C C C C C
1 chr1_125852477 0 125852477 A A C C C C A A A A A A A A A A A A A A
1 chr1_125863563 0 125863563 T T T T T T T T C C C C T T T T T T C C
1 chr1_125864023 0 125864023 C C C C C C C C C C C C T T C C C C C C
1 chr1_125864725 0 125864725 C C T T C T C C C C C C C C C C C C C C
1 chr1_125865960 0 125865960 A A A A A A A A G G G G A A A A A A G G
1 chr1_125871086 0 125871086 A A A A A A A A G G G G A A A A A A G G
1 chr1_125873067 0 125873067 A A A A A A A A A A A A G G A A A A A A
1 chr1_125886938 0 125886938 T T T T T T T T T T T T T T G G T T T T
1 chr1_125889272 0 125889272 G G G G G G G G G G A G G G G G G G G G
1 chr1_125889621 0 125889621 G G G G A G G G G G G G G G G G G G G G
1 chr1_125892696 0 125892696 G G G G G G G G T T G G G G G G G G G G
1 chr1_125900216 0 125900216 T T T T T T T T C C C C T T T T T T C C
1 chr1_125904421 0 125904421 C C C C C C C C G G G G C C C C C C G G
1 chr1_125907890 0 125907890 G G G G G G G G G G G G G G G G T T G G
1 chr1_125914637 0 125914637 A A A A A A A A G G G G A A A A A A G G
1 chr1_125916810 0 125916810 G G G G G T G G G G G G G G G G G G G G
1 chr1_125917335 0 125917335 C T C C C C C C C C C C C C C C C C C C
1 chr1_125917758 0 125917758 G G G G A G G G G G G G G G G G G G G G
1 chr1_125919269 0 125919269 G G G G G G G G G G G G G G G G T T G G
1 chr1_125919506 0 125919506 T T T T T T T T C T T T T T T T T T T T
1 chr1_125921469 0 125921469 C C C C C C C C C C C C C C C C T T C C
1 chr1_125921499 0 125921499 T T T T G T T T T T T T T T T T T T T T
1 chr1_125921567 0 125921567 A A A A A A A A A A A A A A A G A A A A
1 chr1_125921631 0 125921631 C C C C C C C C C T C C C C C C C C C C
1 chr1_125925991 0 125925991 G G A A A A A A A A A A A A A A A A A A
1 chr1_125931407 0 125931407 G G A G G G G G G G G G G G G G G G G G
1 chr1_125931879 0 125931879 G G C C C C C C C C C C C C C C C C C C
1 chr1_125932012 0 125932012 G G G G G G G G A A A A G G G G G G A A
1 chr1_125935314 0 125935314 G G G G G G G G C C C C G G G G G G C C
1 chr1_125940301 0 125940301 T T T T T T T T T T T T A T T T T T T T
1 chr1_125940676 0 125940676 G G G G G G G G C C C C G G G G G G C C
1 chr1_125944083 0 125944083 C C C C C C C C T T T T C C C C C C T T
1 chr1_125958474 0 125958474 T T T T T T T T T T T T T T A A T T T T
1 chr1_125962607 0 125962607 C C C C C C C C C C C T C C C C C C C C
1 chr1_125971250 0 125971250 C C C C C C C C C C C C C C C C T T C C
1 chr1_125973185 0 125973185 A A A A A A A A G G G G A A A A A A G G
1 chr1_125976554 0 125976554 G G G G G G A A G G G G G G G G G G G G
1 chr1_125977677 0 125977677 A A A A A A A A G G G G A A A A A A G G
1 chr1_125982075 0 125982075 C C C C C G C C C C C C C C C C C C C C
1 chr1_125982561 0 125982561 A A A A A A A A A A A A A G A A A A A A
1 chr1_125983661 0 125983661 G G A A A A G G A A A A A A A A A A A A
1 chr1_125988873 0 125988873 T T T T T T T T C C C C T T T T T T C C
1 chr1_125990451 0 125990451 T T C C C C T T C C C C C C C C C C C C
1 chr1_125993567 0 125993567 G G G G G G G G G G G G G G C C G G G G
1 chr1_125995358 0 125995358 T T T T T T T T C C C C T T T T T T C C
1 chr1_125997351 0 125997351 A A A A A A A A G G G G A A A A A A G G
1 chr1_126004775 0 126004775 G G G G G G G G T T T T G G G G G G T T
1 chr1_126005859 0 126005859 C C C C C C C C C T C T C C C C C C C C
1 chr1_126007629 0 126007629 G G G G G G G G G G G G A A G G G G G G
1 chr1_126011779 0 126011779 G G G G C G G G G G G G G G G G G G G G
1 chr1_126022771 0 126022771 T T T T T T T T C C C C C C C C C C C C
1 chr1_126022848 0 126022848 C C C C C T C C C C C C C C C C T T C C
1 chr1_126024229 0 126024229 C C C C C C C C C C C C C C T T C C C C
1 chr1_126024874 0 126024874 G G G G G G G G C C C C G G G G G G C C
1 chr1_126024875 0 126024875 G G G G G G G G A A A A G G G G G G A A
1 chr1_126044129 0 126044129 C C C C C C C C A A A A C C C C C C A A
1 chr1_126045753 0 126045753 T T T T T T T T C C C C T T T T T T C C
1 chr1_126058400 0 126058400 T T T T T T T T T T T T T T T T C C T T
1 chr1_126065800 0 126065800 C C C C C T C C C C C C C C C C C C C C
1 chr1_126068204 0 126068204 T T T T T T T T C C C C T T T T T T C C
1 chr1_126074448 0 126074448 G G G G G G G G A A A A G G G G G G A A
1 chr1_126077532 0 126077532 C C C C C C C C C C C C C T C C C C C C
1 chr1_126094262 0 126094262 T T C C C C T T T T T T T T T T T T T T
1 chr1_126094402 0 126094402 A A A A A A A A G G G G A A A A A A G G
1 chr1_126095614 0 126095614 C C C C C C C C T T T T C C C C T T T T
1 chr1_126100062 0 126100062 T T T T T T T T C C C C T T T T T T C C
1 chr1_126102277 0 126102277 C C C C C C C C C C C C C T C C C C C C
1 chr1_126103311 0 126103311 G G G G G G G G A A A A G G G G G G A A
1 chr1_126117370 0 126117370 G G G G G G G G T T T T G G G G G G T T
1 chr1_126122420 0 126122420 G G T T T T G G T T T T T T T T T T T T
1 chr1_126122549 0 126122549 T T T T T T T T C T T T T T T T T T T T
1 chr1_126124392 0 126124392 T T T T T T C C T T T T T T T T T T T T
1 chr1_126129789 0 126129789 G G G G G G G G G G G G G G G G A A G G
1 chr1_126136424 0 126136424 C C C C C C C C C C C C C T T T C C T T
1 chr1_126159090 0 126159090 T T T T T T G G T T T T T T T T T T T T
1 chr1_126178954 0 126178954 G G G G G T G G G G G G G G G G G G G G
1 chr1_126180153 0 126180153 A A A A A A A A A T T T A A A A A A T T
1 chr1_126181201 0 126181201 C C C C C C C C T T T T C C C C C C T T
1 chr1_126183788 0 126183788 G G G G G G G G G T G G G G G G G G G G
1 chr1_126189048 0 126189048 C C C C C C C C C C C G C C C C C C C C
1 chr1_126197606 0 126197606 C C C C C C C C A A A A C C C C C C A A
1 chr1_126209934 0 126209934 G G G G G G G G T T T T G G G G G G T T
1 chr1_126220081 0 126220081 A A A A A A A A G G G G A A A A A A G G
1 chr1_126222239 0 126222239 A A G G A A A A A A A A A A A A A A A A
1 chr1_126224442 0 126224442 T T T T T T T T T T T T C C T T T T T T
1 chr1_126226097 0 126226097 C C C C C C C C T T T T C C C C C C T T
1 chr1_126226449 0 126226449 C C C C C C C C C C C C C C C C A A C C
1 chr1_126226903 0 126226903 A A A A A G A A A A A A A A A A A A A A
1 chr1_126230611 0 126230611 C C C C C C C C C C C C C T C C C C C C
1 chr1_126232621 0 126232621 A A A A A A A A C C C C A A A A A A C C
1 chr1_126237747 0 126237747 A A A A A A A A A A A A A A A A A G A A
1 chr1_126241760 0 126241760 C C C C C C C C C C C C C C C C A A C C
1 chr1_126242439 0 126242439 T T T T C T T T C C C C C C C C T T C C
1 chr1_126244923 0 126244923 C T C C C C C C C C C C C C C C C C C C
1 chr1_126247692 0 126247692 G G G G G G G G G G G G G G A A G G G G
1 chr1_126248841 0 126248841 T T T T T T T T C C C C T T T T T T C C
1 chr1_126260120 0 126260120 C C T T C T C C C C C C C C C C C C C C
1 chr1_126260619 0 126260619 G G G G G G G G A A A A G G G G G G A A
1 chr1_126262640 0 126262640 T T T T T T T T T T T T C T T T T T T T
1 chr1_126268623 0 126268623 G G G G G G G G A A A A G G G G G G A A
1 chr1_126268779 0 126268779 G G G G G G G G G G G G G G G G A A G G
1 chr1_126278074 0 126278074 G G G G G G G G A A A A G G G G G G A A
1 chr1_126279216 0 126279216 T T T T T T C C T T T T T T T T T T T T
1 chr1_126282652 0 126282652 G G G G A G G G A A A A G G G G G G A A
1 chr1_126286249 0 126286249 G G G G G G G G G G G G G G A A G G G G
1 chr1_126292594 0 126292594 G G G G G G G G G G G G A G G G G G G G
1 chr1_126295853 0 126295853 T T A A A A A A A A A A A A A A A A A A
1 chr1_126298172 0 126298172 C C C C C C C C C C C C C C C T C C C C
1 chr1_126301531 0 126301531 C C C C C C C C C C C C C C C C T T C C
1 chr1_126305477 0 126305477 C C C C C C C C T T T T C C C C C C T T
1 chr1_126306142 0 126306142 A A A A A A A A A C A A A A A A A A C C
1 chr1_126306187 0 126306187 C C C C C C C C C C C C C C C T C C C C
1 chr1_126306347 0 126306347 G G A A A A G G G G G G A A A G G G G G
1 chr1_126306743 0 126306743 T T C C C T T T T T T T T T T T T T T T
1 chr1_126307133 0 126307133 A A A A A A A A G G G G A A A A A A G G
1 chr1_126307895 0 126307895 T T C C C C T T C C C C C C C C C T C C
1 chr1_126312135 0 126312135 T T T T T T T T A A A A T T T T T T A A
1 chr1_126312889 0 126312889 G G G G G G G G C G G G G G G G G G G G
1 chr1_126313480 0 126313480 T T G G G G T T T T T T G T G G G G T T
1 chr1_126315690 0 126315690 G G G G G G G G A A A A G G G G G G A A
1 chr1_126321391 0 126321391 G G G G G G G G C C C C G G G G G G C C
1 chr1_126332148 0 126332148 C C C C C T C C C C C C C C C C C C T T
1 chr1_126338977 0 126338977 C C C C C C C C T T C T T T T T T T T T
1 chr1_126343151 0 126343151 T T T T T T T T C C C C C C C C C C C C
1 chr1_126345446 0 126345446 C C C C C C C C C C C C C C C C A C C C
1 chr1_126348857 0 126348857 T T T T T T T T T T T T C T T T T T T T
1 chr1_126356672 0 126356672 T T A T T T T T T T T T T T T T T T T T
1 chr1_126359895 0 126359895 G G G G G G G G G G G G G G G G A A G G
1 chr1_126361377 0 126361377 A A T T T T A A A A A A T T T T T T A A
1 chr1_126362861 0 126362861 C C C T C C C C C C C C C C C C C C C C
1 chr1_126367842 0 126367842 C C C C C C C C T T T T C C C C C C T T
1 chr1_126370767 0 126370767 C C C C C C C C C C C C C C A A C C C C
1 chr1_126371670 0 126371670 G G G G G G G G A A A A G G G G G G A A
1 chr1_126378683 0 126378683 C C A C C C C C C C C C C C C C C C C C
1 chr1_126378710 0 126378710 C C C C C C C C T T T T C C C C C C T T
1 chr1_126380009 0 126380009 T T T T C T T T T T T T T T T T T T T T
1 chr1_126388028 0 126388028 C C C C C C C C T T T T C C C C C C T T
1 chr1_126396614 0 126396614 A A A A A A A A G G G G A A A A A A G G
1 chr1_126397329 0 126397329 G G G G G G G G G G G G G T G G G G G G
1 chr1_126401122 0 126401122 G G G G G G G G G G G G G T G G G G G G
1 chr1_126406883 0 126406883 A A A A A A A A G G G G A A A A A A G G
1 chr1_126407769 0 126407769 T T T T T T T T T T T T C T T T T T T T
1 chr1_126410133 0 126410133 G G G G G G G G A A A A G G G G G G A A
1 chr1_126410663 0 126410663 G G G G G G G G G G G G A G A A G G G G
1 chr1_126412894 0 126412894 G G G G G G G G T T T T G G G G G G T T
1 chr1_126413641 0 126413641 G G G G G G G G G G G G G G A A G G G G
1 chr1_126414766 0 126414766 A A C C C C C C C C C C C C C C C C C C
1 chr1_126419657 0 126419657 C C C C C C C C C C C C C T C C C C C C
1 chr1_126420063 0 126420063 A A A A A A A A A A A A A G A A A A A A
1 chr1_126422739 0 126422739 T T C C C C C C C C C C C C C C C C C C
1 chr1_126427850 0 126427850 G G G G G G G G G G G G A G G G G G G G
1 chr1_126428439 0 126428439 G G G G G G G G G G G G G G A A G G G G
1 chr1_126430567 0 126430567 G G G G G G G G G G G G G G A A G G G G
1 chr1_126432575 0 126432575 T T C C C C T T C C C C C C C C C C C C
1 chr1_126435900 0 126435900 G G G G G G G G G G G G G G A G G G G G
1 chr1_126436468 0 126436468 A A A A A A A A G G G G A A A A A A G G
1 chr1_126438795 0 126438795 G G G G G G G G G G G G G G A G G G G G
1 chr1_126440893 0 126440893 T T T T T T T T C C C C T T T T T T C C
1 chr1_126441199 0 126441199 T T T T T T T T A A A A T T T T T T A A
1 chr1_126443428 0 126443428 T T T T T T T T T T T T T T T T G G T T
1 chr1_126443731 0 126443731 G G G G G G G G A G G G G G G G G G G G
1 chr1_126445500 0 126445500 T T T T T T T T T T T T C C C C C C T T
1 chr1_126448773 0 126448773 A A A A A A A A A A A A A C A A A A A A
1 chr1_126449482 0 126449482 C C C C C C C C C C C C C T C C C C C C
1 chr1_126453703 0 126453703 C C C C C C C C T T T T C C C C C C T T
1 chr1_126456876 0 126456876 G G A A G G G G G G G G G G G G G G G G
1 chr1_126458194 0 126458194 A A A A A A A A G G G G A A A A A A G G
1 chr1_126459842 0 126459842 C C C C C T C C C C C C C C C C C C C C
1 chr1_126461855 0 126461855 G G G G G G G G A G G G G G G G G G G G
1 chr1_126462970 0 126462970 A A A A A A A A G G G G A A A A A A G G
1 chr1_126463274 0 126463274 G G G G G G G G A A A A G G G G G G A A
1 chr1_126473047 0 126473047 A A G G G G A A G G G G G G G G G G G G
1 chr1_126474761 0 126474761 C C C C C C C C C C C C C T C C C C C C
1 chr1_126475366 0 126475366 A A A A A A A A G G G G A A A A A A G G
1 chr1_126478015 0 126478015 G G G G G G G G G G G G G G A G A A G G
1 chr1_126480732 0 126480732 C C C C C C C C C C C C C C C C T T C C
1 chr1_126481236 0 126481236 A A A A A G A A A A A A A A A A A A A A
1 chr1_126485344 0 126485344 C C C C C C C C C C C C G G C C C C C C
1 chr1_126487150 0 126487150 C C C C C C C C C C C C C C C T C C C C
1 chr1_126487876 0 126487876 T T T T T T T T C C C C T T T T T T T T
1 chr1_126488690 0 126488690 A A A A A A A A C C C C A A A A A A C C
1 chr1_126489092 0 126489092 T T T T C T T T C C C C T T T T T T C C
1 chr1_126489337 0 126489337 C C C T C C C C C C C C C C C C C C C C
1 chr1_126491902 0 126491902 T T T T T T T T C C C C T T T T T T C C
1 chr1_126492405 0 126492405 C T C C C C C C C C C C C C C C C C C C
1 chr1_126495085 0 126495085 T T T T C C T T T T T T T T T T T T T T
1 chr1_126497210 0 126497210 T T T T T T T T C T C T T T T T T T C C
1 chr1_126497229 0 126497229 A A G G G G G G G G G G G G G G G G G G
1 chr1_126502214 0 126502214 C C C C C C C C C C C C C C C C G G C C
1 chr1_126502946 0 126502946 A A C C C C C C C C C C C C C C C C C C
1 chr1_126504217 0 126504217 G G A A G G G G G G G G G G G G G G G G
1 chr1_126506770 0 126506770 C C C C C C C C C T C T C T C C C C C C
1 chr1_126507409 0 126507409 A A G G G G A A A A A A A A A A A A A A
1 chr1_126509535 0 126509535 C C C C C C C C C T C T C C C C C C C C
1 chr1_126510598 0 126510598 T T T T T T T T T T C T T T T T T T T T
1 chr1_126517359 0 126517359 G G G G G G G G A G A G G G G G G G G G
1 chr1_126517809 0 126517809 C C C C C C C C C C C C C T C C C C C C
1 chr1_126518046 0 126518046 G G G G A G G G G G G G G G G G G G G G
1 chr1_126519312 0 126519312 C C C C C C C C C C C C C C G G C C C C
1 chr1_126524532 0 126524532 A A A A A A A A G G G G A A A A A A G G
1 chr1_126525703 0 126525703 T T T T T T T T C C C C T T T T T T C C
1 chr1_126530036 0 126530036 C C C C C C C C T T T T C C C C C C T T
1 chr1_126530645 0 126530645 T T T T T T T T C C C C T T T T T T C C
1 chr1_126534806 0 126534806 C C C C C C C C T T T T C T C C C C T T
1 chr1_126535264 0 126535264 G G G G G G G G T T T T G G G G G G T T
1 chr1_126536796 0 126536796 C C C C C C C C C C C C C C C C T T C C
1 chr1_126540013 0 126540013 A A A A A A A A A G A A A A A A A A A A
1 chr1_126540533 0 126540533 C C C C C C C C T T T T C C C C C C T T
1 chr1_126546145 0 126546145 C C G G C G C C C C C C C C C C C C C C
1 chr1_126552980 0 126552980 C C C C C C C C C C C C C C T T C C C C
1 chr1_126553542 0 126553542 G G G G G G G G A G G G G G G G G G G G
1 chr1_126559484 0 126559484 A A A A A A A A G G G G A A A A A A G G
1 chr1_126560370 0 126560370 A A A A A A C C A A A A A A A A A A A A
1 chr1_126564072 0 126564072 A A A A A A A A A G A G A A A A A A G G
1 chr1_126602258 0 126602258 T T T T C T T T T T T T T T T T T T T T
1 chr1_126622640 0 126622640 T T T T T T T T T T T T C C C C C C T T
1 chr1_126623902 0 126623902 C C C C C T C C C C C C C C C C C C C C
1 chr1_126628276 0 126628276 T T T T T T T T T T T T C C T T T T T T
1 chr1_126641517 0 126641517 T T T T T T T T T T T T T T C C T T T T
1 chr1_126646745 0 126646745 G G G G G G G G G G G G G G T T G G G G
1 chr1_126658986 0 126658986 T T C C C C T T C C C C C C C C C C C C
1 chr1_126660818 0 126660818 T T T T T T T T C C C C T T T T T T C C
1 chr1_126662126 0 126662126 T T T T T T T T T T T T C C T T T T T T
1 chr1_126662991 0 126662991 T T C C C C T T T T T T C C C C C C T T
1 chr1_126675193 0 126675193 C C C C C C C C C C C C C C T T C C C C
1 chr1_126677255 0 126677255 G G G G G G G G G G G G G G A A G G G G
1 chr1_126693146 0 126693146 T T T T T T T T T T T T G G T T T T T T
1 chr1_126696301 0 126696301 T T T T T T T T C C C C T T T T T T C C
1 chr1_126699410 0 126699410 C C C C C C C C T T T T C C C C T T T T
1 chr1_126701455 0 126701455 T T C C C C T T C C C C C C C C C C C C
1 chr1_126707289 0 126707289 T T T T T T T T T T T T T T T T C C T T
1 chr1_126723546 0 126723546 A A A A A A A A C C C C A A A A A A C C
1 chr1_126753721 0 126753721 T T T T T T T T C C C C T T T T T T C C
1 chr1_126754509 0 126754509 A A A A A A A A A A A A A A A A A G A A
1 chr1_126758856 0 126758856 C C C C C C C C C C C C C C C C C T C C
1 chr1_126758940 0 126758940 C C C C C C C C C C A C C C C C C C C C
1 chr1_126766379 0 126766379 T T T T T T T T C C C C T T T T T T C C
1 chr1_126770239 0 126770239 G G G G G G G G A A A A G G G G G G A A
1 chr1_126771997 0 126771997 C C C T C C C C C C C C C C C C C C C C
1 chr1_126772575 0 126772575 A A G G G G A A G G G G G G G G G G G G
1 chr1_126773339 0 126773339 G G G G G G G G A A A A G G G G G G A A
1 chr1_126777675 0 126777675 G G G G A G G G G G G G G G G G G G G G
1 chr1_126779232 0 126779232 A A A A A A A A A A A A A A A A C C A A
1 chr1_126782966 0 126782966 T T T T T T T T T T T T T T C C T T T T
1 chr1_126817435 0 126817435 G G A A A G G G G G G G G G G G G G G G
1 chr1_126818052 0 126818052 T T T T T T T T T T T T C T T T T T T T
1 chr1_126819382 0 126819382 G G G G C G G G G G G G G G G G G G G G
1 chr1_126821938 0 126821938 C C C C C C C C C C C C C C T T C C C C
1 chr1_126821939 0 126821939 A A G G G G A A G G G G G G G G G G G G
1 chr1_126822871 0 126822871 G G G G G G G G G G G G G G A A G G G G
1 chr1_126824952 0 126824952 C C C C C C C C C C C C C C T T C C C C
1 chr1_126832688 0 126832688 C C C C C C C C T T T T C C C C C C T T
1 chr1_126836176 0 126836176 T T T T T T T T T T T T G T T T T T T T
1 chr1_126838008 0 126838008 G G G G G G G G G G G G G G G G T T G G
1 chr1_126842304 0 126842304 T T T T T T T T C C C C T T T T T T C C
1 chr1_126859116 0 126859116 T T T T T T T T G G G G T T T T T T G G
1 chr1_126874010 0 126874010 G G G G G G G G G G G G G G G G A A G G
1 chr1_126888230 0 126888230 T T T T T T T T T T C T T T T T T T T T
1 chr1_126892482 0 126892482 G G G G G G G G G G A G G G G G G G G G
1 chr1_126896058 0 126896058 A A A A A A A A A G A A A A A A A A A A
1 chr1_126897516 0 126897516 G G G G G G A A G G G G G G G G G G G G
1 chr1_126931270 0 126931270 C C C C C C C C T T T T C C C C C C T T
1 chr1_126942235 0 126942235 A A A A A A A A A A A A G G A A A A A A
1 chr1_126944630 0 126944630 G G A G G G G G G G G G G G G G G G A A
1 chr1_126958715 0 126958715 A A A A A A A A G G G G A A A A A A G G
1 chr1_126963582 0 126963582 A A G G G G A A A A A A A A A A A A A A
1 chr1_126965076 0 126965076 C C C C C C C C T T T T C C C C C C T T
1 chr1_126965690 0 126965690 C C C C C C C C C C C C C C C C T T C C
1 chr1_126966504 0 126966504 C C C C C C C C T T T T C C C C C C T T
1 chr1_126967204 0 126967204 C C C C C C C C C C C C C T C C C C C C
1 chr1_126968354 0 126968354 C C C C C C C C T T T T C C C C C C T T
1 chr1_126978578 0 126978578 G G G G G G G G G G G G G G G G A A G G
1 chr1_126980152 0 126980152 T T T T T T T T C C C C T T T T T T C C
1 chr1_126984328 0 126984328 G G G G G G A A G G G G G G G G G G G G
1 chr1_126986379 0 126986379 G G G G A G G G G G G G G G G G G G G G
1 chr1_126988696 0 126988696 G G G G G G G G A A A A G G G G G G A A
1 chr1_126997096 0 126997096 A A A A A A A A G G G G A A A A A A G G
1 chr1_126998171 0 126998171 C C T T C C C C C C C C C C C C C C C C
1 chr1_127000735 0 127000735 C C C C C C C C C C C C C C C C T T C C
1 chr1_127000898 0 127000898 C C C C C C C C T T T T C C C C C C T T
1 chr1_127001242 0 127001242 G G G G G G G G A A A A G G G G G G A A
1 chr1_127001640 0 127001640 A A A A A A A A G G G G A A A A A A G G
1 chr1_127007875 0 127007875 C C C C C C C C C C C C A C C C C C C C
1 chr1_127011238 0 127011238 A A A A A A G G A A A A A A A A A A A A
1 chr1_127014536 0 127014536 C C C C C C C C C C C T C C C C C C C C
1 chr1_127016692 0 127016692 A A A A A G A A A A A A A A A A A A A A
1 chr1_127016791 0 127016791 T T G G G G T T G G G G G G G G G G G G
1 chr1_127022505 0 127022505 G G G G G G G G A A A A G G G G G G A A
1 chr1_127023651 0 127023651 G G G G G G G G G G G G A G G G G G G G
1 chr1_127027605 0 127027605 A A A A A C A A A A A A A A A A A A A A
1 chr1_127029729 0 127029729 C C C C C C C C A C C C C C C C C C C C
1 chr1_127036366 0 127036366 T T T T T T T T T T C C T T T T T T C C
1 chr1_127040795 0 127040795 G G G G G G G G G G G G G G A A G G G G
1 chr1_127041695 0 127041695 G G G G G G G G A A A A G G G G G G A A
1 chr1_127041990 0 127041990 C C T T T T C C T T T T C C C C C C T T
1 chr1_127042046 0 127042046 G G G G G G G G A A A A G G G G G G A A
1 chr1_127042519 0 127042519 G G A A A A G G A A A A A A A A A A A A
1 chr1_127043021 0 127043021 C C C C C C C C C C C C C C T T C C C C
1 chr1_127047765 0 127047765 T T T T T T T T T T T T C C T T T T T T
1 chr1_127051922 0 127051922 T T T T T T T T G G G G T T T T T T G G
1 chr1_127056054 0 127056054 A G G G G G G G G G G G G G G G G G G G
1 chr1_127057144 0 127057144 G G G G G G G G G G G G G G G G A A G G
1 chr1_127058751 0 127058751 C C C C C C C C C C C G C C C C C C C C
1 chr1_127059329 0 127059329 C C C C C C C C T T T T C C C C C C T T
1 chr1_127059935 0 127059935 G G G G G G G G G G G G G G G G A G G G
1 chr1_127061927 0 127061927 A A A A A A A A A A A A A A T T A A A A
1 chr1_127064497 0 127064497 A A G G G G G G G G G G G G G G G G G G
1 chr1_127067238 0 127067238 A A A A A A A A G G G G A A A A A A G G
1 chr1_127076390 0 127076390 G G G T G G G G G G G G G G G G G G G G
1 chr1_127082916 0 127082916 A A A A A A A A A A A A A C A A A A A A
1 chr1_127091888 0 127091888 C C C C C C C C T T T T C C C C C C T T
1 chr1_127095356 0 127095356 A A A A A A A A G G G G A A A A A A G G
1 chr1_127095699 0 127095699 T T T T T T T T C C C C T T T T T T C C
1 chr1_127099668 0 127099668 A A A A A A A A A A A A A A A A G G A A
1 chr1_127100825 0 127100825 G G G G G G G G G G G G G G G G A A G G
1 chr1_127110892 0 127110892 T T T T T T T T T T T T A A T T T T T T
1 chr1_127112488 0 127112488 G G A G A G G G G G G G G G G G G G G G
1 chr1_127114332 0 127114332 C C T T T T C C T T T T T T T T T T T T
1 chr1_127117564 0 127117564 A A A A A A A A C C C C A A A A A A C C
1 chr1_127117898 0 127117898 C C C C C C C C A A A A C C C C C C A A
1 chr1_127119920 0 127119920 G G G G G G G G C C C C G G G G G G C C
1 chr1_127126331 0 127126331 A A G G G G G G G G G G G G G G G G G G
1 chr1_127136783 0 127136783 G G G G A G G G G G G G G G G G G G G G
1 chr1_127138648 0 127138648 G G A A A A G G A A A A A A A A A A A A
1 chr1_127141695 0 127141695 G G G G G G G G A A A A G G G G G G A A
1 chr1_127142714 0 127142714 G G G G G G G G G G G G A A G G G G G G
1 chr1_127147933 0 127147933 A A A A A A A A G G G G A A A A A A G G
1 chr1_127150767 0 127150767 T T T T T T T T C C C C T T T T T T C C
1 chr1_127152602 0 127152602 C C C C C C C C C C C C C C G G G G C C
1 chr1_127176327 0 127176327 C C C C C C C C G G G G C C C C C C G G
1 chr1_127185547 0 127185547 G G G G G G G G A G G G G G G G G G A A
1 chr1_127188560 0 127188560 A A A A A A A A G G G G A A A A A A G G
1 chr1_127209346 0 127209346 T T T T T T T T C C C C T T T T T T C C
1 chr1_127220019 0 127220019 G G G G G G G G G G G G C G G G G G G G
1 chr1_127220472 0 127220472 C C C G C C C C C C C C C C C C C C C C
1 chr1_127230051 0 127230051 G G C C C C G G C C C C C C C C C C C C
1 chr1_127242984 0 127242984 C C C C C C C C C C C C C C C C A C C C
1 chr1_127245959 0 127245959 C C C C C C C C C C C C C T C C C C C C
1 chr1_127247295 0 127247295 G G A A A G G G G G G G G G G G G G G G
1 chr1_127250796 0 127250796 G G G G G G T T G G G G G G G G G G G G
1 chr1_127251176 0 127251176 C C C C C C C C T T T T C C C C C C T T
1 chr1_127259753 0 127259753 C C C C C C C C T T T T C C C C C C T T
1 chr1_127260435 0 127260435 C T C C C C C C C C C C C C C C C C C C
1 chr1_127262617 0 127262617 T T T T T T T T A A A A T T T T T T A A
1 chr1_127262989 0 127262989 C C C C C C C C C C C C C C C T C C C C
1 chr1_127265183 0 127265183 C C C C C C C C G G G G C C C C C C G G
1 chr1_127267107 0 127267107 C C C T C T C C C C C C C C C C C C C C
1 chr1_127277218 0 127277218 C T C C C C C C C C C C C C C C C C C C
1 chr1_127279271 0 127279271 C G C C C C C C C C C C C C C C C C C C
1 chr1_127279601 0 127279601 G G G G G G G G A A A A G G G G G G A A
1 chr1_127280740 0 127280740 C C C C C C C C C C C C C C C T C C C C
1 chr1_127285947 0 127285947 C C G G C C C C C C C C C C C C C C C C
1 chr1_127286427 0 127286427 C C C C C C C C C C C C C C C C T T C C
1 chr1_127287809 0 127287809 G G G G G G G G T T T T G G G G G G T T
1 chr1_127289537 0 127289537 C T C C C C T T C C C C C C C C C C T T
1 chr1_127291051 0 127291051 A A A A A A A A G G G G A A A A A A G G
1 chr1_127297203 0 127297203 T T T T T T T T T T T T T T C T T T T T
1 chr1_127314257 0 127314257 C C C C C C C C T T T T C C C C C C T T
1 chr1_127318804 0 127318804 C C C C C C C C A A A C C C C C C C A A
1 chr1_127327657 0 127327657 G G A A A A G G A A A A A A A A A A A A
1 chr1_127328449 0 127328449 C C G G G G C C G G G G G G G G G G G G
1 chr1_127339138 0 127339138 C C T T T T T T T T T T T T T T T T T T
1 chr1_127340647 0 127340647 T T T T T T T T T T T T T T C T T T T T
1 chr1_127342418 0 127342418 C C C C C C C C C C C C C C C T C C C C
1 chr1_127354845 0 127354845 A A A A A A A A A A A A A A G G A A A A
1 chr1_127359014 0 127359014 C C C T C C C C C C C C C C C C C C C C
1 chr1_127359019 0 127359019 G G G G G G G G T T T T G G G G G G T T
1 chr1_127360581 0 127360581 G G G G G G G G A A A A G G G G G G A A
1 chr1_127362987 0 127362987 C C C C C C C C T T T T C C C C C C T T
1 chr1_127363428 0 127363428 C C C C C C T T T T T T C C C C C C T T
1 chr1_127368774 0 127368774 C C C C C C C C T T T T C C C C C C T T
1 chr1_127371864 0 127371864 A A A A A A A A A A A A T T A A A A A A
1 chr1_127373960 0 127373960 C T C C C C C C C C C C C C C C C C C C
1 chr1_127388002 0 127388002 A A A A A A A A G G G G A A A A A A G G
1 chr1_127388203 0 127388203 C C T T C T C C C C C C C C C C C C C C
1 chr1_127388238 0 127388238 C C C C C C C C A A A A C C C C C C A A
1 chr1_127390350 0 127390350 A A A A A A A A G G G G A A A A A A G G
1 chr1_127390499 0 127390499 G G G G G G G G G G G G G G G G T T G G
1 chr1_127392315 0 127392315 G G G G G G G G G G G G A G G G G G G G
1 chr1_127394099 0 127394099 T T T T T T T T C C C C T T T T T T C C
1 chr1_127395777 0 127395777 T T T T C T T T T T T T T T T T T T T T
1 chr1_127402814 0 127402814 C C C C C C C C T T T T C C C C C C T T
1 chr1_127403041 0 127403041 A G G G G G G G G G G G G G G G G G G G
1 chr1_127404867 0 127404867 C T C C C C C C C C C C C C C C C C C C
1 chr1_127408215 0 127408215 C C T T C T C C C C C C C C C C C C C C
1 chr1_127411383 0 127411383 G G A A A G G G G G G G G G G G G G G G
1 chr1_127412132 0 127412132 A A A A A G A A A A A A A A A A A A A A
1 chr1_127412268 0 127412268 G G G G G G G G G G G G C G G G G G G G
1 chr1_127423480 0 127423480 C C C C C C C C C C C C C T C C C C C C
1 chr1_127426856 0 127426856 G G G G A G G G G G G G G G G G G G G G
1 chr1_127432592 0 127432592 G G G G G G G G G G G G G G A G G G G G
1 chr1_127434627 0 127434627 T T T T T T T T T T T T A A T T T T T T
1 chr1_127438697 0 127438697 A A A A A A A A G G G G A A A A A A G G
1 chr1_127442272 0 127442272 C C C T T T C C C C C C C C C C C C C C
1 chr1_127442935 0 127442935 A A A A A A A A A A A A A G A A A A A A
1 chr1_127448750 0 127448750 T T T T T T T T C C C C T T T T T T C C
1 chr1_127452683 0 127452683 C C C C C C C C A A A A C C C C C C A A
1 chr1_127454910 0 127454910 A A A A A A A A G G G G A A A A A A G G
1 chr1_127456313 0 127456313 T T T T T T T T C C C C C C C C C C C C
1 chr1_127464636 0 127464636 A A A A A A A A A C C C A A A A A A C C
1 chr1_127465440 0 127465440 C C G G G G C C C C C C C C C C C C C C
1 chr1_127465764 0 127465764 A A A A A A A A A G G G A A A A A A A A
1 chr1_127467581 0 127467581 G G G G G G G G A A A A G G G G G G A A
1 chr1_127472478 0 127472478 A A A A A A A A A A A A A A G G A A A A
1 chr1_127473588 0 127473588 A A A A A A A A G G G G A A A A A A G G
1 chr1_127478325 0 127478325 G G G G G G G G G G C G G G G G G G G G
1 chr1_127487465 0 127487465 G G G G G G G G G G G G G G G G A A G G
1 chr1_127488620 0 127488620 A G G G G G G G G G G G G G G G G G G G
1 chr1_127491343 0 127491343 A A A A A A A A A A A G A A A A A A A A
1 chr1_127493500 0 127493500 C C C C C T C C C C C C C C C C C C C C
1 chr1_127504435 0 127504435 C C C C C C C C C C C C C C T T C C C C
1 chr1_127505473 0 127505473 G G G G G G G G A A A A G G G G G G A A
1 chr1_127505785 0 127505785 C C C C C C C C T T T T C C C C C C T T
1 chr1_127517576 0 127517576 A A A A A G A A A A A A A A A A A A A A
1 chr1_127519824 0 127519824 G G G G G G G G G G G G G G G G T T G G
1 chr1_127520248 0 127520248 A A A A A A A A G G G G A A A A A A G G
1 chr1_127528182 0 127528182 T T T T T T T T C C C C T T T T T T C C
1 chr1_127530221 0 127530221 G G G G G G G G A A A A G G G G G G A A
1 chr1_127533653 0 127533653 C C C C C C C C C C C C C T C C C C C C
1 chr1_127564981 0 127564981 A A A A A A A A G G G G A A A A A A G G
1 chr1_127569280 0 127569280 G G G G G G G G G G G G A A A A A A G G
1 chr1_127571471 0 127571471 A G G G G G G G G G G G G G G G G G G G
1 chr1_127572459 0 127572459 T T T T T T T T G G G G T T T T T T G G
1 chr1_127585595 0 127585595 T T T T T T T T G G G G T T T T T T G G
1 chr1_127613028 0 127613028 C C C C C C C C C C C C C C C C C G C C
1 chr1_127618341 0 127618341 T T T T T T T T T T T T T T T T C C T T
1 chr1_127618710 0 127618710 C C T T C T C C C C C C C C C C C C C C
1 chr1_127632845 0 127632845 C C C C C C C C C C C C C C T T T T C C
1 chr1_127634671 0 127634671 C C C C C C C C C C C C T T C C C C C C
1 chr1_127652118 0 127652118 G G G G G G G G G G G G G G A A G G G G
1 chr1_127652414 0 127652414 C C C C C C T T C C C C C C C C C C C C
1 chr1_127682242 0 127682242 C C C C C C C C C C C C T T C C C C C C
1 chr1_127688596 0 127688596 T T T T T T T T C C C C T T T T T T C C
1 chr1_127695628 0 127695628 C C C C C C C C C C C C C C A C C C C C
1 chr1_127701979 0 127701979 G G A A A A G G A A A A A A A A A A A A
1 chr1_127705865 0 127705865 T T T T T T T T C T C T T T T T T T T T
1 chr1_127706203 0 127706203 T T T T T T T T T T T T C C T T T T T T
1 chr1_127708126 0 127708126 G G A A A A G G A A A A A A A A A A A A
1 chr1_127714272 0 127714272 G G G G G G G G G G G G G G A A G G G G
1 chr1_127715912 0 127715912 C C C C C C C C C C C C T T C C C C C C
1 chr1_127734060 0 127734060 T T C T T T T T T T T T T T T T T T T T
1 chr1_127738240 0 127738240 G G G G G G G G G G G G G G A A G G G G
1 chr1_127738281 0 127738281 A A A A A A A A A A A A G G A A A A A A
1 chr1_127745819 0 127745819 T T T T T T T T T T A T T T T T T T T T
1 chr1_127750661 0 127750661 G G G G G G G G G T G G G G G G G G G G
1 chr1_127753543 0 127753543 G G G G G G G G T T T T G G G G G G T T
1 chr1_127754887 0 127754887 G G G G G G G G C C C C G G G G G G C C
1 chr1_127769526 0 127769526 A A A A A A A A C C C C A A A A A A C C
1 chr1_127775315 0 127775315 G G G G G G G G G G G G G G A A G G G G
1 chr1_127779931 0 127779931 A A A A A A A A A A A G A A A A A A A A
1 chr1_127781049 0 127781049 A A A A A A A A A A A A T T A A A A A A
1 chr1_127789541 0 127789541 C C C C C C C C C C C C C C T T C C C C
1 chr1_127805286 0 127805286 T T T T T T T T T T T T T T T T G T T T
1 chr1_127806284 0 127806284 A A A A A A A A A A A A A A A A C C A A
1 chr1_127806539 0 127806539 C C T T T T C C T T T T T T T T T T T T
1 chr1_127811633 0 127811633 T T T T T T T T T T T T T T T T C C T T
1 chr1_127812097 0 127812097 G G C C C C G G G G G G G G G G G G G G
1 chr1_127830954 0 127830954 C C C C C C C C C C C C C T C C C C T T
1 chr1_127834875 0 127834875 T T T T T T T T T T T T T T C C T T T T
1 chr1_127841535 0 127841535 A A A A A A A A A A A A A G A A A A A A
1 chr1_127858966 0 127858966 A C C C C C A A C C C C C C C C C C C C
1 chr1_127881490 0 127881490 A A G G G G A A G G G G G G G G G G G G
1 chr1_127883529 0 127883529 T T T T T T T T A A A A T T T T T T A A
1 chr1_127883985 0 127883985 G G G G G G G G G G G G G G A A G G G G
1 chr1_127892619 0 127892619 G G G G G G G G G G G G A A G G G G G G
1 chr1_127906039 0 127906039 G G G G G G G G G G G G A G G G G G G G
1 chr1_127974674 0 127974674 G G G G G G G G G G G G G G G G A A G G
1 chr1_127978420 0 127978420 C C C T C C C C C C C C C C C C C C C C
1 chr1_127981394 0 127981394 G G G G G G G G G G G G G G G G C C G G
1 chr1_127991319 0 127991319 G G G G G G G G G G C G G G G G G G G G
1 chr1_128008579 0 128008579 G G C C C C G G G G G G G G G G G G G G
1 chr1_128016457 0 128016457 A A A A A A A A A A A A A A A A A C A A
1 chr1_128017277 0 128017277 G G G G A G G G G G G G G G G G G G G G
1 chr1_128023062 0 128023062 G G G G G G G G G G G G G G G G A G G G
1 chr1_128023073 0 128023073 T T G G G G G G G G G G G G G G G G G G
1 chr1_128029424 0 128029424 G G G G G G G G A A A A G G G G G G A A
1 chr1_128052095 0 128052095 A A A A A A A A G G G G A A A A A A G G
1 chr1_128061571 0 128061571 C C A A A C C C C C C C C C C C C C C C
1 chr1_128064184 0 128064184 C C C C C C C C C C C C T T T T C C C C
1 chr1_128071201 0 128071201 C C C C C C C C C C C C C C T T C C C C
1 chr1_128073567 0 128073567 C C C C C C C C T T C C C C C C C C T T
1 chr1_128080603 0 128080603 A A C C C C C C C C C C C C C C C C C C
1 chr1_128082823 0 128082823 G G G G G G G G G G G G A A A A G G G G
1 chr1_128083622 0 128083622 C C C C C C C C C C C C T T C C C C C C
1 chr1_128086157 0 128086157 G G G G G G G G G G G G A A G G G G G G
1 chr1_128086364 0 128086364 C C T T T T C C T T T T T T T T T T T T
1 chr1_128091973 0 128091973 C C C C C C C C A A A A C C C C C C A A
1 chr1_128096936 0 128096936 T T T T T T T T T T T T C C T T T T T T
1 chr1_128098952 0 128098952 T T T T T T T T T T T T T T G T T T T T
1 chr1_128111609 0 128111609 G G G G G G G G A A A A G G G G G G A A
1 chr1_128112827 0 128112827 C C C T T T C C T T T T T T T T T T T T
1 chr1_128124106 0 128124106 A A A A A A A A A A A A G G A A A A A A
1 chr1_128133541 0 128133541 T T T T T T T T A A A A T T T T T T A A
1 chr1_128161230 0 128161230 C G C C C C C C C C C C C C C C C C C C
1 chr1_128168294 0 128168294 C C C C C C C C G G G G C C C C C C G G
1 chr1_128183676 0 128183676 T T G T T T T T T T T T T T T T T T T T
1 chr1_128195220 0 128195220 G G G G G G G G T T T T G G G G G G T T
1 chr1_128198010 0 128198010 T T T T T T T T C C C C T T T T T T C C
1 chr1_128198136 0 128198136 C C C C C C C C C C C G C C C C C C C C
1 chr1_128210047 0 128210047 C C T T C T C C C C C C C C C C C C C C
1 chr1_128210609 0 128210609 G G T T T T G G T T T T T T T T T T T T
1 chr1_128211766 0 128211766 C C C C C C C C G G G G C C C C C C G G
1 chr1_128215930 0 128215930 C C C C C C C C C C C C C C C T C C C C
1 chr1_128218230 0 128218230 C C C C C C C C A A A A C C C C C C A A
1 chr1_128230610 0 128230610 C C C C C C C C C C C C C C C C A C C C
1 chr1_128239609 0 128239609 G G G G G G G G A A A A G G G G G G A A
1 chr1_128244337 0 128244337 C C C C C C C C C C C C C C C C G G C C
1 chr1_128249207 0 128249207 C C C T C C C C C C C C C C C C C C C C
1 chr1_128251134 0 128251134 A A A A A A A A A A A A A A A A G G A A
1 chr1_128256843 0 128256843 A A A A A A A A A A A A A G A A A A A A
1 chr1_128256947 0 128256947 A A A A A A A A A A A A A G A A A A A A
1 chr1_128260601 0 128260601 T T C T C T T T T T T T T T T T T T T T
1 chr1_128262165 0 128262165 C C C C C C C C C C C C C C T T C C T T
1 chr1_128264021 0 128264021 G G G G G G G G A A A A G G G G G G A A
1 chr1_128265942 0 128265942 G G G G G G G G A A A A G G G G G G A A
1 chr1_128276732 0 128276732 C C C C C C C C C C C C C C T T C C C C
1 chr1_128279720 0 128279720 G G G G G G G G A A A A G G G G G G A A
1 chr1_128282201 0 128282201 T T T T T T T T T T T T C T T T T T T T
1 chr1_128286106 0 128286106 G G G G T T G G T T T T G G G G G G T T
1 chr1_128304806 0 128304806 T T A A A A T T A A A A A A A A A A A A
1 chr1_128305006 0 128305006 C C C C C C C C T T T T C C C C C C T T
1 chr1_128305671 0 128305671 G G G G G G G G C C C C G G G G G G C C
1 chr1_128310293 0 128310293 C C C C C C C C T T T T C C C C C C T T
1 chr1_128314242 0 128314242 G G A A A A G G A A A A A A A A A A A A
1 chr1_128318329 0 128318329 C C G G C G C C C C C C C C C C C C C C
1 chr1_128321210 0 128321210 G G C G G G G G G G G G G G G G G G G G
1 chr1_128324489 0 128324489 G G C C C C G G C C C C C C C C C C C C
1 chr1_128324809 0 128324809 A A A A A A A A G G G G A A A A A A G G
1 chr1_128326861 0 128326861 G G G T G G G G G G G G G G G G G G G G
1 chr1_128330442 0 128330442 T T T T T T T T T T T T A A T T T T T T
1 chr1_128335955 0 128335955 T T T T T T T T C C C C T T T T T T C C
1 chr1_128341691 0 128341691 G G G G G G G G T T T T G G G G G G T T
1 chr1_128341885 0 128341885 A G A A A A A A A A A A A A A A A A A A
1 chr1_128351775 0 128351775 A A A A A A A A G G G G A A A A A A G G
1 chr1_128361280 0 128361280 A A A A A A A A G G G G A A A A A A G G
1 chr1_128365193 0 128365193 A A A A A A A A G G G G A A A A A A G G
1 chr1_128366717 0 128366717 C C C C C C C C C C C C C C C C C T C C
1 chr1_128366877 0 128366877 G G G G G G G G C C C C G G G G G G C C
1 chr1_128376854 0 128376854 G G G G G G G G G G G G G G G G A G G G
1 chr1_128385072 0 128385072 A G G G G G G G G G G G G G G G G G G G
1 chr1_128392883 0 128392883 G T G G G G G G G G G G G G G G G G G G
1 chr1_128394801 0 128394801 A A A A A A A A G G G G A A A A A A A A
1 chr1_128398487 0 128398487 G G G G G G G G A A A A G G G G G G A A
1 chr1_128413933 0 128413933 A A A A A A A A G G G G A A A A A A G G
1 chr1_128422562 0 128422562 T T T T T T T T G T T T T T T T T T T T
1 chr1_128458817 0 128458817 C C C C C C C C T T T T C C C C C C T T
1 chr1_128458942 0 128458942 A A A G A A A A A A A A A A A A A A A A
1 chr1_128459557 0 128459557 A A A A A A A A G G G G A A A A A A G G
1 chr1_128464932 0 128464932 A A A A A A A A T T T T A A A A A A T T
1 chr1_128468795 0 128468795 C C C C C C C C T T T T C C C C C C T T
1 chr1_128502286 0 128502286 C C T T T T C C T T T T T T T T T T T T
1 chr1_128507448 0 128507448 G G G G G G G G G G G G A A G G G G G G
1 chr1_128511031 0 128511031 A A A A A A A A A A A A A A A A G G A A
1 chr1_128515142 0 128515142 C C C C C C C C C C C C C C T T C C C C
1 chr1_128532076 0 128532076 C C C C C C C C G G G G C C C C C C G G
1 chr1_128534176 0 128534176 A A A A A A A A A G A G A A A A A A G G
1 chr1_128536550 0 128536550 A A A A A A A A A G A G A A A A A A A A
1 chr1_128551260 0 128551260 A A A A A A A A G G G G A A A A A A G G
1 chr1_128554597 0 128554597 A A A A A A A A A A A A A A A A A G A A
1 chr1_128554785 0 128554785 T T T T T T T T C C C C T T T T T T C C
1 chr1_128561135 0 128561135 C C C C C C C C C C C C C C C C G G C C
1 chr1_128566033 0 128566033 T T T T T T T T T T C T T T T T T T T T
1 chr1_128566086 0 128566086 T T T T T T T T A T A A T T T T T T A A
1 chr1_128575126 0 128575126 A T A A A A A A A A A A A A A A A A A A
1 chr1_128575723 0 128575723 C C C C C C C C T T C T C C C C C C C C
1 chr1_128585614 0 128585614 G G G G G G G G G G G G G G C C G G G G
1 chr1_128588052 0 128588052 T T T T T T T T A A A A T T T T T T A A
1 chr1_128592025 0 128592025 T T T T T T T T C C C C T T T T T T C C
1 chr1_128595711 0 128595711 C C C C C C C C C T C T C C C C C C C C
1 chr1_128604120 0 128604120 T T T T T T T T A A A A T T T T T T A A
1 chr1_128606448 0 128606448 A A A A A A A A G G G G A A A A A A G G
1 chr1_128610264 0 128610264 A A A C A C A A A A A A A A A A A A A A
1 chr1_128613474 0 128613474 C C C C C C C C T T T T C C C C C C T T
1 chr1_128620470 0 128620470 C C C C C C C C C C C C C C T T C C C C
1 chr1_128620538 0 128620538 A A A A A A A A A A A A G G G G G G A A
1 chr1_128623024 0 128623024 T T T T T T T T T T T T C T T T C C T T
1 chr1_128649095 0 128649095 C C A A A A C C C C C C C C C C C C C C
1 chr1_128653025 0 128653025 A A A A A A A A A A A A A G A A A A A A
1 chr1_128653643 0 128653643 C C C C C C C C C C C C C T C C C C C C
1 chr1_128657900 0 128657900 A A A A A A A A A G A A A A A A A A A A
1 chr1_128665593 0 128665593 A A A A A A A A A A A A A A G G A A A A
1 chr1_128668296 0 128668296 T T C T T T T T C C C C C C C C C C C C
1 chr1_128669133 0 128669133 A A A A A A A A G G G G A A A A A A G G
1 chr1_128669792 0 128669792 A A A A A A A A A A A A A A A T A A A A
1 chr1_128674200 0 128674200 C C C T C T C C C C C C C C C C C C C C
1 chr1_128683163 0 128683163 C T C C C C C C C C C C C C C C C C C C
1 chr1_128683745 0 128683745 G G G G G G G G C G C G G G G G G G C C
1 chr1_128688166 0 128688166 C C C C C C C C T T T T C C C C C C T T
1 chr1_128691780 0 128691780 A A A A A A A A G G G G A A A A A A G G
1 chr1_128697533 0 128697533 C C C C C C C C T T T T C C C C C C T T
1 chr1_128710920 0 128710920 C C C C C T C C C C C C C C C C C C C C
1 chr1_128719591 0 128719591 G G G G G G G G G G G G G T G G G G G G
1 chr1_128721072 0 128721072 C C C C C C C C C C C T C C C C C C C C
1 chr1_128726462 0 128726462 G G G G G G G G A A A A G G A G G G A A
1 chr1_128729441 0 128729441 G G G G G G G G G G G G G G G T G G G G
1 chr1_128729885 0 128729885 A A A A A A A A A A A A A T A A A A A A
1 chr1_128734816 0 128734816 A A A A A A A A A A A A G G A A G G A A
1 chr1_128746045 0 128746045 A A A A A A A A G G G G A A G G A A G G
1 chr1_128747223 0 128747223 T T T T T T T T C T T T T T T T T T T T
1 chr1_128751643 0 128751643 T T T T T T T T T T A T T T T T T T T T
1 chr1_128752390 0 128752390 C C T T C C C C C C C C C C C C C C C C
1 chr1_128754213 0 128754213 T T C C T T T T T T T T T T T T T T T T
1 chr1_128757144 0 128757144 G G G G G G G G G G A G G G G G G G G G
1 chr1_128776895 0 128776895 A A A A A A A A A A A A A A A A C C A A
1 chr1_128777761 0 128777761 C C C C C C C C C C C C C C T T C C C C
1 chr1_128779313 0 128779313 A A A A A A C C A A A A A A A A A A A A
1 chr1_128781234 0 128781234 C C C C C C C C C C C C C C C C C T C C
1 chr1_128783485 0 128783485 C C C C C C C C T T T T C C C C C C T T
1 chr1_128789879 0 128789879 T T T T T T T T G G G G T T T T T T G G
1 chr1_128800545 0 128800545 C C C C C C C C T T T T C C C C C C T T
1 chr1_128802568 0 128802568 T T T T T T T T T T T T G G T T G G T T
1 chr1_128802890 0 128802890 T T T T T T T T T T T T T T C T T T T T
1 chr1_128822369 0 128822369 A A A A A A A A G G G G A A A A A A G G
1 chr1_128825117 0 128825117 C C C C C T C C C C C C C C C C C C T T
1 chr1_128827158 0 128827158 C C C C C C C C C C C C C C A C C C C C
1 chr1_128830916 0 128830916 G G A G A A G G G G G G G G G G G G G G
1 chr1_128833704 0 128833704 T T T T T T T T C C C C T T T T T T T T
1 chr1_128840822 0 128840822 G G G G G G A A G G G G G G G G G G G G
1 chr1_128843619 0 128843619 T T C C C C T T C C C C C C C C C C C C
1 chr1_128845136 0 128845136 G G A G A G G G G G G G G G G G G G G G
1 chr1_128862692 0 128862692 C C C C C C C C C C C C C C C C A A C C
1 chr1_128863566 0 128863566 A A A A A A A A A A A A A A G G A A A A
1 chr1_128865604 0 128865604 C C C C C C C C C C A C C C C C C C C C
1 chr1_128874569 0 128874569 C C C C C C C C C C C C C C C C G G C C
1 chr1_128877531 0 128877531 A A A A A A A A A A A A G G G G G G A A
1 chr1_128885403 0 128885403 C C C T C T C C C C C C C C C C C C C C
1 chr1_128887469 0 128887469 T T C C C C T T C C C C C C C C C C C C
1 chr1_128909827 0 128909827 C C C C C C C C C C C C C T T T C C C C
1 chr1_128913173 0 128913173 T T T T T T T T G G G G T T T T T T G G
1 chr1_128914332 0 128914332 G G G G G G G G C C C C G G G G G G C C
1 chr1_128915694 0 128915694 T T T T T T T T T T T T T T T T C T T T
1 chr1_128923555 0 128923555 C C C C C C C C G G G G C C C C C C G G
1 chr1_128927654 0 128927654 C C C C C C C C T T T T C C C C C C T T
1 chr1_128930541 0 128930541 A A A A A A A A A A A A A G A A A A A A
1 chr1_128939468 0 128939468 G G G G G G G G G G G G A A A A A A G G
1 chr1_128942950 0 128942950 A A G G G G A A G G G G G G G G G G G G
1 chr1_128953363 0 128953363 G G G G G G G G A A A A G G A G G G A A
1 chr1_128964639 0 128964639 A G G G G G G G G G G G G G G G G G G G
1 chr1_128974708 0 128974708 G G A A A G G G G G G G G G G G G G G G
1 chr1_128988520 0 128988520 C C C C C C C C C C C C C C C T C C C C
1 chr1_128990331 0 128990331 A A A A A A A A G G G G A A A A A A G G
1 chr1_128993403 0 128993403 A A A A A A A A G G G G A A A A A A G G
1 chr1_129000018 0 129000018 T T T T T T T T C C C C T T T T T T C C
1 chr1_129012943 0 129012943 C C C C C C C C T T T T C C C C C C T T
1 chr1_129013732 0 129013732 C C C C C T C C T T C T C C C C C C C C
1 chr1_129021829 0 129021829 G G G G G G G G A G G G G G G G G G G G
1 chr1_129026337 0 129026337 C C C C C C C C C C C C C C T T C C C C
1 chr1_129032717 0 129032717 G G G G G G A A G G G G G G G G G G G G
1 chr1_129032843 0 129032843 A A A A A A A A G G G G A A A A A A G G
1 chr1_129045457 0 129045457 T T T T T T T T T T C C T T T T T T T T
1 chr1_129055204 0 129055204 C C C C C C C C C C C C C T C C C C C C
1 chr1_129057106 0 129057106 T T T T T T T T G G G G T T T T T T G G
1 chr1_129057646 0 129057646 G G G G G G G G G G G G G G G G A A G G
1 chr1_129058778 0 129058778 G G G G G G G G G G G G G G A A G G G G
1 chr1_129059654 0 129059654 G G G G G G G G G G G G G G A A G G G G
1 chr1_129063207 0 129063207 T T C T T T T T T T T T T T T T T T T T
1 chr1_129066954 0 129066954 A A A A A A A A A A A A A A A A T T A A
1 chr1_129067376 0 129067376 T T C C C C C C C C C C C C C C C C C C
1 chr1_129074719 0 129074719 A A C C C C C C C C C C C C C C C C C C
1 chr1_129076675 0 129076675 T T C C C C T T T T T T T T T T T T T T
1 chr1_129076773 0 129076773 T T T T C T T T T T T T T T T T T T T T
1 chr1_129079192 0 129079192 C C C C C C C C C C C C C T C C C C C C
1 chr1_129079510 0 129079510 G G G G G G G G G G G G G G G G T T G G
1 chr1_129079713 0 129079713 A A A A A A A A A A A A A G A A A A A A
1 chr1_129086352 0 129086352 T T T T T T T T C C C C T T T T T T C C
1 chr1_129091486 0 129091486 T T T T T T T T C C C C T T T T T T C C
1 chr1_129095932 0 129095932 C C C C C C C C T T T T C C C C C C T T
1 chr1_129098579 0 129098579 C C C C C C C C T T T T C C C C C C T T
1 chr1_129100085 0 129100085 G G G G A G G G G G G G G G G G G G G G
1 chr1_129103010 0 129103010 C C C C C C T T C C C C C C C C C C C C
1 chr1_129106765 0 129106765 G G G G A G G G G G G G G G G G G G G G
1 chr1_129109363 0 129109363 A A A A A G A A A A A A A A A A A A A A
1 chr1_129113967 0 129113967 C C T T T T C C T T T T T T T T T T T T
1 chr1_129116480 0 129116480 A A A A A A A A G G G G A A A A A A G G
1 chr1_129123962 0 129123962 C C C C C T T T C C C C C C C C C C C C
1 chr1_129125254 0 129125254 C C C C C C C C C T T T C C C C C C T T
1 chr1_129129268 0 129129268 A T A A A A A A A A A A A A A A A A A A
1 chr1_129134667 0 129134667 C C C C C C C C T T T T C C C C C C T T
1 chr1_129140079 0 129140079 A A A A A A A A C C C C A A A A A A C C
1 chr1_129140956 0 129140956 C C C C C C C C C T C C C C C C C C C C
1 chr1_129145997 0 129145997 C C C C C C C C T T T T C C C C C C T T
1 chr1_129148972 0 129148972 T T C C C C T T C C C C C C C C C C C C
1 chr1_129150088 0 129150088 C C C C C C C C G G G G C C C C C C G G
1 chr1_129158163 0 129158163 T T T T T T T T C C C C C C C C C C C C
1 chr1_129160564 0 129160564 G G G G G G G G G G G G A G G G G G G G
1 chr1_129169249 0 129169249 A A A A A A A A G G G G A A A A A A G G
1 chr1_129174063 0 129174063 C C C G C C C C C C C C C C C C C C C C
1 chr1_129183661 0 129183661 T T C C C C C C C C C T C C C C C C C C
1 chr1_129189680 0 129189680 C C C C C C T T C C C C C C C C C C C C
1 chr1_129193840 0 129193840 C C T T C C C C C C C C C C C C C C C C
1 chr1_129200444 0 129200444 C C C C C C C C C C C C C C T T C C C C
1 chr1_129202098 0 129202098 T T T T T T T T G G G G T T T T T T G G
1 chr1_129203378 0 129203378 C C C C C C C C T T T T C C C C C C T T
1 chr1_129212293 0 129212293 C C T T C C C C C C C C C T C C C C C C
1 chr1_129213018 0 129213018 G G G G A G G G G G G G G G G G G G G G
1 chr1_129219165 0 129219165 C C C C C C C C T T T T C C C C C C T T
1 chr1_129220387 0 129220387 G G G G G G G G A G A G G G G G G G G G
1 chr1_129221046 0 129221046 G G G G G G G G G G G G G G A A G G G G
1 chr1_129226185 0 129226185 C C C C C T C C C C C C C C C C C C C C
1 chr1_129226502 0 129226502 T T T T T T T T C C C C T T T T T T C C
1 chr1_129227146 0 129227146 C C C C C C C C T T T T C C C C C C T T
1 chr1_129234148 0 129234148 G G C C C C G G G G G G G G G G G G G G
1 chr1_129234654 0 129234654 G G A A A A G G A A A A A A A A A A A A
1 chr1_129237867 0 129237867 A A A A A A A A C C C C A A A A A A C C
1 chr1_129240926 0 129240926 C C C C C T C C C C C C C C C C C C C C
1 chr1_129241689 0 129241689 A A A A A A A A G G G G A A A A A A G G
1 chr1_129252312 0 129252312 C C C C C C C C T T T T C C C C C C T T
1 chr1_129263849 0 129263849 C C C C T T C C C C C C C C C C C C C C
1 chr1_129265457 0 129265457 C C C C C C C C C C C C C C T T C C C C
1 chr1_129268383 0 129268383 T T T T T T T T T T T T T T C C T T T T
1 chr1_129269262 0 129269262 C C C C C C C C T T T T C C C C C C T T
1 chr1_129291678 0 129291678 A A A A A G A A A A A A A A A A A A A A
1 chr1_129294440 0 129294440 G G G G G G G G G G G G A A G G G G G G
1 chr1_129295905 0 129295905 C C C C C C C C C C C T C C C C C C T T
1 chr1_129302362 0 129302362 A G A A A A G G A A A A A A A A A A A A
1 chr1_129304830 0 129304830 A A A A A A A A A A A G A A A A A A A A
1 chr1_129308965 0 129308965 T T T T C T T T T T T T T T T T T T T T
1 chr1_129310912 0 129310912 A A A A A A A A C C C C A A A A A A C C
1 chr1_129315170 0 129315170 G G G G G G G G G G G G G G A A G G G G
1 chr1_129324165 0 129324165 C C T T C T C C C C C C C C C C C C C C
1 chr1_129326264 0 129326264 C C T T T T C C T T T T T T T T T T T T
1 chr1_129326852 0 129326852 T T T T T T T T G G G G T T T T T T G G
1 chr1_129326853 0 129326853 C C C T C C C C C C C C C C C C C C C C
1 chr1_129329801 0 129329801 C C C C C C C C T T T T C C C C C C T T
1 chr1_129335119 0 129335119 C C C C C C C C T T T T C C C C C C T T
1 chr1_129337846 0 129337846 C C A A A A C C A A A A A A A A A A A A
1 chr1_129339612 0 129339612 T T T T T T T T T T T T T T T T C C T T
1 chr1_129340638 0 129340638 C C C C C C C C C C C C T T C C C C C C
1 chr1_129346602 0 129346602 G G A G G G G G G G G G G G G G G G G G
1 chr1_129346643 0 129346643 C C C C C C C C G G G G C C C C C C G G
1 chr1_129349054 0 129349054 C C A A A A C C C C C C C C C C C C C C
1 chr1_129352366 0 129352366 C C C C C C C C T T T T C C C C C C T T
1 chr1_129355051 0 129355051 A A A A A C A A A A A A A A A A A A A A
1 chr1_129363712 0 129363712 A A A A A A A A A A A A G G A A A A A A
1 chr1_129365024 0 129365024 C C T T T T C C C C C C C C C C C C C C
1 chr1_129367968 0 129367968 G G G G G G G G A A A A G G A A G G A A
1 chr1_129370575 0 129370575 A A A A A A A A A A A A G G A A A A A A
1 chr1_129377026 0 129377026 G G G G G G G G A A A A G G G G G G A A
1 chr1_129377631 0 129377631 T T T T T T T T C C C C T T T T T T C C
1 chr1_129392846 0 129392846 T T T T T T T T C C C C T T T T T T C C
1 chr1_129407806 0 129407806 A A G G G G A A G G G G G G G G G G G G
1 chr1_129412722 0 129412722 G G C C C C C C C C C C C C C C C C C C
1 chr1_129419143 0 129419143 A A A A A A T T A A A A A A A A A A A A
1 chr1_129423792 0 129423792 G G G G G G G G C C C C G G G G G G C C
1 chr1_129434940 0 129434940 T T T T T T T T C C C C T T T T T T C C
1 chr1_129437942 0 129437942 G G G G G G G G C C C C G G G G G G C C
1 chr1_129448096 0 129448096 A A A A A A A A A A A A A T A A A A A A
1 chr1_129454459 0 129454459 G G G G G G G G C G G G G G G G G G G G
1 chr1_129461310 0 129461310 T T T T T T T T C C C C T T T T T T C C
1 chr1_129463001 0 129463001 G G G G G G G G A A A A G G G G G G A A
1 chr1_129465614 0 129465614 C C C C C C C C T T T T C C C C C C T T
1 chr1_129474549 0 129474549 C C C C C C C C C T C C C C C C C C C C
1 chr1_129476891 0 129476891 A A A A A A A A A A A A A G A A A A A A
1 chr1_129485320 0 129485320 G G G G G G G G A A A A G G G G G G A A
1 chr1_129489141 0 129489141 C C C C C C C C C C C C C C C C C T C C
1 chr1_129497603 0 129497603 C C T T T T C C T T T T T T T T T T T T
1 chr1_129503070 0 129503070 C C C C C C C C T T T T C C C C C C T T
1 chr1_129503750 0 129503750 A C A A A A A A A A A A A A A A A A A A
1 chr1_129506618 0 129506618 G G G G G G G G A A A A G G G G G G A A
1 chr1_129511589 0 129511589 C C C C C C C C T T T T C C C C C C T T
1 chr1_129516016 0 129516016 G G G T G G G G G G G G G G G G G G G G
1 chr1_129525172 0 129525172 T T C C T T T T T T T T T T T T T T T T
1 chr1_129526086 0 129526086 A A G G G G A A G G G G G G G G G G G G
1 chr1_129527379 0 129527379 T T C C C C T T C C C C C C C C C C C C
1 chr1_129528104 0 129528104 A A A A G G A A A A A A A A A A A A A A
1 chr1_129530814 0 129530814 C C C C C C C C T T T T C C C C C C T T
1 chr1_129534262 0 129534262 C C C G C C C C C C C C C C C C C C C C
1 chr1_129548167 0 129548167 C C C C C C T T C C C C C T C C C C C C
1 chr1_129551959 0 129551959 A A A A A A A A C C C C A A A A A A C C
1 chr1_129553387 0 129553387 A G A A A A A A A A A A A A A A A A A A
1 chr1_129557797 0 129557797 G G G G G G G G G G G G A G G G G G G G
1 chr1_129560773 0 129560773 T T T T T T C C T T T T T T T T T T T T
1 chr1_129563900 0 129563900 G G C C C C G G C C C C C C C C C C C C
1 chr1_129566251 0 129566251 A A A A A A A A G G G G A A A A A A G G
1 chr1_129570523 0 129570523 G G G T G G G G G G G G G G G G G G G G
1 chr1_129578217 0 129578217 A A A G A A A A A A A A A A A A A A A A
1 chr1_129587365 0 129587365 G G G G A G G G G G G G G G G G G G G G
1 chr1_129588812 0 129588812 G G G G G G G G A A A A G G G G G G A A
1 chr1_129591913 0 129591913 G G G G G G G G G G G G G G A A G G G G
1 chr1_129597795 0 129597795 G G G G A G G G G G G G G G G G G G G G
1 chr1_129599003 0 129599003 T T T T T T T T C C C C T T T T T T C C
1 chr1_129605906 0 129605906 C C C C C C C C C C C C C C C C T T C C
1 chr1_129607064 0 129607064 T T T T T T T T T T T T C T T T T T T T
1 chr1_129609063 0 129609063 C C C C A C C C C C C C C C C C C C C C
1 chr1_129611104 0 129611104 T T T T T T T T T T T T C T T T T T T T
1 chr1_129619142 0 129619142 G G A A A A G G G G G G G G G G G G G G
1 chr1_129620730 0 129620730 C C C C C C C C T T T T C C C C C C T T
1 chr1_129621305 0 129621305 C C C C C C C C T T T T C C C C C C T T
1 chr1_129623590 0 129623590 A A G G A A A A A A A A A A A A A A A A
1 chr1_129624303 0 129624303 A A A A A A A A G G G G A A A A A A G G
1 chr1_129626224 0 129626224 A A A A A A A A A A A A A A G G G G A A
1 chr1_129627098 0 129627098 C C C C C C C C C C C C C C T T C C C C
1 chr1_129641060 0 129641060 T T T T T T T T C C C C T T T T T T C C
1 chr1_129642945 0 129642945 A A A A A A A A A A A A A A G G A A A A
1 chr1_129647697 0 129647697 C C C C C C C C C C C C C C C C G G C C
1 chr1_129656612 0 129656612 C C C C C C C C G G G G C C C C C C G G
1 chr1_129656918 0 129656918 C C C C C C C C A A A A C C C C C C A A
1 chr1_129659839 0 129659839 C C C C C C T T C C C C C C C C C C C C
1 chr1_129666798 0 129666798 T T T T C T T T T T T T T T T T T T T T
1 chr1_129680217 0 129680217 G G G G G G G G G G G G A G G G G G G G
1 chr1_129682217 0 129682217 C C C C C C C C C C C C C T C C C C C C
1 chr1_129685852 0 129685852 A A A A A A A A A A A A G G G G A A A A
1 chr1_129686517 0 129686517 C T C C C C C C C C C C C C C C C C C C
1 chr1_129687053 0 129687053 T T T T T T T T C C C C T T T T T T C C
1 chr1_129693980 0 129693980 G G C C C G G G G G G G G G G G G G G G
1 chr1_129700312 0 129700312 C T C C C C C C C C C C C C C C C C C C
1 chr1_129716107 0 129716107 C C C C C C C C C T C T C C C C C C C C
1 chr1_129717999 0 129717999 G G G G G G G G G G G G G G A A G G G G
1 chr1_129729273 0 129729273 T T C C C T T T T T T T T T T T T T T T
1 chr1_129732143 0 129732143 T T T T T T T T T T T T C C T T T T T T
1 chr1_129732685 0 129732685 T T T T T T T T C C C C T T T T T T C C
1 chr1_129746360 0 129746360 C C C C C C C C C C C C G G C C C C C C
1 chr1_129746495 0 129746495 G G G G G G G G A G G G G G G G G G G G
1 chr1_129748180 0 129748180 G G G G G G G G A A A A G G G G G G A A
1 chr1_129748942 0 129748942 A A A A A A A A A G A A A A A A A A A A
1 chr1_129751706 0 129751706 T T T T T T T T G G G G T T T T T T G G
1 chr1_129752213 0 129752213 A A A A A A A A A A A A A A A A T T A A
1 chr1_129758494 0 129758494 C C C C C C C C T T T T C C C C C C T T
1 chr1_129760876 0 129760876 T T T T C T T T T T T T T T T T T T T T
1 chr1_129762903 0 129762903 C C C C C C C C C T C C C C C C C C C C
1 chr1_129768312 0 129768312 G G G G G G G G G G G G G G C C G G G G
1 chr1_129769977 0 129769977 C C T T C T C C C C C C C C C C C C C C
1 chr1_129771616 0 129771616 T T T T T T T T T T T T C C T T T T T T
1 chr1_129772035 0 129772035 G G G G A G G G G G G G G G G G G G G G
1 chr1_129775255 0 129775255 C C C C C C C C G G G G C C C C C C G G
1 chr1_129785782 0 129785782 C C C C C C C C G G G G C C C C C C G G
1 chr1_129788168 0 129788168 C C C C C T C C C C C C C C C C C C C C
1 chr1_129788256 0 129788256 G G A A A A G G G G G G G G G G G G G G
1 chr1_129789212 0 129789212 T T T T T T T T T T T T C T T T T T T T
1 chr1_129803847 0 129803847 G G G G G G A A G G G G G G G G G G G G
1 chr1_129805665 0 129805665 T T T T T T T T C C C C T T T T T T C C
1 chr1_129818568 0 129818568 A A A A A A A A A A A A A T A A A A A A
1 chr1_129824166 0 129824166 G G C C C C G G G G G G G G G G G G G G
1 chr1_129829765 0 129829765 G G G G G G G G A G A G G G G G G G G G
1 chr1_129834722 0 129834722 G G G G G G G G T T T T G G G G G G T T
1 chr1_129835851 0 129835851 T T T T T T T T C C C C T T T T T T C C
1 chr1_129839177 0 129839177 A C A A A A A A A A A A A A A A A A A A
1 chr1_129848939 0 129848939 T T T T G T T T T T T T T T T T T T T T
1 chr1_129850717 0 129850717 A G G G G G G G G G G G G G G G G G G G
1 chr1_129855335 0 129855335 C C C C C C C C C C C C C T C C C C C C
1 chr1_129856925 0 129856925 A A A A A A A A G G G G A A A A A A G G
1 chr1_129858796 0 129858796 C T C C C C T T C C C C C C C C C C C C
1 chr1_129870021 0 129870021 C C C C C C C C A A A A C C C C C C A A
1 chr1_129874088 0 129874088 C C C C C T C C C C C C C C C C C C C C
1 chr1_129876705 0 129876705 T T T T T T T T T T T T T T T T A A T T
1 chr1_129878895 0 129878895 T T C C C C T T C C C C C C C C C C C C
1 chr1_129878950 0 129878950 T T T T T T T T C C C C T T T T T T C C
1 chr1_129879277 0 129879277 C C C C C C C C A C C C C C C C C C C C
1 chr1_129880056 0 129880056 A A A A A A A A G G G G A A A A A A G G
1 chr1_129887274 0 129887274 T T T T T T T T T T T T T T T T C C T T
1 chr1_129904359 0 129904359 A A A A A C A A A A A A A A A A A A A A
1 chr1_129906478 0 129906478 G G G G G G G G G G G G G G G G A A G G
1 chr1_129916546 0 129916546 G G G G G G G G G G G G G G C C G G G G
1 chr1_129916705 0 129916705 T T T T T T T T G G G G T T T T T T G G
1 chr1_129919289 0 129919289 A A C C A C A A A A A A A A A A A A A A
1 chr1_129922063 0 129922063 C C C C C C C C A A A A C C C C C C A A
1 chr1_129928818 0 129928818 T T T T T T T T C C C C T T T T T T C C
1 chr1_129930773 0 129930773 A A A A A A A A A A A A A A T T A A A A
1 chr1_129931269 0 129931269 A A A A A A A A A A A A A G A A A A A A
1 chr1_129945957 0 129945957 A A G G G G G G G G G G G G G G G G G G
1 chr1_129948210 0 129948210 T T T T T T T T G G G T T T T T T T T T
1 chr1_129949411 0 129949411 G G G G G G G G G G G T G G G G G G G G
1 chr1_129951832 0 129951832 T T T T T T T T T T T T C T T T T T T T
1 chr1_129979520 0 129979520 C C C C C C C C T T T T C C C C C C T T
1 chr1_129984432 0 129984432 T T T T A T T T T T T T T T T T T T T T
1 chr1_130008228 0 130008228 T T T T T T T T T T T T C T T T T T T T
1 chr1_130011932 0 130011932 A A A A A A A A A A A A A A A A G G A A
1 chr1_130012717 0 130012717 G G G G G G G G A A A A G G G G G G A A
1 chr1_130042628 0 130042628 G G T T G T G G G G G G G G G G G G G G
1 chr1_130043359 0 130043359 G G A A A A A A A A A A A A A A A A A A
1 chr1_130062450 0 130062450 A A C C A C A A A A A A C C C C C C A A
1 chr1_130069790 0 130069790 A A A A A A A A A A A A A A A A G G A A
1 chr1_130071603 0 130071603 G G G G G G G G G G C G G G G G G G C C
1 chr1_130075413 0 130075413 G G A A A G G G G G G G G G G G G G G G
1 chr1_130079305 0 130079305 C C C C C C C C C T C C C C C C C C C C
1 chr1_130081698 0 130081698 G G A A A A G G A A A A A A A A A A A A
1 chr1_130091609 0 130091609 G G G G G G G G C C C C G G G G G G C C
1 chr1_130097390 0 130097390 T T T T T T T T T T T T A T T T T T T T
1 chr1_130099003 0 130099003 A A A A A A A A G G G G A A A A A A G G
1 chr1_130099855 0 130099855 T T T T T T T T G G G G T T T T T T G G
1 chr1_130100506 0 130100506 C C C C C C C C T T T T C C C C C C T T
1 chr1_130100815 0 130100815 G G G G G G G G A A A A G G G G G G A A
1 chr1_130105526 0 130105526 G G G G G G G G G T G T G G G G G G G G
1 chr1_130106462 0 130106462 G G G G G G G G A A A A G G G G G G A A
1 chr1_130107259 0 130107259 G G G G G G G G A A A A G G G G G G A A
1 chr1_130117432 0 130117432 C C C T C C C C C C C C C C C C C C C C
1 chr1_130117981 0 130117981 G G G G G G G G G G G G G G A A G G G G
1 chr1_130129025 0 130129025 G G G G G G G G T T T T G G G G G G T T
1 chr1_130131960 0 130131960 A A A A A A A A A A A A A A A A A T A A
1 chr1_130134031 0 130134031 C C C C G G C C C C C C C C C C C C C C
1 chr1_130135308 0 130135308 T T C C C C C C C C C C C C C C C C C C
1 chr1_130136715 0 130136715 A A A A A A A A A A A A A A T T A A A A
1 chr1_130146738 0 130146738 G G G G G G G G G T G G G G G G G G G G
1 chr1_130147848 0 130147848 A A A A A A A A T T T T A A A A A A T T
1 chr1_130153040 0 130153040 G G G G G G G G G G G G G G G G T T G G
1 chr1_130156254 0 130156254 C C C C C C C C A C C C C C C C C C C C
1 chr1_130157252 0 130157252 G G G G G G G G G G G G G G A A G G G G
1 chr1_130161688 0 130161688 C C C C C C C C C C C C C C T T C C C C
1 chr1_130163162 0 130163162 C C C C C C C C A A A A C C C C C C A A
1 chr1_130170939 0 130170939 G G G G G G G G G T G G G G G G G G G G
1 chr1_130171645 0 130171645 A A A A A A A A A A A G A A A A A A G G
1 chr1_130172988 0 130172988 C C C C C C T T C C C C C C C C C C C C
1 chr1_130180325 0 130180325 C C C C C C C C G G G G C C C C C C G G
1 chr1_130187790 0 130187790 A A A A A A A A A A A A A A A A A G A A
1 chr1_130189407 0 130189407 C C C C C C C C C C C C C T C C C C C C
1 chr1_130190378 0 130190378 G G G G G G A A G G G G G G G G G G G G
1 chr1_130196078 0 130196078 C C C C C C C C T T T T C C C C T T T T
1 chr1_130198890 0 130198890 A A A A A A A A A A A A A A A A A C A A
1 chr1_130199757 0 130199757 G G G G A G G G G G G G G G G G G G G G
1 chr1_130200028 0 130200028 G G G G G G G G C G C G G G G G G G G G
1 chr1_130201271 0 130201271 C C C C C C C C T T T T C C C C C C T T
1 chr1_130202372 0 130202372 T T T T T T T T G G G G T T T T T T G G
1 chr1_130210802 0 130210802 G G G G G G G G A A A A G G G G G G A A
1 chr1_130214209 0 130214209 G G G G G G G G A A A A G G G G G G A A
1 chr1_130216056 0 130216056 C G C C C C C C C C C C C C C C C C C C
1 chr1_130216289 0 130216289 G G A A A G G G G G G G G G G G G G G G
1 chr1_130216459 0 130216459 T T C C C C T T C C C C C C C C C C C C
1 chr1_130219352 0 130219352 G G G G G G G G G G G G A G G G G G G G
1 chr1_130222239 0 130222239 C C C C C C C C C C C C C T C C C C C C
1 chr1_130230396 0 130230396 T T T T T T T T T T T T T T C C T T T T
1 chr1_130235081 0 130235081 G G G G A G G G G G G G G G G G G G G G
1 chr1_130245812 0 130245812 A A A A A G A A A A A A A A A A A A A A
1 chr1_130245942 0 130245942 G G G G G G G G A A A A G G G G G G A A
1 chr1_130248647 0 130248647 C C C C C C C C T T T T C C C C C C T T
1 chr1_130251348 0 130251348 T T T T T T T T C C C C T T T T T T C C
1 chr1_130251678 0 130251678 G G G G G G G G T T T T G G G G G G T T
1 chr1_130256910 0 130256910 T T C C C C T T T T T T T T T T T T T T
1 chr1_130260848 0 130260848 T T T T T T T T C C C C T T T T T T C C
1 chr1_130269835 0 130269835 G G G G G G G G G G G G G G G G A A G G
1 chr1_130272169 0 130272169 A A A A A A A A A A G G A A A A A A A A
1 chr1_130274607 0 130274607 G G G G G G G G A A A A G G G G G G A A
1 chr1_130290915 0 130290915 C C C C C C C C C C C C C C T T C C C C
1 chr1_130300053 0 130300053 C C C C C C C C C C C C A C C C C C C C
1 chr1_130303397 0 130303397 T T T T T T T T G T T T T T T T T T T T
1 chr1_130310532 0 130310532 A A A A A A A A A A A A A A A C A A A A
1 chr1_130312718 0 130312718 A A A A A A A A T T T T A A A A A A T T
1 chr1_130312750 0 130312750 A A A A A C A A A A A A A A A A A A A A
1 chr1_130322156 0 130322156 G G G G G G G G A A A A G G G G G G A A
1 chr1_130333176 0 130333176 C C A A C C C C C C C C C C C C C C C C
1 chr1_130339517 0 130339517 G G G G G G G G G G C G G G G G G G G G
1 chr1_130346000 0 130346000 A A A A A A A A G G A A A A A A A A G G
1 chr1_130346664 0 130346664 T T T T T T T T C C C C T T T T T T C C
1 chr1_130347174 0 130347174 A A A A A A A A G G A A A A A A A A G G
1 chr1_130350132 0 130350132 G G C C G G G G G G G G G G G G G G G G
1 chr1_130355254 0 130355254 T T T T T T T T T T T T T T T T C C T T
1 chr1_130355674 0 130355674 C C C C C C C C C C C C C C C C T T C C
1 chr1_130357253 0 130357253 C C C C C C C C A A A A C C C C C C A A
1 chr1_130357616 0 130357616 G G G G G G G G G G G T G G G G G G G G
1 chr1_130360989 0 130360989 T T T T T T T T A A A A T T T T T T A A
1 chr1_130365630 0 130365630 A A A A A A A A A A A A A A C C A A A A
1 chr1_130369717 0 130369717 C C C C C C C C C C C C C G C C C C C C
1 chr1_130372583 0 130372583 G G A A G G G G G G G G G G G G A A A A
1 chr1_130389223 0 130389223 G G G G G G G G T T T T G G G G G G T T
1 chr1_130390670 0 130390670 A G G G G G G G G G G G G G G G G G G G
1 chr1_130398300 0 130398300 G G G T G G G G G G G G G G G G G G G G
1 chr1_130403141 0 130403141 C C C C C C C C C T C C C C C C C C T T
1 chr1_130403915 0 130403915 C C C C C C C C T T T T C C C C C C T T
1 chr1_130409630 0 130409630 G G C C C C G G C C C C C C C C C C C C
1 chr1_130413455 0 130413455 A A A A A A A A G G G G A A A A A A G G
1 chr1_130416748 0 130416748 G G A G G G G G G G G G A G G G G G G G
1 chr1_130419247 0 130419247 T T T T T T T T C C C C T T T T T T C C
1 chr1_130421877 0 130421877 G G G G A A G G G G G G G G G G G G G G
1 chr1_130428200 0 130428200 G G G G G G G G G G G G C G G G G G G G
1 chr1_130428715 0 130428715 C C C C C C C C T T T T C C C C C C T T
1 chr1_130429458 0 130429458 G G G G G G G G T T T T G G G G G G T T
1 chr1_130432451 0 130432451 T T T T T T T T T T T T C C T T T T T T
1 chr1_130434151 0 130434151 G G G G G G G G G G G G G G A G G G G G
1 chr1_130434206 0 130434206 T T T T T T T T T T T T T T T T C C T T
1 chr1_130440314 0 130440314 C C C C C C C C A A A A C C C C C C A A
1 chr1_130443818 0 130443818 G G G G G G G G A A A A G G G G G G A A
1 chr1_130444817 0 130444817 G G T T T T G G T T T T T T T T T T T T
1 chr1_130447606 0 130447606 C C C C C C C C A A A A C C C C C C A A
1 chr1_130449681 0 130449681 T T T T T T T T T T C T T T T T T T C C
1 chr1_130451127 0 130451127 G G G G G G G G A G A G G G G G G G G G
1 chr1_130452108 0 130452108 C C C C C C C C A A A A C C C C C C A A
1 chr1_130452194 0 130452194 A G G G G G G G G G G G G G G G G G G G
1 chr1_130457666 0 130457666 C C C C C C C C T T T T C C C C C C T T
1 chr1_130465905 0 130465905 T T T T T T T T T T T T T T T T C C T T
1 chr1_130476644 0 130476644 G G G G G G G G G G G G G G C C G G G G
1 chr1_130479530 0 130479530 C C C C C C C C T T T T C C C C C C T T
1 chr1_130486054 0 130486054 A A A A A A A A A A A A A A A A A G A A
1 chr1_130489593 0 130489593 G G G G G G G G G G G T G G G G G G G G
1 chr1_130494949 0 130494949 G G A A A A G G A A A A A A A A A A A A
1 chr1_130501480 0 130501480 T T T T T T T T G G G G T T T T T T G G
1 chr1_130504010 0 130504010 G G G G G G G G A A A A G G G G G G A A
1 chr1_130505549 0 130505549 A A A A G G A A A A A A A A A A A A A A
1 chr1_130505553 0 130505553 G G G G G G G G G G G G G G G G G T G G
1 chr1_130508102 0 130508102 A A A A A A A A A G A A A A A A A A G G
1 chr1_130509331 0 130509331 G G G G A G G G G G G G G G G G G G G G
1 chr1_130509797 0 130509797 T T T T T T T T T T T T T T C C T T T T
1 chr1_130513554 0 130513554 A A A A A A A A G G G G A A A A A A G G
1 chr1_130515619 0 130515619 T T T T T T T T C C C C T T T T T T C C
1 chr1_130522899 0 130522899 T T T T T T T T C C C C T T T T T T C C
1 chr1_130525647 0 130525647 C C A C C C C C C C C C C C C C C C C C
1 chr1_130535409 0 130535409 C C C C C C C C T T T T C C C C C C T T
1 chr1_130549339 0 130549339 T T T T T T T T A A A A T T T T T T A A
1 chr1_130552537 0 130552537 G G G G G G G G A A A A G G G G A A A A
1 chr1_130553502 0 130553502 G G G G G G G G A G G G G G G G G G A A
1 chr1_130555288 0 130555288 T T T T G T T T T T T T T T T T T T T T
1 chr1_130559018 0 130559018 C C C C C C C C G G G G C C C C C C G G
1 chr1_130560760 0 130560760 T T T T T T T T C C C C T T T T T T C C
1 chr1_130561831 0 130561831 A A A A A A A A A A A A A A A A T T A A
1 chr1_130563835 0 130563835 A T A A A A A A A A A A A A A A A A A A
1 chr1_130563854 0 130563854 A A A A A G A A A A A A A A A A A A A A
1 chr1_130565823 0 130565823 C C C C C C C C C C C C C T C C C C C C
1 chr1_130570282 0 130570282 A A A A A A A A G G G G A A A A A A G G
1 chr1_130573780 0 130573780 A A A A A A A A G G G G A A A A A A G G
1 chr1_130582867 0 130582867 C C C C C C C C A A A A C C C C C C A A
1 chr1_130587135 0 130587135 C C C C C C C C T T T T C C T T C C T T
1 chr1_130587229 0 130587229 C C C C C C C C T T T T C C C C C C T T
1 chr1_130589098 0 130589098 A A A A A A A A G G G G A A A A A A G G
1 chr1_130591615 0 130591615 T T T T T T T T C C C C T T T T T T C C
1 chr1_130593089 0 130593089 A A A A A A A A A A A A A A A A A T A A
1 chr1_130598800 0 130598800 C C C C C C C C C T C C C C C C C C C C
1 chr1_130599565 0 130599565 G G G G G G G G G G G G A G G G G G G G
1 chr1_130600371 0 130600371 C C C T C T C C C C C C C C C C C C C C
1 chr1_130600380 0 130600380 T T T T T T T T T T T T G G T T T T T T
1 chr1_130609550 0 130609550 C C C C C C C C T T T T C C C C C C T T
1 chr1_130616515 0 130616515 G G G G A G G G G G G G G G G G G G G G
1 chr1_130621138 0 130621138 G G G G A G G G G G G G G G G G G G G G
1 chr1_130622143 0 130622143 G G G G A G G G G G G G G G G G G G G G
1 chr1_130626947 0 130626947 G G A A A A A A A A A A A A A A A A A A
1 chr1_130628615 0 130628615 C C C C C C C C C C C C A C C C C C C C
1 chr1_130628710 0 130628710 C C C C C C C C C T C C C C C C C C C C
1 chr1_130628926 0 130628926 G G G G A G G G G G G G G G G G G G G G
1 chr1_130628973 0 130628973 G G G G A G G G G G G G G G G G G G G G
1 chr1_130629780 0 130629780 A A A A A A A A A A A A A T A A A A A A
1 chr1_130630034 0 130630034 C C T T C C C C C C C C C C C C C C C C
1 chr1_130633858 0 130633858 T T T T T T T T A A A A T T T T T T A A
1 chr1_130637906 0 130637906 C C T T C T C C C C C C C C C C C C C C
1 chr1_130640573 0 130640573 G G G G G G G G G G G G G G G G A A G G
1 chr1_130643473 0 130643473 G G A A G G G G G G G G G G G G G G G G
1 chr1_130645457 0 130645457 T T T T T T T T T T T T T T G T T T T T
1 chr1_130648737 0 130648737 G G G G G G G G G G G G G G C G G G G G
1 chr1_130654274 0 130654274 A A A A A A A A A A A A A A A G A A A A
1 chr1_130662615 0 130662615 C C C C C C C C C C C C C C C C T T C C
1 chr1_130663799 0 130663799 C C C C C C C C T T T T C C C C C C T T
1 chr1_130664637 0 130664637 A A G G A A A A A A A A A A A A A A A A
1 chr1_130671885 0 130671885 A G G G G G G G G G G G G G G G G G G G
1 chr1_130674239 0 130674239 G G G G G G G G G G G G A A G G A A G G
1 chr1_130674858 0 130674858 C C G G G G C C G G G G C G G G G G G G
1 chr1_130685816 0 130685816 G G G G G G G G G G G G G G G G A A G G
1 chr1_130685926 0 130685926 T T T T T T T T T T T T T T C T T T T T
1 chr1_130686610 0 130686610 A A A A A A A A A A A A A G A A A A A A
1 chr1_130686738 0 130686738 G G G G G G G G A G A A G G G G G G A A
1 chr1_130688950 0 130688950 G G G G G G G G A A A A G G G G G G A A
1 chr1_130689179 0 130689179 T T T T T T T T T T T T C T T T T T T T
1 chr1_130689309 0 130689309 C C C C C C C C C C C C C C T T C C C C
1 chr1_130693039 0 130693039 A A A A A A A A A A A A A G A A A A A A
1 chr1_130695501 0 130695501 C T C C C C C C C C C C C C C C C C C C
1 chr1_130701547 0 130701547 G G G G G G G G G G G G G G G G A A G G
1 chr1_130704018 0 130704018 C C C C C C C C T T T T C C C C C C T T
1 chr1_130706366 0 130706366 G G G G G G G G A A A A G G G G G G A A
1 chr1_130712119 0 130712119 G G G G G G G G C C C C G G G G G G C C
1 chr1_130713961 0 130713961 C C T T T T C C T T T T T T T T T T T T
1 chr1_130716573 0 130716573 G G G G G G G G A A A A G G G G G G A A
1 chr1_130717799 0 130717799 A A A A A A A A T T T T A A A A A A T T
1 chr1_130720674 0 130720674 A A A A A A A A A G A A A A A A A A A A
1 chr1_130723366 0 130723366 A A A A A A A A A A A A A A A A G G A A
1 chr1_130724421 0 130724421 G G A A A G G G G G G G G G G G G G G G
1 chr1_130731417 0 130731417 C C C C C C C C C C C C C C C C G G C C
1 chr1_130735774 0 130735774 G G G G A G G G G G G G G G G G G G G G
1 chr1_130736805 0 130736805 G G G G G G G G G G G G A G G G G G G G
1 chr1_130737049 0 130737049 G G G G G G A A G G G G G G G G G G G G
1 chr1_130738848 0 130738848 G G G G G G G G G G G G A G G G G G G G
1 chr1_130744128 0 130744128 G G G G G G G G G G G G G G A A G G G G
1 chr1_130744935 0 130744935 G G G G G G G G C C C C G G G G G G C C
1 chr1_130748635 0 130748635 G G G G G G T T G G G G G G G G G G G G
1 chr1_130749119 0 130749119 G G G G G G G G G G G T G G G G G G G G
1 chr1_130753859 0 130753859 G G G G G G G G G G G G C C G G G G G G
1 chr1_130762464 0 130762464 G G G G G G G G C C C C G G G G G G C C
1 chr1_130766837 0 130766837 T T T T T T T T G G G G T T T T T T G G
1 chr1_130774078 0 130774078 A A A A A A A A G G G G A A A A A A G G
1 chr1_130781256 0 130781256 C C T T C T C C C C C C C C C C C C C C
1 chr1_130788079 0 130788079 T T G G G G G G G G G G G G G G G G G G
1 chr1_130797887 0 130797887 C C C C C C C C C T C C C C C C C C T T
1 chr1_130801931 0 130801931 C C C C C C C C T T C T C C C C C C C C
1 chr1_130808471 0 130808471 A G G G G G G G G G G G G G G G G G G G
1 chr1_130810669 0 130810669 C C C C C C C C T T T T C C C C C C T T
1 chr1_130813142 0 130813142 C C C C C C C C T T T T C C C C C C T T
1 chr1_130816334 0 130816334 T T T T T T T T T T T T G T T T T T T T
1 chr1_130826498 0 130826498 G G G G G G G G C C C C G G G G G G C C
1 chr1_130830166 0 130830166 T T T T T T T T C C C C T T T T T T C C
1 chr1_130841178 0 130841178 A A A A A A A A T T T T A A A A A A T T
1 chr1_130845390 0 130845390 A A A A A A A A A A A A A A A A G G A A
1 chr1_130847466 0 130847466 T T T T T T T T A A A A T T T T T T A A
1 chr1_130852268 0 130852268 G G G G G G G G G G G G G G G G A G G G
1 chr1_130852654 0 130852654 T T T T T T T T C C C C T T T T T T C C
1 chr1_130856132 0 130856132 A A A G A G A A A A A A A A A A A A A A
1 chr1_130857609 0 130857609 A A A A A G A A A A A A A A A A A A A A
1 chr1_130866146 0 130866146 G G G G G G G G G G G T G G G G G G G G
1 chr1_130866150 0 130866150 G G G G G G G G A A A A G G G G G G A A
1 chr1_130866906 0 130866906 T T T T T T T T T T T T T T C T T T T T
1 chr1_130867606 0 130867606 G G G G G G A A A A A A A G G G G G A A
1 chr1_130872669 0 130872669 A A A C A C A A A A A A A A A A A A A A
1 chr1_130874687 0 130874687 G G G G A G G G G G G G G G G G G G G G
1 chr1_130874987 0 130874987 C C G G G G C C G G G G G G G G G G G G
1 chr1_130900661 0 130900661 A A A A A G A A A A A A A A A A A A A A
1 chr1_130909541 0 130909541 A A A A A A A A A A A A A A A A A G A A
1 chr1_130911613 0 130911613 G G A A A A G G A A A A A A A A A A A A
1 chr1_130915317 0 130915317 G G G G G G G G A A A A G G G G G G A A
1 chr1_130917103 0 130917103 A A A A A A A A G G G G A A A A A A G G
1 chr1_130926512 0 130926512 C C C C C C C C C C C C C C C C C T C C
1 chr1_130928156 0 130928156 T T T T T T T T C C C C T T T T T T C C
1 chr1_130928601 0 130928601 T T C C C C C C C C C C C C C C C C C C
1 chr1_130930059 0 130930059 C C C T C C C C C C C C C C C C C C C C
1 chr1_130933858 0 130933858 G G G G G G G G A A A A G G G G G G A A
1 chr1_130937263 0 130937263 A A G G G G A A A A A A A A A A A A A A
1 chr1_130937294 0 130937294 A A A A A A A A G G G G A A A A A A G G
1 chr1_130955864 0 130955864 A A A A A A A A G G G G A A A A A A G G
1 chr1_130957846 0 130957846 A A A A A A A A A A G G A A A A A A A A
1 chr1_130975183 0 130975183 G T T T T T T T T T T T T T T T T T T T
1 chr1_130976114 0 130976114 G G G G G G G G G G G G G G G G A G G G
1 chr1_130984497 0 130984497 G G G G A G G G G G G G G G G G G G G G
1 chr1_130984786 0 130984786 C C C C C C C C C C C C C C C C C T C C
1 chr1_130990888 0 130990888 C C C C C C C C C C C C C C C C G G C C
1 chr1_130994275 0 130994275 G G A A G G G G G G G G G G G G G G G G
1 chr1_130994420 0 130994420 G G G G G G G G G G A G G G G G G G G G
1 chr1_131006424 0 131006424 T T C C C C T T C C C C C C C C C C C C
1 chr1_131006812 0 131006812 T T T T T T T T G G G G T T T T T T G G
1 chr1_131011958 0 131011958 A A A A A A A A G G G G A A A A A A G G
1 chr1_131016904 0 131016904 G G G G G G G G G G G G G G C G G G G G
1 chr1_131018623 0 131018623 A A A A A A A A A A A A A G A A A A A A
1 chr1_131020730 0 131020730 A A A A G G A A A A A A A A A A A A A A
1 chr1_131020853 0 131020853 C C C C C C C C C C C T C C C C C C C C
1 chr1_131021954 0 131021954 A A A A A A A A G G G G A A A A A A G G
1 chr1_131024778 0 131024778 G G G G G G G G G G G G G G A A G G G G
1 chr1_131025947 0 131025947 C C A A C C C C C C C C C C C C C C C C
1 chr1_131029619 0 131029619 T T T T T T T T C C C C T T T T T T C C
1 chr1_131036970 0 131036970 C C C T C C C C C C C C C C C C C C C C
1 chr1_131038178 0 131038178 G T G G G G T T G G G G G G G G G G G G
1 chr1_131042820 0 131042820 T T T T T T T T C C C C T T T T T T C C
1 chr1_131043232 0 131043232 G G G G G G G G G G G G G G A G G G G G
1 chr1_131044740 0 131044740 C C C C C C C C C C C C C C C T C C C C
1 chr1_131053310 0 131053310 A A A A A A A A T T T T A A A A A A T T
1 chr1_131054352 0 131054352 T T A T T T T T T T T T T T T T T T T T
1 chr1_131055055 0 131055055 A A A A A A A A G G G G G G G G G G G G
1 chr1_131056378 0 131056378 C C C C C C C C C C C C C C C C T T C C
1 chr1_131063709 0 131063709 G G G G G G G G G G A A G G G G G G G G
1 chr1_131064437 0 131064437 G G G G A G G G G G G G G G G G G G G G
1 chr1_131065122 0 131065122 C C C C C C C C C C C C C C G G C C C C
1 chr1_131068708 0 131068708 A A C C A C A A A A A A A A A A A A A A
1 chr1_131075576 0 131075576 C C T T T T C C C C C C C C C C C C C C
1 chr1_131076240 0 131076240 C C C C C C C C C C C C C T C C C C C C
1 chr1_131078693 0 131078693 T T T T C T T T C C T T T T T T T T C C
1 chr1_131079495 0 131079495 A A A A A A A A G G G G A A A A A A G G
1 chr1_131089182 0 131089182 A A A A A A A A A A A A G G A A A A A A
1 chr1_131090515 0 131090515 T T C C C C C C C C C C C C C C C C C C
1 chr1_131097465 0 131097465 C C C C C C C C C T C C C C C C C C C C
1 chr1_131104852 0 131104852 A A A A A A A A G G G G A A A A A A G G
1 chr1_131109534 0 131109534 C C C C C C C C C C C C C C T T C C C C
1 chr1_131118236 0 131118236 A A A G A A A A A A A A A A A A A A A A
1 chr1_131120776 0 131120776 G G G G G G G G A A A A G G G G G G A A
1 chr1_131121863 0 131121863 A A A A A A A A A A A A G G A A A A A A
1 chr1_131132308 0 131132308 G G G G G G G G T T T T G G G G G G T T
1 chr1_131139202 0 131139202 G G G G G G G G G G A G G G G G G G G G
1 chr1_131140332 0 131140332 A A A A A A A A C C C C A A A A A A C C
1 chr1_131141146 0 131141146 G G G G G G G G A G G G G G G G G G G G
1 chr1_131141382 0 131141382 C C C C C C T T C C C C C C C C C C C C
1 chr1_131144693 0 131144693 G G A A G G G G G G G G G G G G G G G G
1 chr1_131145109 0 131145109 G G G G G G G G A A A A A A A A A A A A
1 chr1_131145581 0 131145581 A A A A A A A A A A A G A A A A A A A A
1 chr1_131154195 0 131154195 A A A A A A A A C C C C A A A A A A C C
1 chr1_131154302 0 131154302 A A A A A A A A G G G G A A A A A A G G
1 chr1_131155784 0 131155784 G G G G G G G G G G A G G G G G G G G G
1 chr1_131162692 0 131162692 G G G G C C G G G G G G G G G G G G G G
1 chr1_131184299 0 131184299 C C C C C C C C C C C C C C C C T T C C
1 chr1_131190306 0 131190306 C C C T T T C C C C C C C C C C C C C C
1 chr1_131205523 0 131205523 G G G G G G G G C C C C G G G G G G C C
1 chr1_131205769 0 131205769 A A A A A A A A A A A A A T A A A A A A
1 chr1_131206429 0 131206429 G G G G G G G G G G G G G G G T G G G G
1 chr1_131207267 0 131207267 G G G G G G G G G G G G A G G G G G G G
1 chr1_131211270 0 131211270 T T T T G G T T T T T T T T T T T T T T
1 chr1_131216122 0 131216122 T T T T T T T T T T T T C T T T T T T T
1 chr1_131218941 0 131218941 T T T T T T T T C T T T T T T T T T C C
1 chr1_131220671 0 131220671 C C C C C C C C C C C C C T C C C C C C
1 chr1_131228751 0 131228751 G G G G G G G G A G A A G G G G G G A A
1 chr1_131236222 0 131236222 A A A A G G A A A A A A A A A A A A A A
1 chr1_131240221 0 131240221 G G G G G G G G G G G G G G C C G G G G
1 chr1_131248439 0 131248439 A A A A A A A A G G G G A A A A A A G G
1 chr1_131251544 0 131251544 A A A A A A G G A A A A A A A A A A A A
1 chr1_131255049 0 131255049 G G G G G G G G G G G G G G A G G G G G
1 chr1_131258082 0 131258082 A A A A A A A A A A A C A A A A A A A A
1 chr1_131263346 0 131263346 G G A G G G G G G G G G G G G G G G G G
1 chr1_131266290 0 131266290 G G G G G G G G C G C G G G G G G G G G
1 chr1_131269229 0 131269229 C C C C C C C C C C C C C C C C A A C C
1 chr1_131269396 0 131269396 C C A A A A C C C C C C C C C C C C C C
1 chr1_131270014 0 131270014 T T T T T T T T C C C C T T T T T T C C
1 chr1_131274165 0 131274165 G G G G G G G G A A A A G G G G G G A A
1 chr1_131280321 0 131280321 T T T T T T T T T T T T C C T T T T T T
1 chr1_131282042 0 131282042 G G G G G G G G G G G G A G G G G G G G
1 chr1_131285328 0 131285328 A A G G G G A A A A A A A A A A A A A A
1 chr1_131290892 0 131290892 C C A A A A C C A A A A A A A A A A A A
1 chr1_131292014 0 131292014 C C C C C C C C C C C C C C C T C C C C
1 chr1_131297441 0 131297441 T T T T T T T T T T T T T T T T G G T T
1 chr1_131297925 0 131297925 C C C C C C C C T T T T C C C C C C T T
1 chr1_131298164 0 131298164 T T T T T T T T C C C C T T T T T T C C
1 chr1_131299103 0 131299103 T T T T T T T T T T T T C C C C C C T T
1 chr1_131302514 0 131302514 A A A A A A A A A A A A A A G G A A A A
1 chr1_131303141 0 131303141 A A A A A A A A A A A A A A A G A A A A
1 chr1_131314992 0 131314992 A A A A A A A A A A A A A A A G A A A A
1 chr1_131319656 0 131319656 C C C T C C C C T T T T T T T T T T T T
1 chr1_131322374 0 131322374 G G G G G G G G A A A A G G G G G G A A
1 chr1_131327940 0 131327940 C C C C C C C C C C C C C C C T C C C C
1 chr1_131329027 0 131329027 C C C C C C C C G G G G C C C C C C G G
1 chr1_131353982 0 131353982 A A A A A A A A G G G G A A A A A A G G
1 chr1_131368926 0 131368926 A A A A A A A A A A A A A A G G A A A A
1 chr1_131371032 0 131371032 C C T T T T C C C C C C C C C C C C C C
1 chr1_131382871 0 131382871 C C C T C C C C C C C C C C C C C C C C
1 chr1_131391894 0 131391894 A A A A A A A A G G G G A A A A A A G G
1 chr1_131404946 0 131404946 A A A A A A A A C C C C A A A A A A C C
1 chr1_131405038 0 131405038 G G G G G G G G G G G G A G G G G G G G
1 chr1_131408705 0 131408705 G G G G G G G G G G G G C C C G G G G G
1 chr1_131409371 0 131409371 C C C C C C C C C C C C G G C C C C C C
1 chr1_131418539 0 131418539 A A A A A A A A C C C C A A A A A A C C
1 chr1_131423168 0 131423168 C C C C C C C C C G C G C C C C C C G G
1 chr1_131423242 0 131423242 T T T T T T T T C C C C T T T T T T C C
1 chr1_131425442 0 131425442 G G G G G G G G A A A A G G G G G G A A
1 chr1_131426289 0 131426289 G G G G G G G G T T T T T T T T T T T T
1 chr1_131429174 0 131429174 T T T T T T T T T T T T C C C C C C T T
1 chr1_131438587 0 131438587 A A A A A A A A G G G G A A A A A A G G
1 chr1_131441813 0 131441813 G G G G G G G G A A A A G G G G G G A A
1 chr1_131448122 0 131448122 C C C C C C C C T T T T C C C C C C T T
1 chr1_131452077 0 131452077 T T T T T T T T C C C C T T T T T T C C
1 chr1_131461102 0 131461102 G G G G G G G G G G G G G G G G A A G G
1 chr1_131464106 0 131464106 C C C C C C C C C C C C C T C C C C C C
1 chr1_131471036 0 131471036 A A C C A A A A A A A A A A A A A A A A
1 chr1_131477576 0 131477576 G G G G G G G G C C G G G G G G G G G G
1 chr1_131491007 0 131491007 C C C C C C C C C C C C A C C C C C C C
1 chr1_131493827 0 131493827 C C T T T T C C C C C C C C C C T T C C
1 chr1_131494021 0 131494021 T T T T T T T T T T T T T T A A T T T T
1 chr1_131499766 0 131499766 T T T T T T T T C C C C T T T T T T C C
1 chr1_131504228 0 131504228 A A G G G G A A A A A A A A A A G G A A
1 chr1_131508075 0 131508075 T T T T T T T T C C C C T T T T T T C C
1 chr1_131508535 0 131508535 G G A A A G G G G G G G G G G G G G G G
1 chr1_131509398 0 131509398 T T T T T T T T C C C C T T T T T T C C
1 chr1_131513472 0 131513472 C C C C C G C C C C C C C C C C C C C C
1 chr1_131516342 0 131516342 G G G G G G G G A A A A G G G G G G A A
1 chr1_131522095 0 131522095 C C C C C C C C C C C C C T C C C C C C
1 chr1_131527848 0 131527848 C C C C C C C C C C C C C C T T C C C C
1 chr1_131529569 0 131529569 C C C C C C C C T T T T C C C C C C T T
1 chr1_131532363 0 131532363 G G G G G G G G G G G G G G G G A A G G
1 chr1_131535295 0 131535295 T T T T T T T T T T T T A T T T T T T T
1 chr1_131536920 0 131536920 C C C C C T C C C C C C C C C C C C C C
1 chr1_131545192 0 131545192 G G G G G G G G G G G G G G G G C C G G
1 chr1_131547568 0 131547568 T T T T T T T T C T C T T T T T T T T T
1 chr1_131553267 0 131553267 T T T T T T T T C C C C T T T T T T C C
1 chr1_131558520 0 131558520 T T T T C T T T T T T T T T T T T T T T
1 chr1_131560481 0 131560481 G G G G A G G G G G G G G G G G G G G G
1 chr1_131563340 0 131563340 C C C C C T C C C C C C C C C C C C C C
1 chr1_131563703 0 131563703 G G G G G G G G G G G G G G A G G G G G
1 chr1_131563804 0 131563804 C C C C C C C C C C C C C C C C C T C C
1 chr1_131564025 0 131564025 T T T T T T T T C C C C T T T T T T C C
1 chr1_131565568 0 131565568 T T T T T T T T T T T T T T T T C T T T
1 chr1_131567402 0 131567402 T T T T T T T T C C C C T T T T T T C C
1 chr1_131567886 0 131567886 A A A A A A A A G G G G A A A A A A G G
1 chr1_131569316 0 131569316 A A A A A A A A C C C C A A A A A A C C
1 chr1_131573324 0 131573324 A A A A A A A A C C C C A A A A A A C C
1 chr1_131574129 0 131574129 A A A A A A A A T T T T A A A A A A T T
1 chr1_131576414 0 131576414 A A A A A A A A T T T T A A A A A A T T
1 chr1_131577865 0 131577865 T T T T T T T T C C C C T T T T T T C C
1 chr1_131579685 0 131579685 G G G G G G G G A A A A G G G G G G A A
1 chr1_131588141 0 131588141 C C C C C C C C T T T T C C C C C C T T
1 chr1_131590487 0 131590487 A A A A A A A A G G G G A A A A A A G G
1 chr1_131593139 0 131593139 C C C C C C C C T T T T C C C C C C C C
1 chr1_131596443 0 131596443 T T T T T T T T C C C C T T T T T T C C
1 chr1_131604135 0 131604135 C C C C C C C C C C C C C C C T C C C C
1 chr1_131610914 0 131610914 A A A A A A A A A G A A A A A A A A A A
1 chr1_131617168 0 131617168 G G C C C C G G G G G G G G G G G G G G
1 chr1_131617547 0 131617547 C C C C C C C C T T T T C C C C C C T T
1 chr1_131621400 0 131621400 C C C C C C C C T T T T C C C C C C T T
1 chr1_131627387 0 131627387 C C C C C C C C T T T T C C C C C C T T
1 chr1_131630128 0 131630128 A A A A A A A A G G G G A A A A A A G G
1 chr1_131630296 0 131630296 T T T T T T T T C C C C T T T T T T C C
1 chr1_131632619 0 131632619 T T T T T T T T C C C C T T T T T T C C
1 chr1_131634492 0 131634492 T T T T T T T T T T T T C C T T T T T T
1 chr1_131636115 0 131636115 C C C C C T C C T T T T C C C C C C T T
1 chr1_131637074 0 131637074 C C C C C C C C C C C C C C C C T T C C
1 chr1_131637236 0 131637236 C C C C C C C C T T T T C C C C C C T T
1 chr1_131640982 0 131640982 C C T T T T T T T T T T T T T T T T T T
1 chr1_131648840 0 131648840 G G G G A G G G G G G G G G G G G G G G
1 chr1_131653371 0 131653371 T T T T T T T T C C C C T T T T T T C C
1 chr1_131653768 0 131653768 A A A A A A T T A A A A A A A A A A A A
1 chr1_131654598 0 131654598 A A A A G G A A A A A A A A A A A A A A
1 chr1_131659286 0 131659286 T T T T T T T T T T T T G G T T T T T T
1 chr1_131660658 0 131660658 G G G G G G G G G G G G G G G G C C G G
1 chr1_131664018 0 131664018 G G G G G G G G G G G G A A G G G G G G
1 chr1_131665918 0 131665918 A A A A A A A A G G G G A A A A A A G G
1 chr1_131666407 0 131666407 C C C C C C C C T T T T C C C C C C T T
1 chr1_131668749 0 131668749 T T T T T T T T C C C C T T T T T T C C
1 chr1_131669152 0 131669152 T T T T T T T T C C C C T T T T T T C C
1 chr1_131675685 0 131675685 A A A A A A A A A A A A A A C C A A A A
1 chr1_131680347 0 131680347 A A A A A A A A A A A A A A A A G G A A
1 chr1_131683864 0 131683864 A A G G G G A A A A A A A A A A A A A A
1 chr1_131686045 0 131686045 C T C C C C T T C C C C C C C C C C C C
1 chr1_131688989 0 131688989 G G G G G G G G A A A A G G G G G G A A
1 chr1_131692398 0 131692398 A A A A A A A A G G G G A A A A A A G G
1 chr1_131692559 0 131692559 A A G G G G A A G G G G G G G G G G G G
1 chr1_131704622 0 131704622 C C C C C C C C C C C C C C G G C C C C
1 chr1_131713230 0 131713230 C C T T C C C C C C C C C C C C C C C C
1 chr1_131717689 0 131717689 C C T T C C C C C C C C C C C C C C C C
1 chr1_131720346 0 131720346 T T T T T T T T C C C C T T T T T T C C
1 chr1_131721957 0 131721957 G G G G G G G G A A A A G G G G G G A A
1 chr1_131724969 0 131724969 T T T T T T T T T T T T T T T T G G T T
1 chr1_131726282 0 131726282 A A A A A A A A A G A A A A A A A A A A
1 chr1_131727252 0 131727252 G T G G G G G G G G G G G G G G G G G G
1 chr1_131732973 0 131732973 T T T T T T T T G T G T T T T T T T G G
1 chr1_131738869 0 131738869 A A A A A A G G A A A A A A A A A A A A
1 chr1_131744502 0 131744502 G G G G G G G G G G C G G G G G G G G G
1 chr1_131746669 0 131746669 T T T T T T T T T T T T T T T T C C T T
1 chr1_131759098 0 131759098 A A A A C C A A A A A A A A A A A A A A
1 chr1_131765634 0 131765634 T T T T T T T T C T T T T T T T T T C C
1 chr1_131776172 0 131776172 A A G G G G G G G G G G G G G G G G G G
1 chr1_131778297 0 131778297 C C C C C C C C C G G G C C C C C C G G
1 chr1_131781670 0 131781670 G G A A A G G G G G G G G G G G G G G G
1 chr1_131788441 0 131788441 G G A A A A G G G G G G G G G G G G G G
1 chr1_131789163 0 131789163 C C T T T T T T T T T T T T T T T T T T
1 chr1_131791419 0 131791419 C C C C C T C C C C C C C C C C C C C C
1 chr1_131811546 0 131811546 T T T T T T T T C C C C T T T T T T C C
1 chr1_131811563 0 131811563 C C C C C C C C A A A A C C C C C C A A
1 chr1_131813396 0 131813396 A A G G G G A A G G G G A A A A A A G G
1 chr1_131819992 0 131819992 C C C C C C C C C C C C C C C C T T C C
1 chr1_131822364 0 131822364 G G G G G G A A G G G G G G G G G G G G
1 chr1_131826437 0 131826437 C C T T C T C C C C C C C C C C C C C C
1 chr1_131829838 0 131829838 G G G G G G G G C C C C G G G G G G C C
1 chr1_131832294 0 131832294 G G G G G G G G G G G G A G G G G G G G
1 chr1_131833178 0 131833178 C C T T C C C C C C C C C C C C C C C C
1 chr1_131841635 0 131841635 C C C C C C C C C C C C C T C C C C C C
1 chr1_131842996 0 131842996 A A A G A A A A A A A A A A A A A A A A
1 chr1_131852801 0 131852801 C C C C C C C C C C C C C C C T C C C C
1 chr1_131864715 0 131864715 G G G G G G G G C C C C G G G G G G C C
1 chr1_131870728 0 131870728 A G G G G G G G G G G G G G G G G G G G
1 chr1_131872229 0 131872229 C C C C C C C C C C C T C C C C C C C C
1 chr1_131876553 0 131876553 G G G G G G G G G G G G G G G G A G G G
1 chr1_131879658 0 131879658 C C C C C C C C A A A A C C C C C C A A
1 chr1_131881896 0 131881896 T T T T T T T T C C C C T T T T T T T T
1 chr1_131883866 0 131883866 G G A A G G G G G G G G G G G G G G G G
1 chr1_131893485 0 131893485 A A A A A A A A A A A A A A A A A C A A
1 chr1_131899703 0 131899703 G G G G A G G G G G G G G G G G G G G G
1 chr1_131900398 0 131900398 T T T T T T T T T T T T C T T T T T T T
1 chr1_131901825 0 131901825 G G G G A G G G G G G G G G G G G G G G
1 chr1_131911534 0 131911534 C C C C C C C C T T T T C C C C C C T T
1 chr1_131913518 0 131913518 T T T T T T T T C C C T T T T T T T C C
1 chr1_131919678 0 131919678 A A A G A A A A A A A A A A A A A A A A
1 chr1_131921972 0 131921972 G G G G G G G G G G A G G G G G G G A A
1 chr1_131922375 0 131922375 C C C C C T C C C C C C C C C C C C C C
1 chr1_131928266 0 131928266 A A A A A A A A G G G G A A A A A A G G
1 chr1_131928471 0 131928471 T T T T T T T T T T T T T T T T C T T T
1 chr1_131933768 0 131933768 A A A A A A A A A A A C A A A A A A A A
1 chr1_131935763 0 131935763 G G A A A A A A A A A A A A A A A A A A
1 chr1_131936701 0 131936701 A A A A A A A A A A A A A A A G A A A A
1 chr1_131944684 0 131944684 C C C C C C C C C C C C C C C C T T C C
1 chr1_131948212 0 131948212 A A A A A A A A G G G G A A A A A A G G
1 chr1_131951031 0 131951031 A A G G G G A A G G G G G G G G G G G G
1 chr1_131951140 0 131951140 C C T T T T T T T T T T T T T T T T T T
1 chr1_131955118 0 131955118 A A A A A T A A A A A A A A A A A A A A
1 chr1_131960446 0 131960446 C C C C C C C C C C C C C C C C C T C C
1 chr1_131964687 0 131964687 G G G G G G G G A A A A G G G G G G A A
1 chr1_131968425 0 131968425 A A A A A A A A G G G G A A A A A A G G
1 chr1_131971613 0 131971613 T T T T T T T T T T C T T T T T T T T T
1 chr1_131979476 0 131979476 G G G G G G G G G G G G A G G G G G G G
1 chr1_131980588 0 131980588 G G G G G G G G A A A A G G G G G G A A
1 chr1_131981831 0 131981831 G G G G G G G G G G G G A G G G G G G G
1 chr1_131983670 0 131983670 C C C C C C C C C C C C C C C C T T C C
1 chr1_131985915 0 131985915 T T T T T T T T T T C C T T T T T T T T
1 chr1_131991272 0 131991272 T T T T T T T T C C C C T T T T T T C C
1 chr1_131991693 0 131991693 A A A A A A A A G G G G A A A A A A G G
1 chr1_131996662 0 131996662 G G A G A A G G G G G G G G G G G G G G
1 chr1_131999692 0 131999692 G G G G G G G G G G G G G G A G G G G G
1 chr1_132001115 0 132001115 T T T T T T T T C C C C T T T T T T C C
1 chr1_132005487 0 132005487 T T C C C C C C C C C C C C C C C C C C
1 chr1_132010594 0 132010594 T T C C C C T T C C C C C C C C C C C C
1 chr1_132033396 0 132033396 G G G G G G G G A A A A G G G G G G A A
1 chr1_132044589 0 132044589 C C C C C C C C C C C C A A A A C C C C
1 chr1_132052151 0 132052151 G G G G G G G G A A A A G G G G G G A A
1 chr1_132063372 0 132063372 C C C C C C C C T T T T C C C C C C T T
1 chr1_132069968 0 132069968 C C C T C C C C C C C C C C C C C C C C
1 chr1_132075912 0 132075912 A A A A A A A A A A A A A A A G A A A A
1 chr1_132078753 0 132078753 C C C C C C T T C C C C C C C C C C C C
1 chr1_132081952 0 132081952 C C C C C C C C C C C C C C C C C T C C
1 chr1_132085770 0 132085770 A A A A A A A A C C C C A A A A A A C C
1 chr1_132094796 0 132094796 A A A A A A A A A A A A G G A A A A A A
1 chr1_132095386 0 132095386 G G G G G G G G G G G G A G G G G G G G
1 chr1_132103060 0 132103060 C C C C C C C C T T T T C C C C C C T T
1 chr1_132109650 0 132109650 A A A A A A A A G G G G A A A A A A G G
1 chr1_132110369 0 132110369 A A A A A A A A A A A G A A A A A A A A
1 chr1_132134883 0 132134883 A A A A A A A A A A A A C C A A A A A A
1 chr1_132136472 0 132136472 A A A A A A A A A A A A A A A A G G A A
1 chr1_132136689 0 132136689 A A A A A A A A G G G G A A A A A A G G
1 chr1_132146483 0 132146483 C C T T T T C C T T T T T T T T T T T T
1 chr1_132150314 0 132150314 G G G G G G G G G G A G G G G G G G G G
1 chr1_132156751 0 132156751 T T C C C C T T C C C C C C C C C C C C
1 chr1_132159699 0 132159699 T T T T G T T T T T T T T T T T T T T T
1 chr1_132167920 0 132167920 G G A A A G G G G G G G G G G G G G G G
1 chr1_132179139 0 132179139 G G G G G G A A G G G G G G G G G G G G
1 chr1_132179827 0 132179827 C C C C C C C C A A A A C C C C C C A A
1 chr1_132183595 0 132183595 G G G G G G G G G G G G G G G G A A G G
1 chr1_132186585 0 132186585 A G G G G G A A G G G G G G G G G G G G
1 chr1_132186946 0 132186946 C T T T T T T T T T T T T T T T T T T T
1 chr1_132187313 0 132187313 G G G G G G G G G G G G A G G G G G G G
1 chr1_132187653 0 132187653 T T T T T T T T T T G T T T T T T T T T
1 chr1_132199674 0 132199674 G G G G G G G G G G G G G G G G A A G G
1 chr1_132203704 0 132203704 C C C C C C T T C C C C C C C C C C C C
1 chr1_132204580 0 132204580 G G G G G G G G C C C C G G G G G G C C
1 chr1_132206379 0 132206379 T T T T T T T T T T T T T T G G T T T T
1 chr1_132211625 0 132211625 A C A A A A A A A A A A A A A A A A A A
1 chr1_132213699 0 132213699 G G G G A G G G G G G G G G G G G G G G
1 chr1_132215867 0 132215867 C C C T C C C C C C C C T T T T T T C C
1 chr1_132218084 0 132218084 C C C C C C C C C C C C C G C C C C C C
1 chr1_132218281 0 132218281 C C C C C C C C G G G G C C C C C C G G
1 chr1_132221455 0 132221455 T T T T T T T T T T T T G T G T T T T T
1 chr1_132221810 0 132221810 C C C C C C C C A A A A C C C C C C A A
1 chr1_132221898 0 132221898 G G G G G G G G G G A G G G G G G G G G
1 chr1_132225189 0 132225189 A A G G G G A A G G G G G G A G G G G G
1 chr1_132231265 0 132231265 C C C C C G C C C C C C C C C C C C C C
1 chr1_132231487 0 132231487 C C C C C C C C C C C C C C C C T T C C
1 chr1_132237684 0 132237684 C C C C C C C C C C C T C C C C C C C C
1 chr1_132245381 0 132245381 G G G G G G G G G G G G C C G G G G G G
1 chr1_132245844 0 132245844 C C C C C C T T C C C C C C C C C C C C
1 chr1_132247679 0 132247679 T T T T T T T T C C C C T T T T T T C C
1 chr1_132259329 0 132259329 T T T T T T T T C C C C T T T T T T C C
1 chr1_132261344 0 132261344 T T T T T T T T G G G G T T T T T T G G
1 chr1_132265465 0 132265465 C C C C C C C C C C C G C C C C C C C C
1 chr1_132266125 0 132266125 A A A A A A G G A A A A A A A A A A A A
1 chr1_132267817 0 132267817 C C C C C C C C C C C C C T C C C C C C
1 chr1_132269275 0 132269275 T T T T T T T T T T T T T T T T C T T T
1 chr1_132273690 0 132273690 T T T T T T C C T T T T T T T T T T T T
1 chr1_132277474 0 132277474 G G G G A G G G G G G G G G G G G G G G
1 chr1_132282211 0 132282211 C C C C C C C C C C C C T T T T C T C C
1 chr1_132295774 0 132295774 C C C C C T C C C C C C C C C C C C C C
1 chr1_132299490 0 132299490 A A A A A A A A A A A G A A A A A A A A
1 chr1_132306785 0 132306785 T T T T C T T T T T T T T T T T T T T T
1 chr1_132312661 0 132312661 T T C C C C T T C C C C C C C C C C C C
1 chr1_132316249 0 132316249 A A A A A A A A G G G G A A A A A A G G
1 chr1_132323806 0 132323806 T T T T T T T T G T T T T T T T T T T T
1 chr1_132327254 0 132327254 A A A A A A A A C C C C A A A A A A C C
1 chr1_132329127 0 132329127 C C A C C C C C C C C C C C C C C C C C
1 chr1_132337309 0 132337309 C C C C C T C C C C C C C C C C C C C C
1 chr1_132338148 0 132338148 A G A A G G G G G G G G G G G G G G G G
1 chr1_132346585 0 132346585 C C C C C C C C C C C C C T C C C C C C
1 chr1_132350113 0 132350113 T T T T T T T T T T T T C T T T T T T T
1 chr1_132359443 0 132359443 C C C C C C C C C C C C C T C C C C C C
1 chr1_132361490 0 132361490 G G G G G G G G C C C C G G G G G G C C
1 chr1_132364235 0 132364235 A A A A A A A A A A A A A A A A G G A A
1 chr1_132368121 0 132368121 A A A C A A A A A A A A A A A A A A A A
1 chr1_132372242 0 132372242 C C C C C C C C G G G G C C C C C C G G
1 chr1_132377533 0 132377533 C C C C C C C C T T T T C C C C C C T T
1 chr1_132377554 0 132377554 G G G G G G G G G G G G G G A G A G G G
1 chr1_132387113 0 132387113 T T T T T T T T C C C C T T T T T T C C
1 chr1_132398662 0 132398662 C C C C C C C C C C C C C C C C T T C C
1 chr1_132398852 0 132398852 C C C C C C C C C C C C C C C C T T C C
1 chr1_132400088 0 132400088 C C C C C C C C C C C C C T C C C C C C
1 chr1_132400370 0 132400370 A A A A A A A A A A A T A A A A A A A A
1 chr1_132403263 0 132403263 G G G G G G G G G G G G C G G G G G G G
1 chr1_132405519 0 132405519 T T T T T T T T C T T T T T T T T T C C
1 chr1_132406829 0 132406829 G G A A A A A A A A A A A A A A A A A A
1 chr1_132408896 0 132408896 C C C C C C C C A A A A C C C C C C A A
1 chr1_132411292 0 132411292 C C C C C C C C C C C C C T C C C C C C
1 chr1_132412968 0 132412968 A A A A A A A A G G G G A A A A A A G G
1 chr1_132413921 0 132413921 A A A A A A A A A A A A A C A A A A A A
1 chr1_132416196 0 132416196 A A A A A A A A G G G G A A A A A A G G
1 chr1_132416361 0 132416361 A A A A A A A A G G G G A A A A A A G G
1 chr1_132416695 0 132416695 A A T T A T A A A A A A A A A A A A A A
1 chr1_132429007 0 132429007 A A A A A A A A A A A A A G A A A A A A
1 chr1_132430035 0 132430035 C C C C C C C C A C C C C C C C C C C C
1 chr1_132430742 0 132430742 A A A A A A A A A A A A A G G G A A A A
1 chr1_132434694 0 132434694 G G A A A A G G G G G G G G G G G G G G
1 chr1_132439913 0 132439913 C C C C T T C C C C C C C C C C C C C C
1 chr1_132440396 0 132440396 C C C C C C C C G G C G C C C C C C G G
1 chr1_132442425 0 132442425 C C C C C C C C G G G G C C C C C C G G
1 chr1_132447656 0 132447656 A A A A A A A A G G G G A A A A A A G G
1 chr1_132454398 0 132454398 G G G G G G G G G G A G G G G G G G G G
1 chr1_132470236 0 132470236 C C C C C C C C C C C C C C C C T T C C
1 chr1_132476567 0 132476567 A A A A A A A A G G G G A A A A A A G G
1 chr1_132480352 0 132480352 T T T T T T T T C C C C T T T T T T C C
1 chr1_132482110 0 132482110 C C C C C C C C C C C C C C C C G G C C
1 chr1_132482631 0 132482631 G G G G A G G G G G G G G G G G G G G G
1 chr1_132484502 0 132484502 A A A A A A A A A A A A A A A A A C A A
1 chr1_132494169 0 132494169 A A A A A A A A C C C C A A A A A A C C
1 chr1_132501986 0 132501986 G G G G G G G G A A A A G G G G G G A A
1 chr1_132505511 0 132505511 T T T T T T T T C C C C T T T T T T C C
1 chr1_132527677 0 132527677 C C A A A A C C A A A A A A A A A A A A
1 chr1_132530933 0 132530933 C C C C C C C C C C C C C C T T C C C C
1 chr1_132531524 0 132531524 G G G G G G C C G G G G G G G G G G G G
1 chr1_132531557 0 132531557 C C T T T T C C C C C C C C C C C C C C
1 chr1_132533233 0 132533233 C C C C C C C C C C C C C C C C A A C C
1 chr1_132534833 0 132534833 C C C C C C C C C C C C C C C C T T C C
1 chr1_132541270 0 132541270 G G G G G G G G G G A G A A A A G G G G
1 chr1_132552297 0 132552297 C C C C C C C C T T T T T T T T C C T T
1 chr1_132558634 0 132558634 C C G G G G G G G G G G G G G G G G G G
1 chr1_132565972 0 132565972 T T T T T T T T C C C C T T T T T T C C
1 chr1_132589974 0 132589974 T T T T T T T T G G G G T T T T T T G G
1 chr1_132598866 0 132598866 A A A A A A A A G G G G A A A A A A G G
1 chr1_132617575 0 132617575 C T C C C C T T C C C C C C T T C C T T
1 chr1_132646678 0 132646678 A A A A A A A A T T T T A A A A A A T T
1 chr1_132654781 0 132654781 G G G G G G G G A A G G G G G G G G G G
1 chr1_132655329 0 132655329 C C C C C C C C C C C C C T C C C C C C
1 chr1_132695144 0 132695144 C C C C C C C C A A A A C C C C C C A A
1 chr1_132723762 0 132723762 C C C C C C C C C C C C C C C C T T C C
1 chr1_132739767 0 132739767 T T T T T T T T C C C C T T T T T T C C
1 chr1_132741715 0 132741715 C C T T T T C C C C C C C C C C C C C C
1 chr1_132750444 0 132750444 C C C C C C C C T T T T C C C C C C T T
1 chr1_132756607 0 132756607 T T A A T T T T T T T T T T T T T T T T
1 chr1_132760899 0 132760899 G G G G G G G G G G G G G G G G A A G G
1 chr1_132768220 0 132768220 C C A C A C C C C C C C C C C C C C C C
1 chr1_132778381 0 132778381 G G A A A A A A A A A A A A A A A A A A
1 chr1_132778437 0 132778437 A A A A A A A A A A A A A A C C A A A A
1 chr1_132811961 0 132811961 C C C C C C C C C C C C C C G G C C C C
1 chr1_132814136 0 132814136 A A A A A A A A G G G G A A A A A A G G
1 chr1_132814975 0 132814975 A A A A A A A A A A A A A A A A G G A A
1 chr1_132816222 0 132816222 A A A A A A G G A A A A A A A A A A A A
1 chr1_132819395 0 132819395 C C C C C C C C C C C T C C C C C C C C
1 chr1_132822868 0 132822868 G G A A A A G G A A A A A A A A A A A A
1 chr1_132832149 0 132832149 G G A A A A G G G G G G G G G G G G G G
1 chr1_132839023 0 132839023 A A A A A A A A T T T T A A A A A A T T
1 chr1_132865221 0 132865221 G G G G G G G G G G G G A G G G G G G G
1 chr1_132870490 0 132870490 A A A A A A A A A A A A A G A A A A A A
1 chr1_132881283 0 132881283 G G A A A A A A A A A A A A A A A A A A
1 chr1_132881404 0 132881404 A A G G A A A A A A A A A A A A A A A A
1 chr1_132885011 0 132885011 G G G G G G G G C C C C G G G G G G C C
1 chr1_132893868 0 132893868 G G A A A A G G G G G G G G G G G G G G
1 chr1_132895740 0 132895740 G G G G G G G G G G G G G G G G A A G G
1 chr1_132896954 0 132896954 A A A A A G A A A A A A A A A A A A A A
1 chr1_132900014 0 132900014 C C C C C C C C T T T T C C C C C C T T
1 chr1_132909186 0 132909186 C C C C C C C C T T T T C C C C C C T T
1 chr1_132911684 0 132911684 G G G G G G G G G G G G A G G G G G G G
1 chr1_132918278 0 132918278 C C C C C C C C T T T T C C C C C C T T
1 chr1_132923014 0 132923014 G G G G G G C C G G G G G G G G G G G G
1 chr1_132929779 0 132929779 T T C C T T T T T T T T T T T T T T T T
1 chr1_132930108 0 132930108 T T C C C T T T C C C C C C C C C C C C
1 chr1_132930616 0 132930616 A A A A A A A A A A A A A A A A T T A A
1 chr1_132930681 0 132930681 G G G G G G G G G G G G A G G G G G G G
1 chr1_132932067 0 132932067 T T G G G G T T T T T T T T T T T T T T
1 chr1_132936299 0 132936299 T T T T T T T T T T G T T T T T T T T T
1 chr1_132936828 0 132936828 A A T T T T A A T T T T T T T T T T T T
1 chr1_132944250 0 132944250 T T T T C C T T T T T T T T T T T T T T
1 chr1_132946233 0 132946233 G G G G A A G G G G G G G G G G G G G G
1 chr1_132948590 0 132948590 T T T T T T T T T T T T T T T T A T T T
1 chr1_132949964 0 132949964 G G G G G G G G G G G G G G A A G G G G
1 chr1_132951314 0 132951314 T T T T T T T T T T T T G T T T T T T T
1 chr1_132955834 0 132955834 C C C C C C C C C C C C C T C C C C C C
1 chr1_132959481 0 132959481 A A A A A A A A G G G G A A A A A A G G
1 chr1_132961088 0 132961088 G G G G G G G G G G A G G G G G G G G G
1 chr1_132961695 0 132961695 T T C C C C T T C C C C C C C C C C C C
1 chr1_132963424 0 132963424 C C C T C C C C C C C C C C C C C C C C
1 chr1_132963980 0 132963980 G G G G G G G G A G G G G G G G G G G G
1 chr1_132968641 0 132968641 C C C C C C C C T T T T C C C C C C T T
1 chr1_132968915 0 132968915 C C C C C C C C T T T T C C C C C C T T
1 chr1_132969010 0 132969010 C C C C A C C C C C C C C C C C C C C C
1 chr1_132971118 0 132971118 A A A A A A A A C C C C A A A A A A C C
1 chr1_132978877 0 132978877 G G G G G G G G G G G G G G A A G G G G
1 chr1_132979771 0 132979771 G G G G C G G G G G G G G G G G G G G G
1 chr1_132980444 0 132980444 C C C C C C C C C C C C C C C C T T C C
1 chr1_132984459 0 132984459 G G G G G G G G G G A G G G G G G G G G
1 chr1_132984937 0 132984937 T T T T T T T T C C C C T T T T T T C C
1 chr1_132985905 0 132985905 A A A A A A A A A A A A A G A A A A A A
1 chr1_132985918 0 132985918 A A T T T T A A T T T T T T T T T T T T
1 chr1_132986841 0 132986841 T T T T T T T T T T T T A T T T T T T T
1 chr1_132988176 0 132988176 G G G G G G G G A A A A G G G G G G A A
1 chr1_132998247 0 132998247 G G G G G G G G A A A A A A G G G G A A
1 chr1_133000459 0 133000459 T T T T T T T T C C C C T T T T T T C C
1 chr1_133001183 0 133001183 C C C C C C C C T T T T C C C C C C T T
1 chr1_133002224 0 133002224 G G A G G G G G G G G G G G G G G G G G
1 chr1_133006916 0 133006916 C C C C C C C C C C C C A C C C C C C C
1 chr1_133008850 0 133008850 G G G G G G G G A A A A G G G G G G A A
1 chr1_133008907 0 133008907 C C C C C C G G C C C C C C C C C C C C
1 chr1_133010688 0 133010688 C C C C C C C C C C C C C T C C C C C C
1 chr1_133011590 0 133011590 C C C C C C C C C C C C C T C C C C C C
1 chr1_133013745 0 133013745 A G G G G G G G G G G G G G G G G G G G
1 chr1_133013880 0 133013880 C C C C C C C C T T T T C C C C C C T T
1 chr1_133016554 0 133016554 A A A A A A A A G G G G A A A A A A G G
1 chr1_133017701 0 133017701 G G C G G G G G G G G G G G G G G G G G
1 chr1_133019218 0 133019218 T T T T T T T T C C C C T T T T T T C C
1 chr1_133021516 0 133021516 C T T T T T T T T T T T T T T T T T T T
1 chr1_133022015 0 133022015 G G G G G G G G G G G G G G A A G G G G
1 chr1_133025512 0 133025512 T T T T T T T T T T T T C T T T T T T T
1 chr1_133034005 0 133034005 G G C C C C G G C C C C C C C C C C C C
1 chr1_133045029 0 133045029 G T G G G G G G G G G G G G G G G G G G
1 chr1_133045355 0 133045355 A G G G G G G G G G G G G G G G G G G G
1 chr1_133047890 0 133047890 T T T T C T T T T T T T T T T T T T T T
1 chr1_133049320 0 133049320 C C C C C C C C C C C C C C G G C C C C
1 chr1_133058260 0 133058260 A A A A A A A A G G G G A A A A A A G G
1 chr1_133062778 0 133062778 A A A A C C A A A A A A A A A A A A A A
1 chr1_133066752 0 133066752 C C C C C C C C C C C C C C C C A A C C
1 chr1_133067501 0 133067501 C T C C C C C C C C C C C C C C C C C C
1 chr1_133071035 0 133071035 G G G G G G G G G G G G T T T T T T G G
1 chr1_133073722 0 133073722 C C C C T T C C C C C C C C C C C C C C
1 chr1_133075287 0 133075287 C C T T C C C C C C C C C C C C C C C C
1 chr1_133075436 0 133075436 T T T T T T T T T T T T T T C C T T T T
1 chr1_133079039 0 133079039 T T T T T T T T T T T T C T T T T T T T
1 chr1_133084387 0 133084387 T T T T T T T T C C C C T T T T T T C C
```
