## Supplementary File 9. Zonkey (Schubert et al. 2017) report for donkey specimen Ancient9. for "No genetic evidence yet for hinnies at Mazongshan (400-160 BCE), northwestern China": incl_ts.tped (part 3 of 33)

```
1 chr1_133090668 0 133090668 G G G G G G A A G G G G G G G G G G G G
1 chr1_133098721 0 133098721 G G G G G G G G G G G G G G G G C C G G
1 chr1_133100520 0 133100520 G G G G G G G G A A A A G G G G G G A A
1 chr1_133102542 0 133102542 T T T T T T T T T T T T C T T T T T T T
1 chr1_133107211 0 133107211 G G G G G G G G G G G G A A A A A A G G
1 chr1_133107262 0 133107262 G G G G G G G G A A A A G G G G G G A A
1 chr1_133107441 0 133107441 T T T T T T T T A A A A T T T T T T A A
1 chr1_133107632 0 133107632 T T C C C T T T T T T T T T T T T T T T
1 chr1_133108458 0 133108458 C C C C C C C C G G G G C C C C C C G G
1 chr1_133111108 0 133111108 A A A A A A A A G G G G A A A A A A G G
1 chr1_133116508 0 133116508 A A C C C C A A C C C C C C C C C C C C
1 chr1_133116672 0 133116672 A A A A A A A A A T A A A A A A A A A A
1 chr1_133117134 0 133117134 C C T T T T C C C C C C C T C C C C C C
1 chr1_133119072 0 133119072 T T T T T T T T C C C C T T T T T T C C
1 chr1_133124096 0 133124096 A A A A A A A A A G A A A A A A A A A A
1 chr1_133125494 0 133125494 G G C C G G G G G G G G G G G G G G G G
1 chr1_133131236 0 133131236 T T T T T T T T T T T T T T C T T T T T
1 chr1_133132950 0 133132950 G G G G G G G G A A A A G G G G A A A A
1 chr1_133133073 0 133133073 C C C C C C C C C C C C C C C T C C C C
1 chr1_133133287 0 133133287 G G G G G G G G G G G G G G A A A A G G
1 chr1_133133843 0 133133843 G G G G G G G G G G G G A G A A A A G G
1 chr1_133134761 0 133134761 T T T T T T T T G G G G T T T T T T G G
1 chr1_133140727 0 133140727 G G G G G G G G G G G G G G G G A G G G
1 chr1_133143258 0 133143258 C G G G G G G G G G G G G G G G C G G G
1 chr1_133145846 0 133145846 C C C C C C C C C C C C C G C C C C C C
1 chr1_133150322 0 133150322 C C C C C C T T C C C C C C C C C C T T
1 chr1_133153300 0 133153300 C C C C C C C C C C C C T T T T T T C C
1 chr1_133155431 0 133155431 T T T T T T C C T T T T T T T T T T T T
1 chr1_133166020 0 133166020 T T T T T T T T C C C C T T T T T T C C
1 chr1_133169466 0 133169466 C C C T C C C C C C C C C C C C C C C C
1 chr1_133183459 0 133183459 A A A A A A A A A A A A A G A G A A A A
1 chr1_133187610 0 133187610 C C C C C C C C C C C C C C C C A A C C
1 chr1_133189345 0 133189345 C C C C C C C C C C C T C C C C C C C C
1 chr1_133198817 0 133198817 G G G G G G G G G G G G C G G G G G G G
1 chr1_133200076 0 133200076 C C C C C C C C C C C C C T C C C C C C
1 chr1_133202129 0 133202129 T T T T T T T T T T T T C T T T T T T T
1 chr1_133210935 0 133210935 A A G G G G G G G G G G G G G G G G G G
1 chr1_133215550 0 133215550 A A A A A A A A G G G G A A A A A A G G
1 chr1_133215941 0 133215941 A A A A A A A A G G G G A A A A A A G G
1 chr1_133216908 0 133216908 G G G G G G G G A A A A G G G G G G A A
1 chr1_133226805 0 133226805 T T A A T T T T T T T T T T T T T T T T
1 chr1_133231689 0 133231689 T T C C C T T T T T T T T T T T T T T T
1 chr1_133232567 0 133232567 C C T T T T T T T T T T C T T T T T T T
1 chr1_133235537 0 133235537 C C C C C C C C C T C C C C C C C C C C
1 chr1_133235895 0 133235895 A A T T A T A A T T T T A A A A A A T T
1 chr1_133236335 0 133236335 T T A A A A T T A A A A A A A A A A A A
1 chr1_133237871 0 133237871 T T T T T T T T T T T T T T C T T T T T
1 chr1_133238619 0 133238619 G G G G A G G G G G G G G G G G G G G G
1 chr1_133238701 0 133238701 C C C C C C C C C C C C C C T T C C C C
1 chr1_133243058 0 133243058 C C C C C C C C C C C C C C C C T T C C
1 chr1_133245833 0 133245833 T T T T T T T T T T T T A T T T T T T T
1 chr1_133247548 0 133247548 G G G G G G G G G G G G G G G G A A G G
1 chr1_133249200 0 133249200 A G G G G G A A G G G G G G G G G G G G
1 chr1_133252607 0 133252607 G G G G G G G G G G G G G G C C G G G G
1 chr1_133253859 0 133253859 A A G G G G A A G G G G G G G G G G G G
1 chr1_133267302 0 133267302 G G G G A A G G G G G G G G G G G G G G
1 chr1_133267618 0 133267618 C C C C C C C C C C C C C C C T C C C C
1 chr1_133270495 0 133270495 C C C C C C C C C C C C C C C T C C C C
1 chr1_133281124 0 133281124 G G G G G G G G A A A A G G G G G G A A
1 chr1_133283377 0 133283377 C C C C C C C C C C C C C T C C C C C C
1 chr1_133291634 0 133291634 T T T T T T T T T T T T T T C C T T T T
1 chr1_133291668 0 133291668 T T T T T T T T C C C C T T T T T T C C
1 chr1_133294768 0 133294768 G G G G A G G G G G G G G G G G G G G G
1 chr1_133295979 0 133295979 A A A A A A A A A A A G A A A A A A G G
1 chr1_133308403 0 133308403 G G G G G G G G A A A A G G G G G G A A
1 chr1_133316557 0 133316557 A A A A A A A A A A A A G G A A A G A A
1 chr1_133321282 0 133321282 A A A A A A A A C C C C A A A A A A C C
1 chr1_133321507 0 133321507 G G G G C C G G G G G G G G G G G G G G
1 chr1_133326921 0 133326921 A A A A A A A A G G G G A A A A A A G G
1 chr1_133337065 0 133337065 T T T T T T T T T T T T T T T T C T T T
1 chr1_133339066 0 133339066 T T C C C C T T T T T T C C C C C C T T
1 chr1_133349384 0 133349384 C C C C C C C C C C C C C C C C G G C C
1 chr1_133349528 0 133349528 C C C C C G C C C C C C C C C C C C C C
1 chr1_133375483 0 133375483 T T T T T T T T T T T T T T T T G T T T
1 chr1_133378631 0 133378631 C C C C C C C C C C C C C C T T C C C C
1 chr1_133379578 0 133379578 G G G G G G G G T T T T G G G G G G T T
1 chr1_133380143 0 133380143 G G G G G G G G G G G G A G G G G G G G
1 chr1_133394663 0 133394663 A A A A A A A A G G G G A A A A A A G G
1 chr1_133395155 0 133395155 T T T T T T T T C C C C T T T T T T C C
1 chr1_133403343 0 133403343 G G G G G G G G G G G G G G A A G G G G
1 chr1_133410937 0 133410937 A A A A A A A A A A A A A G A A A A A A
1 chr1_133412366 0 133412366 G G G G G G G G G G G G G G G G A A G G
1 chr1_133413662 0 133413662 A A A A A A A A G G G G A A A A A A G G
1 chr1_133413688 0 133413688 T T G T T T T T T T T T T T T T T T T T
1 chr1_133414506 0 133414506 C C C C C C C C T T T T C C C C C C T T
1 chr1_133418303 0 133418303 G G G G G G G G G G A A G G G G G G G G
1 chr1_133419456 0 133419456 A A A A A G A A A A A A A A A A A A A A
1 chr1_133421168 0 133421168 T T A A A A A A A A A A A A A A A A A A
1 chr1_133424606 0 133424606 G G G G G G G G G T G G G G G G G G G G
1 chr1_133427967 0 133427967 C C C C C T C C C C C C C C C C C C C C
1 chr1_133431222 0 133431222 G G G G G G G G A A A A G G G G G G A A
1 chr1_133433542 0 133433542 C C C G C G C C C C C C C C C C C C C C
1 chr1_133435634 0 133435634 A A A A A A A A A A A A C C A A A A A A
1 chr1_133438643 0 133438643 G G G G G G G G G G G G G G G G A G G G
1 chr1_133441918 0 133441918 C C C C C C C C C C C C C G C C C C C C
1 chr1_133444859 0 133444859 C C C C C C C C C C C T C C C C C C C C
1 chr1_133448328 0 133448328 C C C C C C C C A A A A C C C C C C A A
1 chr1_133448999 0 133448999 C C C C C C C C A A A A C C C C C C A A
1 chr1_133450355 0 133450355 T T T T T T T T T T T T T T C C T T T T
1 chr1_133450688 0 133450688 G G G G G G G G C C C C G G G G G G C C
1 chr1_133463080 0 133463080 G G A A A A A A A A A A A A A A A A A A
1 chr1_133464793 0 133464793 C C T T T T C C T T T T T T T T T T T T
1 chr1_133470442 0 133470442 A A A A A A A A G G G G A A A A A A G G
1 chr1_133470598 0 133470598 T T T T T T T T C T T T T T T T T T T T
1 chr1_133476317 0 133476317 A A A A A A A A C C C C A A A A A A C C
1 chr1_133478951 0 133478951 G G G G G G G G G G G G A G G G G G G G
1 chr1_133488879 0 133488879 G G G G G G T T G G G G G G G G G G G G
1 chr1_133494288 0 133494288 C C C C C C C C G G G G C C C C C C G G
1 chr1_133498915 0 133498915 G G G G G G G G G G G G A G G G G G G G
1 chr1_133499736 0 133499736 T T T T T T T T C C C C T T T T T T C C
1 chr1_133506172 0 133506172 C C C C C C C C C T C C C C C C C C C C
1 chr1_133512647 0 133512647 C C C C C C C C C C C C C G C C C C C C
1 chr1_133513122 0 133513122 C C C C C C C C C C C C C C T T C C C C
1 chr1_133515264 0 133515264 G G G G A G A A G G G G G G G G G G G G
1 chr1_133516710 0 133516710 A A A A A A A A A G A A A A A A A A A A
1 chr1_133524770 0 133524770 C T C C C C C C C C C C C C C C C C C C
1 chr1_133525130 0 133525130 G G G G G G G G A G A A G G G G G G A A
1 chr1_133531545 0 133531545 G G G G G G G G A G A A G G G G G G A A
1 chr1_133535628 0 133535628 T T T T T T T T C C C C T T T T T T C C
1 chr1_133538220 0 133538220 A A A A A A A A G G G G A A A A A A G G
1 chr1_133538660 0 133538660 G G G G A A G G G G G G G G G G G G G G
1 chr1_133539184 0 133539184 G G G G G G G G A A A A G G G G G G A A
1 chr1_133539209 0 133539209 A A A A A A A A G G G G A A A A A A G G
1 chr1_133540392 0 133540392 G G G G G G G G G G A G G G G G G G G G
1 chr1_133541781 0 133541781 G G G G G G G G A G A A G G G G A G A A
1 chr1_133545782 0 133545782 A A A A A A A A C C C C A A A A A A C C
1 chr1_133545983 0 133545983 C C C C C C C C T T T T C C C C C C T T
1 chr1_133552245 0 133552245 A A A A A A A A A A A A A A A G A A A A
1 chr1_133554587 0 133554587 T T C C C T T T C C C C C C C C C C C C
1 chr1_133556083 0 133556083 C C C C C T C C C C C C C C C C C C C C
1 chr1_133564007 0 133564007 G G G G G G G G G G G G G G G G A A A A
1 chr1_133568177 0 133568177 A A A A A A A A G G G G A A A A A A G G
1 chr1_133569144 0 133569144 C C C C C C C C T T T T C C C C C C T T
1 chr1_133576739 0 133576739 G G C G G G G G G G G G G G G G G G G G
1 chr1_133583470 0 133583470 G G G G G G G G G G G G A A A A A A G G
1 chr1_133583786 0 133583786 G G G G G G G G G G G G A A A A A A G G
1 chr1_133585081 0 133585081 C C C C C C C C C C C C C C C C T T C C
1 chr1_133587487 0 133587487 C T T T T T T T T T T T T T T T T T T T
1 chr1_133588334 0 133588334 T T T T T T T T T T T T T T C C T T T T
1 chr1_133588731 0 133588731 T T T T T T T T C C C C T T T T T T C C
1 chr1_133590090 0 133590090 G G A A A A G G A A A A A A A A A A A A
1 chr1_133591830 0 133591830 G G G G G G G G G G A G G G G G G G G G
1 chr1_133597059 0 133597059 A A A A A A A A A A A A A C A A A A A A
1 chr1_133604592 0 133604592 T T T T T T T T T T T T T T C T T T T T
1 chr1_133607149 0 133607149 G G G G G G G G G G G G A G G G G G G G
1 chr1_133607443 0 133607443 C T C C C C C C C C C C C C C C C C C C
1 chr1_133618498 0 133618498 T T T T T T T T T T T T C T T T T T T T
1 chr1_133618574 0 133618574 G G G G G G G G G G G G T T G G G G G G
1 chr1_133629826 0 133629826 G G G G G G G G A A A A A A A A A A A A
1 chr1_133635230 0 133635230 T T C T T T T T T T T T T T T T T T T T
1 chr1_133635808 0 133635808 G G A G G G G G G G G G G G G G G G G G
1 chr1_133638706 0 133638706 A A A A A A A A T T T T A A A A A A T T
1 chr1_133639505 0 133639505 G G G G G G G G A A A A G G G G G G A A
1 chr1_133639699 0 133639699 G G G G G G G G G G G G G G G G A G G G
1 chr1_133640019 0 133640019 C C C C C C C C T T T T C C C C C C T T
1 chr1_133640188 0 133640188 T T G G G G T T G G G G G G G G G G G G
1 chr1_133653555 0 133653555 G G G G G G G G G G G G G G G G A A G G
1 chr1_133658628 0 133658628 C T C C C C C C C C C C C C C C C C C C
1 chr1_133666931 0 133666931 C C C C C C C C C C C C T T C C C C C C
1 chr1_133667652 0 133667652 G G G G G G G G A A A A G G G G G G A A
1 chr1_133672513 0 133672513 A G A A A A A A A A A A A A A A A A A A
1 chr1_133678297 0 133678297 T T C C T T T T C C C C T T T T T T C C
1 chr1_133680916 0 133680916 A A A A A A A A C C C C A A A A A A C C
1 chr1_133688630 0 133688630 G G G T G G G G G G G G G G G G G G G G
1 chr1_133691855 0 133691855 C C C C C C C C T T T T C T C C C C T T
1 chr1_133704507 0 133704507 T T T T A T T T T T T T T T T T T T T T
1 chr1_133709613 0 133709613 G G G G G G T T T T T T G G G G G G T T
1 chr1_133714234 0 133714234 C C C C C C C C A A A A C C C C C C C C
1 chr1_133722044 0 133722044 T T T T T T T T A A A A T T T T T T A A
1 chr1_133727544 0 133727544 T T T T T T T T T T T T C T T T T T T T
1 chr1_133727757 0 133727757 G G G G G G G G C C G G G G G G G G C C
1 chr1_133732928 0 133732928 A G A A A A A A A A A A A A A A A A A A
1 chr1_133735210 0 133735210 T T T T T T T T C C C C T T T T T T C C
1 chr1_133735809 0 133735809 G G G G A G G G G G G G G G G G G G G G
1 chr1_133737016 0 133737016 T T T T T T T T C C C C T T T T T T C C
1 chr1_133737102 0 133737102 T T T T T T T T A A A A T T T T T T A A
1 chr1_133739612 0 133739612 C C C C C C C C T T T T C C C C C C T T
1 chr1_133745294 0 133745294 A A A A A A A A G G G G A A A A A A G G
1 chr1_133749402 0 133749402 A A A A A A A A A A A A A A T T A A A A
1 chr1_133749924 0 133749924 C C C C C C G G C C C C C C C C C C C C
1 chr1_133752936 0 133752936 G T G G G G G G G G G G G G G G G G G G
1 chr1_133753091 0 133753091 C C C C T T C C T T T T T T T T T T T T
1 chr1_133753261 0 133753261 C C C C C C C C C C C C A A C C C C C C
1 chr1_133754058 0 133754058 G G G G G G A A G G G G G G G G G G G G
1 chr1_133756003 0 133756003 C C C C C C C C G G G G C C C C C C G G
1 chr1_133760370 0 133760370 A A A A A G A A A A A A A A A A A A A A
1 chr1_133762678 0 133762678 A A A A A A A A G G G G A A A A A A G G
1 chr1_133764111 0 133764111 C C C C C C C C C C C C C C C C C T C C
1 chr1_133764424 0 133764424 T T T T T T T T G G G G T T T T T T G G
1 chr1_133764808 0 133764808 C C C C C C C C T T T T C C C C C C T T
1 chr1_133767722 0 133767722 A A A A A A A A A A A A A A A A A G A A
1 chr1_133771231 0 133771231 C C C C C C C C C C C C C C C C C T C C
1 chr1_133772067 0 133772067 G G G G G G G G G G G G G G G G G T G G
1 chr1_133775516 0 133775516 G G G T G G G G G G G G G G G G G G G G
1 chr1_133777019 0 133777019 G G G G G G G G G G G G G G C C G G G G
1 chr1_133778336 0 133778336 G G G G G G A A G G G G G G G G G G G G
1 chr1_133779154 0 133779154 A A A G A A A A A A A A A A A A A A A A
1 chr1_133780064 0 133780064 G G G G G G G G A A A G G G G G G G A A
1 chr1_133781939 0 133781939 A A A A A A A A G G G G A A A A A A G G
1 chr1_133783434 0 133783434 A A A A A A A A A A A A A T A A A A A A
1 chr1_133787436 0 133787436 C C C C A A C C C C C C C C C C C C C C
1 chr1_133788614 0 133788614 G G G G G G G G G G G G G G C C G G G G
1 chr1_133790965 0 133790965 G G G G G G G G G G C G G G G G G G G G
1 chr1_133796812 0 133796812 A A A A A A A A A A A A A A A C A A A A
1 chr1_133800840 0 133800840 C C C C C G C C C C C C C C C C C C C C
1 chr1_133805116 0 133805116 C C C C C C C C C C C C C T C C C C C C
1 chr1_133808033 0 133808033 C C C T C C C C C C C C C C C C C C C C
1 chr1_133808884 0 133808884 T T A A A A T T T T T T A A A A A A T T
1 chr1_133811974 0 133811974 G G G G G G G G G G G G G G C C G G G G
1 chr1_133815988 0 133815988 T T T T T T T T A A A A T T T T T T A A
1 chr1_133816512 0 133816512 C C C C C C C C C C C G C C C C C C C C
1 chr1_133817429 0 133817429 C C C C C C C C C C C C C G C C C C C C
1 chr1_133818224 0 133818224 C C C C C C C C C C C C C C T T C C C C
1 chr1_133819625 0 133819625 C C C C C C C C T T T T C C C C C C T T
1 chr1_133822676 0 133822676 C T C C C C C C C C C C C C C C C C C C
1 chr1_133822833 0 133822833 A T A A A A A A A A A A A A A A A A A A
1 chr1_133830690 0 133830690 C C T T C C C C C C C C C C C C C C C C
1 chr1_133836557 0 133836557 G G G G G G G G C C C C G G G G G G C C
1 chr1_133843249 0 133843249 A C A A A A A A A A A A A A A A A A A A
1 chr1_133856723 0 133856723 C T C C C C C C C C C C C C C C C C C C
1 chr1_133858597 0 133858597 C C C C C C C C T T T T C C C C C C T T
1 chr1_133860529 0 133860529 A A A A A A A A A A A G A A A A A A G G
1 chr1_133865899 0 133865899 T T T T C T T T T T T T T T T T T T T T
1 chr1_133866926 0 133866926 C C C C C C C C C C C C C C T T C C C C
1 chr1_133869655 0 133869655 A A A A A A A A A A A A A A A A C C A A
1 chr1_133873089 0 133873089 T T T T T T T T T T C T T T T T T T T T
1 chr1_133875650 0 133875650 T T C C C C T T C C C C C C C C C C C C
1 chr1_133882150 0 133882150 A A G G G G A A G G G G G G G G G G G G
1 chr1_133882985 0 133882985 C C C C C C C C C C T T C C C C C C C C
1 chr1_133885344 0 133885344 A A A A A A A A T T T T A A A A A A T T
1 chr1_133894576 0 133894576 A A A C C C A A C C C C A A A A A A C C
1 chr1_133896630 0 133896630 T T T T T T T T C T C C T T T T T T C C
1 chr1_133899879 0 133899879 G G A A A A G G A A A A G G G G G G A A
1 chr1_133904705 0 133904705 C C C C C C C C T T T T C C C C C C T T
1 chr1_133905070 0 133905070 C C C C C C C C G G G G C C C C C C G G
1 chr1_133911091 0 133911091 A A A A A A A A G G G G G G G G G G G G
1 chr1_133921970 0 133921970 A A A A A A A A G G G G A A A A A A G G
1 chr1_133932744 0 133932744 A A A A A A A A G G G G A A A A A A G G
1 chr1_133951774 0 133951774 A A A A A A A A G G G G A A A A A A G G
1 chr1_133953617 0 133953617 C C C C C C C C T T T T C C C C C C T T
1 chr1_133953689 0 133953689 C C A C C C C C C C C C C C C C C C C C
1 chr1_133957789 0 133957789 A G G G G G G G G G G G G G G G G G G G
1 chr1_133958666 0 133958666 C C C C C C C C C C C C C T C C C C C C
1 chr1_133959073 0 133959073 C C C C C C C C G G G G C C C C C C G G
1 chr1_133963514 0 133963514 C C C C C C C C C C C C A C C C C C C C
1 chr1_133963971 0 133963971 C C C C C C C C G G G G C C C C C C G G
1 chr1_133975349 0 133975349 C C C C G G C C C C C C C C C C C C C C
1 chr1_133975727 0 133975727 C C C C G G C C C C C C C C C C C C C C
1 chr1_133975790 0 133975790 G G G G G G G G G G G G A G G G G G G G
1 chr1_133976383 0 133976383 G G G G G G G G G G A G G G G G G G A A
1 chr1_133979057 0 133979057 C C C C C C C C C C C T C C C C C C C C
1 chr1_133981319 0 133981319 A A A A A A A A G G G G A A A A A A G G
1 chr1_133988643 0 133988643 A A A A A A A A G G G G A A A A A A G G
1 chr1_133991520 0 133991520 G G G G G G G G A A A A G G G G G G A A
1 chr1_133991771 0 133991771 A A G G G G A A A A A A G G G G G G A A
1 chr1_133991980 0 133991980 G G G G G G G G A A A A G G G G G G A A
1 chr1_133993115 0 133993115 C C C C C C C C T T T T C C C C C C T T
1 chr1_133993606 0 133993606 T T T T T T T T T T T T T T T T C C T T
1 chr1_133995522 0 133995522 C C T T T T C C T T T T T T T T T T T T
1 chr1_133996266 0 133996266 T T T T T T T T T T T T T T T T A A T T
1 chr1_133996874 0 133996874 C C C C C C C C G G G G C C C C C C G G
1 chr1_133997128 0 133997128 G G A A A A G G G G G G G G G G G G G G
1 chr1_134000361 0 134000361 C C C C C C C C C C C C C C T T C C C C
1 chr1_134003154 0 134003154 C C C C C C C C T T T T C C C C C C T T
1 chr1_134018451 0 134018451 G G G G G G G G G G G G G G A A G G G G
1 chr1_134026903 0 134026903 A A A A A A A A A A A A A G A A A A A A
1 chr1_134037109 0 134037109 A A A A A A A A A A A A A A A A T T A A
1 chr1_134048391 0 134048391 G G G G G G G G G G G G G G G G A A G G
1 chr1_134051534 0 134051534 T T T T T T T T T T T T T T C C T T T T
1 chr1_134080010 0 134080010 G G G G G G G G G G G G G G A A G G G G
1 chr1_134086075 0 134086075 T T T T T T T T T T T T T T C T T T T T
1 chr1_134112269 0 134112269 C C T T C C C C C C C C C C C C C C C C
1 chr1_134112317 0 134112317 C C C C C C C C G G G G C C C C C C G G
1 chr1_134117004 0 134117004 C C C C C C C C C C C T C C C C C C C C
1 chr1_134118351 0 134118351 C C C C C C C C C C C C C G C C C C C C
1 chr1_134128738 0 134128738 A A A A A C A A A A A A A A A A A A A A
1 chr1_134133356 0 134133356 T T T T T T T T T T T T G G T T T T T T
1 chr1_134141181 0 134141181 A A T T T T A A T T T T T T T T T T T T
1 chr1_134142928 0 134142928 C C C C C C C C C C A C C C C C C C C C
1 chr1_134147045 0 134147045 G G G G G G G G G G G G A A G G G G G G
1 chr1_134155548 0 134155548 G G A A A A G G A A A A A A A A A A A A
1 chr1_134162156 0 134162156 A A A A A A A A A G A A A A A A A A A A
1 chr1_134184890 0 134184890 A A A A A A A A A A A A C C A A A A A A
1 chr1_134213262 0 134213262 C C C C C C C C C C C C C C C C C G C C
1 chr1_134219737 0 134219737 C C C C T T C C C C C C C C C C C C C C
1 chr1_134226271 0 134226271 C C C C A C C C C C C C C C C C C C C C
1 chr1_134229904 0 134229904 C C C C C C C C T T T T C C C C C C T T
1 chr1_134248324 0 134248324 A A A A A A A A A A A A A A A A A C A A
1 chr1_134248987 0 134248987 C C C C C C C C C C C C T T C C C C C C
1 chr1_134268526 0 134268526 G G G G G G G G G G G G G G A A G G G G
1 chr1_134302028 0 134302028 A A A A A A A A A A A A C C A A A A A A
1 chr1_134303692 0 134303692 A A A A A A A A G G G G A A A A A A G G
1 chr1_134306542 0 134306542 G G G G G G G G G G A G G G G G G G G G
1 chr1_134306779 0 134306779 G G G G A A G G G G G G G G G G G G G G
1 chr1_134308672 0 134308672 A A A A A A A A G G G G A A A A A A G G
1 chr1_134310357 0 134310357 T T T T T T T T C C C C T T T T T T C C
1 chr1_134321626 0 134321626 A A A A A A A A G G G G A A A A A A G G
1 chr1_134322841 0 134322841 T T C C T T T T T T T T T T T T T T T T
1 chr1_134330166 0 134330166 A A A A A A A A A A A A A C A A A A A A
1 chr1_134337785 0 134337785 G G G G G G G G G G G G G G G G C C G G
1 chr1_134342023 0 134342023 C C C C C C C C C C C C T T T T C C C C
1 chr1_134345539 0 134345539 G G G G A A G G G G G G G G G G G G G G
1 chr1_134364887 0 134364887 A A A A A A A A G G G G A A A A A A G G
1 chr1_134370703 0 134370703 A A C C C C A A A A A A A A A A A A A A
1 chr1_134373259 0 134373259 C C C C C C C C A A A A C C C C C C A A
1 chr1_134376075 0 134376075 A A A A A A A A A A A A A A T T A A A A
1 chr1_134383249 0 134383249 T T T T T T T T G G G G T T T T T T G G
1 chr1_134384379 0 134384379 G G C C C C G G G G G G G G G G G G G G
1 chr1_134384850 0 134384850 T T T T T T T T T T T T T T T T C C T T
1 chr1_134390699 0 134390699 A A A A A A A A G G G G A A A A A A G G
1 chr1_134391908 0 134391908 G G G G G G C C G G G G G G G G G G G G
1 chr1_134395242 0 134395242 C C C T C C C C C C C C C C C C C C C C
1 chr1_134407096 0 134407096 C C C C C C C C C C C T C C C C C C C C
1 chr1_134416796 0 134416796 T T T T T T T T A A A A T T T T T T A A
1 chr1_134419725 0 134419725 G G A A G G G G G G G G G G G G G G G G
1 chr1_134420252 0 134420252 A A A A A A A A G G G G A A A A A A G G
1 chr1_134426845 0 134426845 A A A A A A A A C C C C A A A A A A C C
1 chr1_134440625 0 134440625 A G A A A A A A A A A A A A A A A A A A
1 chr1_134443018 0 134443018 A A A A A A A A A A A A A G G G A A A A
1 chr1_134444289 0 134444289 T T T T T T T T G G G G T T T T T T G G
1 chr1_134445806 0 134445806 C C C C C C C C C C C C C C C C C T C C
1 chr1_134464111 0 134464111 G G A A A A G G A A A A A A A A A A A A
1 chr1_134464114 0 134464114 C C C C C C C C C C C C C C T T C C C C
1 chr1_134468982 0 134468982 G G G G G G G G A G A A G G G G G G A A
1 chr1_134469150 0 134469150 G G G G G G G G A A A A G G G G G G A A
1 chr1_134469442 0 134469442 C C T T C T C C C C C C C C C C C C C C
1 chr1_134470263 0 134470263 T T T T T T T T T T T T C T T T T T T T
1 chr1_134480466 0 134480466 C C C C C C C C C C C C C T C C C C C C
1 chr1_134481381 0 134481381 G G G G G G G G G G G G G G G T G G G G
1 chr1_134484557 0 134484557 T T T T A T T T T T T T T T T T T T T T
1 chr1_134488829 0 134488829 C C C C C C C C C C C C C C C C T T C C
1 chr1_134492518 0 134492518 C C C C C C C C G G G G C C C C C C G G
1 chr1_134495516 0 134495516 A A A T A A A A A A A A A A A A A A A A
1 chr1_134530728 0 134530728 A A A A A A A A G G G G A A A A A A G G
1 chr1_134538405 0 134538405 A A A A A G A A A A A A A A A A A A A A
1 chr1_134556866 0 134556866 A A A A A A A A A A A A A C A A A A A A
1 chr1_134572504 0 134572504 C C C C C C C C C C C C C C C C T T C C
1 chr1_134585471 0 134585471 C C C C C C T T C C C C C C C C C C C C
1 chr1_134587096 0 134587096 A A A A A A A A G G G G A A A A A A G G
1 chr1_134628470 0 134628470 G G G G G G G G A G G G G G G G G G G G
1 chr1_134631568 0 134631568 A A A A A A A A T T T T A A A A A A T T
1 chr1_134639577 0 134639577 G G G G G G G G G G G G A A A A A A G G
1 chr1_134644649 0 134644649 G G G G G G G G A G A A G G G G G G A A
1 chr1_134657078 0 134657078 G G G G G G G G G G A G G G G G G G G G
1 chr1_134675007 0 134675007 T T T T T T T T C C C C T T T T T T C C
1 chr1_134675471 0 134675471 C C C C C C C C C C C C C T C C C C C C
1 chr1_134690126 0 134690126 C C C C C C T T C C C C C C C C C C C C
1 chr1_134691120 0 134691120 C C G G G G C C C C C C C C C C C C C C
1 chr1_134706190 0 134706190 C C T T T T C C C C C C C C C C C C C C
1 chr1_134706368 0 134706368 T T T T T T T T T T T T T T T T C T T T
1 chr1_134708413 0 134708413 G G G G G G G G G T G G G G G G G G G G
1 chr1_134709966 0 134709966 A A A A A A A A G G G G A A A A A A G G
1 chr1_134716081 0 134716081 G G G G G G G G G G G G A G G G G G G G
1 chr1_134716526 0 134716526 C C C C C C C C A A A A C C C C C C A A
1 chr1_134717639 0 134717639 G G G G A G G G G G G G G G G G G G G G
1 chr1_134718376 0 134718376 G G G G G G G G A A A A G G G G G G A A
1 chr1_134718634 0 134718634 T T C C C C T T T T T T T T T T T T T T
1 chr1_134721317 0 134721317 C C C C C T C C C C C C C C C C C C C C
1 chr1_134721524 0 134721524 T T T T T T T T C C C C T T T T T T C C
1 chr1_134725721 0 134725721 G G G G G G G G G G G G G G A G G G G G
1 chr1_134725777 0 134725777 G G G G G G G G A A A A G G G G G G A A
1 chr1_134726220 0 134726220 C C C C C G C C C C C C C C C C C C C C
1 chr1_134731601 0 134731601 G G G G G G G G G T G G G G G G G G G G
1 chr1_134742214 0 134742214 C C C C C C C C C T C C C C C C C C C C
1 chr1_134762734 0 134762734 C C C C C C C C T T T T C C C C C C T T
1 chr1_134763922 0 134763922 T T T T T T T T T T T T A A T T T T T T
1 chr1_134765118 0 134765118 G G G G A G G G G G G G G G G G G G G G
1 chr1_134765450 0 134765450 T T T T T T T T C C C C T T T T T T C C
1 chr1_134779467 0 134779467 G G G G A G G G G G G G G G G G G G G G
1 chr1_134783482 0 134783482 C C C C C C C C T T T T C C C C C C T T
1 chr1_134798168 0 134798168 A A A A A A A A A A A G A A A A A A A A
1 chr1_134801357 0 134801357 T T T T T T T T C C C C T T T T T T C C
1 chr1_134806645 0 134806645 C C C C C C C C C C C C C G C C C C C C
1 chr1_134819425 0 134819425 C C C C C C C C T T T T C C C C C C T T
1 chr1_134821101 0 134821101 G G G G G G G G T T T T T T T T T T T T
1 chr1_134822573 0 134822573 C C C C C C C C A A A A C C C C C C A A
1 chr1_134827493 0 134827493 G G G G G G G G C C C C G G G G G G C C
1 chr1_134828678 0 134828678 T T T T T T T T A A A A T T T T T T A A
1 chr1_134869846 0 134869846 G G G G G G G G A G A G G G G G G G A A
1 chr1_134870845 0 134870845 C C C C C C C C C C C C C C C C C T C C
1 chr1_134878157 0 134878157 G G G G G G G G A A A A G G G G G G A A
1 chr1_134879180 0 134879180 T T T T C C T T T T T T T T T T T T T T
1 chr1_134890881 0 134890881 T T T T T T T T C C C C T T T T T T C C
1 chr1_134891306 0 134891306 A A A A A A A A A G A G A A A A A A G G
1 chr1_134892595 0 134892595 G G G G G G G G G G G G G G G G A G G G
1 chr1_134893115 0 134893115 C C C C C C C C G G G G C C C C C C G G
1 chr1_134902931 0 134902931 T T T T T T T T G G G G T T T T T T G G
1 chr1_134906530 0 134906530 C C C C C C C C C T C T C C C C C C C C
1 chr1_134910592 0 134910592 C C C C C C C C C C C C T T C C C C C C
1 chr1_134917266 0 134917266 T T T T T T T T G G G G T T T T T T G G
1 chr1_134921687 0 134921687 G G A A G G G G G G G G G G G G G G G G
1 chr1_134924811 0 134924811 G G G G G T G G G G G G G G G G G G G G
1 chr1_134934940 0 134934940 T T T T T T T T C C C C T T T T T T C C
1 chr1_134938277 0 134938277 C C C C C C C C C T T T C C C C C C T T
1 chr1_134950792 0 134950792 C C C C C C C C C T C T C C C C C C T T
1 chr1_134956340 0 134956340 A A A A A A A A A A A A G G G G A A A A
1 chr1_134958693 0 134958693 C C C C C C C C C C C C C C C C T T C C
1 chr1_134977784 0 134977784 C C C C C C C C C C C C C C C C C T C C
1 chr1_134989842 0 134989842 C C C C C T C C C C C C C C C C C C C C
1 chr1_134992033 0 134992033 G G G G G G G G A A A A G G G G G G A A
1 chr1_134992526 0 134992526 A A A A A A A A G G A A A A A A A A A A
1 chr1_134992982 0 134992982 A A A A A A A A C C C C A A A A A A C C
1 chr1_135011945 0 135011945 A A T T T T T T T T T T T T T T T T T T
1 chr1_135013093 0 135013093 A A A A A A A A G G G G A A A A A A G G
1 chr1_135031167 0 135031167 A A A A A A A A A A A A A G A A A A A A
1 chr1_135036326 0 135036326 C C G G G G G G G G G G G G G G G G G G
1 chr1_135040540 0 135040540 A A G G G G A A G G G G A G G G G G G G
1 chr1_135044188 0 135044188 G G G G G G G G G G G G G G G T G G G G
1 chr1_135047824 0 135047824 A A A A A A A A A G A A A A A A A A A A
1 chr1_135072056 0 135072056 C C C C C C C C A A A A C C C C C C A A
1 chr1_135073622 0 135073622 G G G G G G G G G G G G G G A A G G G G
1 chr1_135097908 0 135097908 T T T T T T T T T T T T A T T T T T T T
1 chr1_135104737 0 135104737 T T C C C C C C C C C C C C C C C C C C
1 chr1_135108568 0 135108568 T T T T T T T T T T T T A T T T T T T T
1 chr1_135125664 0 135125664 T T T T T T T T C C C C T T T T T T C C
1 chr1_135125988 0 135125988 G G G G G G G G C C C C G G G G G G C C
1 chr1_135129385 0 135129385 T T T T T T T T T T T T T T C T T T T T
1 chr1_135134849 0 135134849 C C C C C C C C C C C C A A C C C C C C
1 chr1_135150208 0 135150208 C C C C C C C C T T T T C C C C C C T T
1 chr1_135151685 0 135151685 A A T T T T A A T T T T T T T T T T T T
1 chr1_135154583 0 135154583 G G A A A A G G A A A A A A A A A A A A
1 chr1_135178624 0 135178624 G G G G G G G G C C C C G G G G G G C C
1 chr1_135179610 0 135179610 A A C C C C A A A A A A A A A A A A A A
1 chr1_135186016 0 135186016 A A A A A A A A A A A A A C A A A A A A
1 chr1_135186766 0 135186766 A A A A A A A A A A A A G G G G G G A A
1 chr1_135186819 0 135186819 C C C C C C C C C T T T C C C C C C T T
1 chr1_135188729 0 135188729 C C C C C C C C C C C C C C C C T T C C
1 chr1_135190889 0 135190889 A A A A A A A A A A A A A A G G A A A A
1 chr1_135191866 0 135191866 G G G G G G G G A A A A G G G G G G A A
1 chr1_135212488 0 135212488 G G G G G G G G A A A A G G G G G G A A
1 chr1_135212943 0 135212943 T T T T C T T T T T T T T T T T T T T T
1 chr1_135219926 0 135219926 T T T T T T T T C C C C T T T T T T C C
1 chr1_135226010 0 135226010 T T T T T T T T C T T T T T T T T T T T
1 chr1_135228780 0 135228780 A A A A A A A A T T T T A A A A A A T T
1 chr1_135233129 0 135233129 G G G G G G G G T T T T G G G G G G T T
1 chr1_135234226 0 135234226 A A A A A A A A A A A A A G A A A A A A
1 chr1_135239382 0 135239382 A A A G A G A A A A A A A A A A A A A A
1 chr1_135250872 0 135250872 T T T T T T T T C C C C T T T T T T C C
1 chr1_135252394 0 135252394 A A A A A A A A A A A A A A A A A G A A
1 chr1_135252544 0 135252544 A A A A A A A A A A A A A A A A A T A A
1 chr1_135253305 0 135253305 G G G G G G G G C C C C G G G G G G C C
1 chr1_135263798 0 135263798 G G G G G G G G A A A A G G G G G G A A
1 chr1_135265803 0 135265803 G G G G G G G G G G G G A G G G G G G G
1 chr1_135266542 0 135266542 G G G G G G G G T T T T G G G G G G T T
1 chr1_135278018 0 135278018 G G A G G G G G G G G G A A G G G G G G
1 chr1_135280245 0 135280245 A A A A A A C C A A A A A A A A A A A A
1 chr1_135281288 0 135281288 G G G G G G G G A A A A G G G G G G A A
1 chr1_135286161 0 135286161 A A A C A A A A A A A A A A A A A A A A
1 chr1_135287002 0 135287002 G G G G G G G G A G G G G G G G G G A A
1 chr1_135294655 0 135294655 C C C C C C C C C C C C C C C C C G C C
1 chr1_135295316 0 135295316 G G G G A G G G G G G G G G G G G G G G
1 chr1_135295732 0 135295732 A A A A A A A A T T T T A A A A A A T T
1 chr1_135298995 0 135298995 C C C G C C C C C C C C C C C C C C C C
1 chr1_135306247 0 135306247 C C C C C C A A C C C C C C C C C C C C
1 chr1_135307484 0 135307484 C C C C C C C C G G G G C C C C C C G G
1 chr1_135310190 0 135310190 C C C C C C C C C C C C C T C C C C C C
1 chr1_135321626 0 135321626 G G G G G G G G T T T T G G G G G G T T
1 chr1_135323279 0 135323279 T T T T T T T T G T T T T T T T T T T T
1 chr1_135326701 0 135326701 A A A A A A A A A A A A A A A C A A A A
1 chr1_135332112 0 135332112 A G G G G G A A G G G G G G G G G G G G
1 chr1_135332122 0 135332122 T T T T T T T T C T T T T T T T T T T T
1 chr1_135336735 0 135336735 T T T T T T T T T T T T C T T T T T T T
1 chr1_135348532 0 135348532 A A A A A A A A A A A A A G A A A A A A
1 chr1_135353844 0 135353844 G G G G A A G G G G G G G G G G G G G G
1 chr1_135367184 0 135367184 A A A A A A A A A A A A A G A A A A A A
1 chr1_135374690 0 135374690 G G G G A A G G A A A A A A A A A A A A
1 chr1_135382770 0 135382770 A G A A A A A A A A A A A A A A A A A A
1 chr1_135383217 0 135383217 G G A A G G G G G G G G G G G G G G G G
1 chr1_135383963 0 135383963 A A A A A A A A A C A A A A A A A A A A
1 chr1_135397878 0 135397878 T T C C C C T T C T C T C C C C C C T T
1 chr1_135418398 0 135418398 C C T T C T C C C C C C C C C C C C C C
1 chr1_135423537 0 135423537 T T T T T T T T T T T T C T T T T T T T
1 chr1_135436418 0 135436418 A A A A A A A A A A A A A A A G A A A A
1 chr1_135438308 0 135438308 A A A A A A A A A A A A A G A A A A A A
1 chr1_135443106 0 135443106 A A C C C C A A A A A A A A A A A A A A
1 chr1_135448027 0 135448027 T T T T T T T T T T T T T T T T C C T T
1 chr1_135451342 0 135451342 T T T T T T T T C T C T T T T T T T C C
1 chr1_135453399 0 135453399 C C C C C C C C C C C C C C G G C C C C
1 chr1_135468617 0 135468617 C C C C C C T T T T T T C C C C C C T T
1 chr1_135477147 0 135477147 G G G G G G G G G G G G A G G G G G G G
1 chr1_135477271 0 135477271 G G G G G G G G A A A A G G G G G G A A
1 chr1_135478327 0 135478327 C C C C C C C C C C C C G G C C C C C C
1 chr1_135480889 0 135480889 A A A A A A A A A G A A A A A A A A A A
1 chr1_135515509 0 135515509 T T T T T T T T A A A A T T T T T T A A
1 chr1_135525599 0 135525599 T T T T T T T T C T C T T T T T T T T T
1 chr1_135531030 0 135531030 G G G G G G G G G G G G A G G G G G G G
1 chr1_135544285 0 135544285 A A A A A A A A A A A A A C A A A A A A
1 chr1_135558086 0 135558086 G T G G G G G G G G G G G G G G G G G G
1 chr1_135565173 0 135565173 G G G G G G G G G G G G G G A A G G G G
1 chr1_135588109 0 135588109 G G G G G G G G G G G G G G G G C C G G
1 chr1_135593089 0 135593089 G G G G G G G G A A A A G G A A G G A A
1 chr1_135610673 0 135610673 C C C C C C C C A A A C C C C C C C A A
1 chr1_135618940 0 135618940 C C C C C C C C T T T T C C C C C C T T
1 chr1_135622194 0 135622194 G G G G A G G G G G G G G G G G G G G G
1 chr1_135634334 0 135634334 A A A A A A A A A A A A A A A A A G A A
1 chr1_135655548 0 135655548 C C T T T T C C C C C C C C C C C C C C
1 chr1_135668248 0 135668248 T T T T T T T T G G G G T T T T T T G G
1 chr1_135687932 0 135687932 C C T T C C C C C C C C C C C C C C T T
1 chr1_135688357 0 135688357 C T T T T T T T T T T T T T T T T T T T
1 chr1_135700896 0 135700896 T T T T T T T T T T T T C T T T T T T T
1 chr1_135704980 0 135704980 C C C C T T C C C C C C C C C C C C C C
1 chr1_135721540 0 135721540 G T G G G G G G G G G G G G G G G G G G
1 chr1_135723853 0 135723853 G G G G G G G G G G G G G G A A G G G G
1 chr1_135737584 0 135737584 C C C C C C C C C C C T C C C C C C T T
1 chr1_135742277 0 135742277 A A A A A A A A G G G G A A A A A A G G
1 chr1_135746984 0 135746984 G G G G G G G G A A A A G G G G G G A A
1 chr1_135749415 0 135749415 G G G G C C G G G G G G G G G G G G G G
1 chr1_135752930 0 135752930 A A G G G G A A G G G G G G G G G G G G
1 chr1_135761754 0 135761754 G G G G G G G G C C C C G G G G G G C C
1 chr1_135762286 0 135762286 A A A A A A A A A G G G A A A A A A G G
1 chr1_135773723 0 135773723 A A A A A G A A A A A A A A A A A A A A
1 chr1_135773899 0 135773899 G G G G G G G G A G G G G G G G G G G G
1 chr1_135777295 0 135777295 C C C C C C C C C C C C C C A C C C C C
1 chr1_135781872 0 135781872 C C C C C C C C C C C C C T C C C C C C
1 chr1_135786404 0 135786404 C C C C C C C C G G G G C C C C C C G G
1 chr1_135790982 0 135790982 G G G G G G G G G G G G G G G G G T G G
1 chr1_135791365 0 135791365 C C C T C C C C C C C C C C C C C C C C
1 chr1_135799212 0 135799212 C C C C C C C C G G G G C C C C C C G G
1 chr1_135803555 0 135803555 C C C C C C C C G G G G C C C C C C G G
1 chr1_135804430 0 135804430 T T T T T T T T C C C C T T T T T T C C
1 chr1_135806750 0 135806750 G G G G G G G G A A A A G G G G G G A A
1 chr1_135810235 0 135810235 C C A C A C C C C C C C C C C C C C C C
1 chr1_135813638 0 135813638 A A A A A A A A G G G G A A A A A A G G
1 chr1_135824165 0 135824165 A G A A A A G G A A A A A A A A A A A A
1 chr1_135831315 0 135831315 A A A A A A A A G G A G A A A A A A G G
1 chr1_135839777 0 135839777 G G G G G G G G A G A A G G G G G G A A
1 chr1_135852953 0 135852953 C C C C C T C C C C C C C C C C C C C C
1 chr1_135858890 0 135858890 A A A A A A A A A A A A A A A A G G A A
1 chr1_135870043 0 135870043 A A A A A A A A G G G G A A A A A A G G
1 chr1_135874993 0 135874993 C C C C C C C C C T T T C C C C C C T T
1 chr1_135877131 0 135877131 G G A A A G G G G G G G G G G G G G G G
1 chr1_135882205 0 135882205 G G G G G G G G G G G G G T G G G G G G
1 chr1_135899502 0 135899502 A A A A A T A A A A A A A A A A A A A A
1 chr1_135903818 0 135903818 C C A A A A C C A A A A A A A A A A A A
1 chr1_135909419 0 135909419 C C C C C C C C G G G G C C C C C C G G
1 chr1_135913718 0 135913718 A A A A A A A A G G G G A A A A A A G G
1 chr1_135918252 0 135918252 G G G G A G G G G G G G G G G G G G G G
1 chr1_135921990 0 135921990 G G G G G G G G G G G G C C G G G G G G
1 chr1_135934048 0 135934048 A A A A A A A A A A A A C C A A A A A A
1 chr1_135941227 0 135941227 A A T T T T A A A A A A A A A A A A A A
1 chr1_135944809 0 135944809 A A A A A A A A A A A A A A G G A A A A
1 chr1_135947363 0 135947363 A A A A A A A A G G G G A A A A A A G G
1 chr1_135959811 0 135959811 A A A A A A A A C C C C A A A A A A C C
1 chr1_135968131 0 135968131 A A C C A A A A A A A A A A A A A A A A
1 chr1_135971159 0 135971159 A G G G G G G G G G G G G G G G G G G G
1 chr1_135980878 0 135980878 C T C C C C T T C C C C C C C C C C C C
1 chr1_135983587 0 135983587 C T C C C C T T C C C C C C C C C C C C
1 chr1_135984985 0 135984985 C C C T T T C C C C C C C C C C C C C C
1 chr1_135994431 0 135994431 G G G G A A G G G G G G A G A A G G G G
1 chr1_135994809 0 135994809 G G G G G G G G C C C C G G G G G G C C
1 chr1_135995887 0 135995887 T T T T T T T T T T T T T T C T T T T T
1 chr1_136000374 0 136000374 C C C C C T C C C C C C C C C C C C T T
1 chr1_136006403 0 136006403 C C T T C C C C C C C C C C C C C C C C
1 chr1_136007471 0 136007471 G G G G G G G G G G G G G T G G G G G G
1 chr1_136009192 0 136009192 A A A A A A A A A A A A A A A A G G A A
1 chr1_136018693 0 136018693 A A A A A A A A A A A A A G A A A A A A
1 chr1_136019115 0 136019115 C C C C C C C C C C T T C C C C C C C C
1 chr1_136019484 0 136019484 A A A A A A A A C C C C A A A A A A C C
1 chr1_136019750 0 136019750 C C T T C T C C C C C C C C C C C C C C
1 chr1_136019871 0 136019871 G G G G G G G G G G T T G G G G G G G G
1 chr1_136025791 0 136025791 C C C C C T C C C C C C C C C C C C C C
1 chr1_136026444 0 136026444 T T T T G T T T T T T T T T T T T T T T
1 chr1_136027149 0 136027149 G G G G G G G G G G G G A A G G G G G G
1 chr1_136033524 0 136033524 T T T T T T T T T T T T T T C C T T T T
1 chr1_136036942 0 136036942 G G G G G G G G G G G G G G G G A A G G
1 chr1_136041895 0 136041895 C C C C C C C C C T T T C C C C C C C C
1 chr1_136044897 0 136044897 G G G G G G G G G G G G T T G G G G G G
1 chr1_136050071 0 136050071 G G G G G G G G A A A A G G G G G G A A
1 chr1_136085890 0 136085890 A A A A A A A A G G G G A A A A A A G G
1 chr1_136089084 0 136089084 G G A G A G G G G G G G G G G G G G G G
1 chr1_136090864 0 136090864 T T T T C T T T C C C C T T T T T T C C
1 chr1_136107220 0 136107220 T T T T T T T T T T C C T T T T T T T T
1 chr1_136111116 0 136111116 C C C C C C C C T T T T C C C C C C T T
1 chr1_136118714 0 136118714 C C C C G G C C G G G G C C C C C C G G
1 chr1_136126719 0 136126719 T T T T T T T T C C C C T T T T T T C C
1 chr1_136126904 0 136126904 G G G G G G G G G G G G G G G G T T G G
1 chr1_136140051 0 136140051 A A A G A A A A A A A A A A A A A A A A
1 chr1_136143240 0 136143240 A A A A A A A A G G G G A A A A A A G G
1 chr1_136147228 0 136147228 C C C C C C C C C T C C C C C C C C C C
1 chr1_136152005 0 136152005 G G G G G G G G A A A A G G G G G G A A
1 chr1_136187993 0 136187993 C C C T C C C C C C C C C C C C C C C C
1 chr1_136191901 0 136191901 G G G G A G G G A A A A G G G G G G A A
1 chr1_136200325 0 136200325 A A G G A G A A A A A A A A A A A A A A
1 chr1_136203070 0 136203070 G G G G G G G G G G G G G G G G A A G G
1 chr1_136206585 0 136206585 C C C C C C C C C C C C C C T T C C C C
1 chr1_136207957 0 136207957 G G G G G G G G T T T T G G G G G G T T
1 chr1_136211703 0 136211703 T T T T T T T T T T T T T T C T T T T T
1 chr1_136212954 0 136212954 G G G G G G G G C C C C G G G G G G C C
1 chr1_136223980 0 136223980 C C C C C T C C C C C C C C C C C C C C
1 chr1_136226836 0 136226836 C C C C C C C C C C C C T T C C C C C C
1 chr1_136230254 0 136230254 G G G G G G G G G G G G C G G G G G G G
1 chr1_136238181 0 136238181 G G G G G G G G T T T T G G G G G G T T
1 chr1_136245540 0 136245540 A A A A A A A A C C C C A A A A A A C C
1 chr1_136252454 0 136252454 C C C C C C C C T T T T C C C C C C T T
1 chr1_136255902 0 136255902 C C C T C T C C C C C C T T T T T T C C
1 chr1_136263608 0 136263608 T T T T T T T T T T C T T T T T T T T T
1 chr1_136277097 0 136277097 T T C C C C T T T T T T T T T T T T T T
1 chr1_136282660 0 136282660 G G G G G G G G G G C G G G G G G G G G
1 chr1_136289470 0 136289470 C C C C C C C C C C C C C T C C C C C C
1 chr1_136290928 0 136290928 C C C C C C C C C C C C C T C T C C C C
1 chr1_136295308 0 136295308 A A A A A A A A G G G G A A A A A A G G
1 chr1_136299025 0 136299025 C C C C C C C C T T C T C C C C C C T T
1 chr1_136300683 0 136300683 G G G G G G G G C C C G G G G G G G C C
1 chr1_136303344 0 136303344 A A A A A A A A C C C C A A A A A A C C
1 chr1_136311916 0 136311916 A A G G G G A A A A A A A A A A A A A A
1 chr1_136313350 0 136313350 G G A A A A G G A A A A A A A A A A A A
1 chr1_136314452 0 136314452 G G A G G G G G G G G G G G G G G G G G
1 chr1_136314846 0 136314846 A A A A A A A A A A A A A A A G A A A A
1 chr1_136316589 0 136316589 T T T T T T T T C T C T T T T T T T C C
1 chr1_136328309 0 136328309 A A A A A A A A A A A A A A A T A A A A
1 chr1_136328622 0 136328622 C C C C C C T T T T T T C C C C C C T T
1 chr1_136332442 0 136332442 T T T T T T T T T T T T C C T T T T T T
1 chr1_136334416 0 136334416 C C C C C C C C C T C C C C C C C C C C
1 chr1_136336748 0 136336748 A A G G G G A A A A A A G G G G G G A A
1 chr1_136339307 0 136339307 G G A A G G G G G G G G G G G G G G G G
1 chr1_136342402 0 136342402 T T T T T T G G T T T T T T T T T T T T
1 chr1_136343666 0 136343666 G G G G G G G G T T T T G G G G G G T T
1 chr1_136344512 0 136344512 G G G G G G G G A A A A G G G G G G A A
1 chr1_136344752 0 136344752 C C C C C C C C A A A A C C C C C C A A
1 chr1_136359348 0 136359348 T T T T C C T T T T T T T T T T T T T T
1 chr1_136384440 0 136384440 A A A A A A A A A A A A A T A A A A A A
1 chr1_136384958 0 136384958 C C C C C C C C A A A A C C C C C C A A
1 chr1_136385768 0 136385768 A A A A A A A A A A A A A T A A A A A A
1 chr1_136387754 0 136387754 T T T T T T T T G G G G T T T T T T G G
1 chr1_136389588 0 136389588 T T T T T T T T T T T T T T T T G G T T
1 chr1_136392670 0 136392670 A T T T T T T T T T T T T T T T T T T T
1 chr1_136401430 0 136401430 T T T T T T T T T T T T A T T T T T T T
1 chr1_136402056 0 136402056 T T T T T T T T T T T T C T T T T T T T
1 chr1_136404713 0 136404713 T T T T T T T T A A A A T T T T T T A A
1 chr1_136414893 0 136414893 C C C C T T C C C C C C C C C C C C C C
1 chr1_136417695 0 136417695 C C C C C C C C G G G G C C C C C C G G
1 chr1_136418336 0 136418336 T T T T T T T T C T T T T T T T T T T T
1 chr1_136438140 0 136438140 T T C T T T T T T T T T T T T T T T T T
1 chr1_136439359 0 136439359 T T G G G G G G G G G G G G G G G G G G
1 chr1_136440473 0 136440473 C C C C C C C C T T C T C C C C C C C C
1 chr1_136445297 0 136445297 T T T T T T C C T T T T T T T T T T T T
1 chr1_136449296 0 136449296 C C C C C C C C T T T T C C C C C C T T
1 chr1_136456101 0 136456101 C C C C C C C C C C C C C C C T C C C C
1 chr1_136468153 0 136468153 C T C C C C T T C C C C C C C C C C C C
1 chr1_136470137 0 136470137 A A A A A A A A C C C C A A A A A A C C
1 chr1_136475499 0 136475499 A A A A G G A A A A A A A A A A A A A A
1 chr1_136477744 0 136477744 C C C C C C C C A A A A C C C C C C A A
1 chr1_136482212 0 136482212 C T C C T T C C T T T T T T T T T T T T
1 chr1_136492028 0 136492028 T T T T C T T T T T T T T T T T T T T T
1 chr1_136497460 0 136497460 C C T T T T C C T T T T T T T T T T T T
1 chr1_136497838 0 136497838 A A A A A A A A G G G G A A A A A A G G
1 chr1_136503706 0 136503706 G G G G G G G G G G G G G G G G T T G G
1 chr1_136507030 0 136507030 G G G G A G G G G G G G G G G G G G G G
1 chr1_136508371 0 136508371 A A A A A A A A G G G G A A A A A A G G
1 chr1_136528788 0 136528788 C C C C C C C C C C T T C C C C C C T T
1 chr1_136531879 0 136531879 C C C C C C C C G G C C C C C C C C G G
1 chr1_136532215 0 136532215 A A C C A C A A A A A A A A A A A A A A
1 chr1_136532596 0 136532596 C C C T C C C C C C C C C C C C C C C C
1 chr1_136533871 0 136533871 C T T T T T T T T T T T T T T T T T T T
1 chr1_136537148 0 136537148 C C C C C C C C T T T T C C C C C C T T
1 chr1_136541600 0 136541600 T T T T T T T T T T T T C C T T T T T T
1 chr1_136554365 0 136554365 T T T T T T T T G G G G T T T T T T G G
1 chr1_136560445 0 136560445 A A A A A A A A A A A A A A A A A C A A
1 chr1_136561842 0 136561842 T T T T T T T T C C C C T T T T T T C C
1 chr1_136561992 0 136561992 G G G G G G G G G G G G G G G G A G G G
1 chr1_136562409 0 136562409 C C C C C G C C G G G G C C C C C C G G
1 chr1_136564619 0 136564619 T T T T T T T T C C C C T T T T T T C C
1 chr1_136566662 0 136566662 T T T T T T T T C T T T T T T T T T T T
1 chr1_136571564 0 136571564 C C C C C G C C C C C C C C C C C C C C
1 chr1_136573750 0 136573750 G G G G G G G G G G G G A G G G G G G G
1 chr1_136577718 0 136577718 C C C T C C C C C C C C C C C C C C C C
1 chr1_136578219 0 136578219 A G A A A A G G A A A A A A A A A A A A
1 chr1_136583295 0 136583295 G G G G G G G G G G G G A G G G G G G G
1 chr1_136583720 0 136583720 G G T T G G G G T T T T T T T T T T T T
1 chr1_136591552 0 136591552 A A A A A A A A A A A A A A A A C C A A
1 chr1_136593794 0 136593794 T T T T T T T T A A A A T T T T T T A A
1 chr1_136599887 0 136599887 C C C C C C C C C C C C C C A A C C C C
1 chr1_136606080 0 136606080 C C C C C C C C C C C T C C C C C C C C
1 chr1_136611766 0 136611766 T T T T T T T T T T T T T T T T C T T T
1 chr1_136615106 0 136615106 C C C C C C C C T T T T C C C C C C T T
1 chr1_136636753 0 136636753 C C C C C C C C T T T T C C C C C C T T
1 chr1_136660810 0 136660810 G G G G G G G G A A A A A A A A A A A A
1 chr1_136677279 0 136677279 T T T T T T T T T T T T T T T T C C T T
1 chr1_136690947 0 136690947 T T T T T T T T T T G T T T T T T T T T
1 chr1_136695266 0 136695266 C C C C C C C C C C C C A A C C C C C C
1 chr1_136695739 0 136695739 C C C C C C C C T T C T C C C C C C T T
1 chr1_136695987 0 136695987 C C C C C C C C C C C C C C C G C C C C
1 chr1_136704004 0 136704004 A A A A A A A A T T T T A A A A A A T T
1 chr1_136711519 0 136711519 G G G G G G G G T T T T G G G G G G T T
1 chr1_136714639 0 136714639 T T C C C C C C C C C C C C C C C C C C
1 chr1_136715397 0 136715397 G G G G G G G G A A A A G G G G G G A A
1 chr1_136715480 0 136715480 C C C C C C C C G G C G C C C C C C C C
1 chr1_136721208 0 136721208 T T C C C C C C C C C C C C C C C C C C
1 chr1_136725177 0 136725177 T T T T T T T T T T C T T T T T T T C C
1 chr1_136732147 0 136732147 C C C C C C C C C G C G C C C C C C G G
1 chr1_136735551 0 136735551 A A A A A A A A T T T T A A A A A A T T
1 chr1_136739689 0 136739689 C C C C C C C C A A A A C C C C C C A A
1 chr1_136740293 0 136740293 G G G G G G G G A A A A G G G G G G A A
1 chr1_136741123 0 136741123 A A A A A A A A G G G G A A A A A A G G
1 chr1_136742919 0 136742919 C C C C C C C C T T T T C C C C C C T T
1 chr1_136745811 0 136745811 T T T T T T T T G G G G T T T T T T G G
1 chr1_136747289 0 136747289 C C C C C C C C C C C C C C A A C C C C
1 chr1_136754210 0 136754210 G G G G G G G G A A A A G G G G G G A A
1 chr1_136758216 0 136758216 A A A A A A A A A A A A A A A A A C A A
1 chr1_136758459 0 136758459 T T C C C C T T C C C C C C C C C C C C
1 chr1_136758862 0 136758862 T T T T T T T T T T T T T T T T G T T T
1 chr1_136759697 0 136759697 C C T T T T C C T T T T T T T T T T T T
1 chr1_136764235 0 136764235 C C C C C C C C C C C C C C C C A C C C
1 chr1_136774397 0 136774397 A A G G A G A A G G G G A A A G G G G G
1 chr1_136784432 0 136784432 C C C C C C C C C C C C C C C C C T C C
1 chr1_136787916 0 136787916 C C C T C C C C C C C C C C C C C C C C
1 chr1_136790537 0 136790537 T T T T T T C C T T T T T T T T T T T T
1 chr1_136793900 0 136793900 A A A A A A A A G G G G A A A A A A G G
1 chr1_136807257 0 136807257 A A C C A A A A A A A A A A A A A A A A
1 chr1_136809618 0 136809618 T T T T T T G G T T T T T T T T T T T T
1 chr1_136811003 0 136811003 G G G G G G G G G G G G G G A A G G G G
1 chr1_136821750 0 136821750 A A A A A A A A G G G G A A A A A A G G
1 chr1_136823439 0 136823439 C C C C C C C C C C C C C C C C T T C C
1 chr1_136825927 0 136825927 T T T T C T T T T T T T T T T T T T T T
1 chr1_136832950 0 136832950 T T T T T T T T C C C C T T T T T T C C
1 chr1_136839215 0 136839215 C C C C A C C C C C C C C C C C C C C C
1 chr1_136855063 0 136855063 A A A A A A A A A A A A A A A A G G A A
1 chr1_136859262 0 136859262 T T C C C C T T C C C C C C C C C C C C
1 chr1_136860212 0 136860212 C C A C C C C C C C C C C C C C C C C C
1 chr1_136868759 0 136868759 G G G G G G G G T T T T G G G G G G T T
1 chr1_136875638 0 136875638 G G G G G G G G G G G G A A G G G G G G
1 chr1_136877362 0 136877362 T T T T T T T T C T T T T T T T T T T T
1 chr1_136883366 0 136883366 T T C T T T T T T T T T T T T T T T T T
1 chr1_136913796 0 136913796 A A A A A A A A A A A A A A G G A A A A
1 chr1_136919145 0 136919145 C C C C C C C C T T T T C C C C C C T T
1 chr1_136921878 0 136921878 C C C C A A C C C C C C C C C C C C C C
1 chr1_136931370 0 136931370 T T C C T T T T T T T T T T T T C C T T
1 chr1_136938250 0 136938250 C C C C C C C C C C C C C C C C T T C C
1 chr1_136947661 0 136947661 G G C G C G G G G G G G G G G G G G G G
1 chr1_136950404 0 136950404 C C C C C C C C T T T T C C C C C C T T
1 chr1_136951945 0 136951945 G G A G A G G G G G G G G G G G G G G G
1 chr1_136952009 0 136952009 G G A G G G G G A A A A G G G G G G A A
1 chr1_136960820 0 136960820 C C C T C C C C C C C C C C C C C C C C
1 chr1_136965354 0 136965354 T T T T T T T T C T C T T T T T T T T T
1 chr1_136977347 0 136977347 A A A A A A T T A A A A A A A A A A A A
1 chr1_136982349 0 136982349 G G G G G G G G C C G G G G G G G G G G
1 chr1_136988403 0 136988403 A A A A A A A A G G G G A A A A A A G G
1 chr1_136998191 0 136998191 A A A A A A A A A G A A A A A A A A G G
1 chr1_136998195 0 136998195 G G G G G G G G C G G G G G G G G G C C
1 chr1_136999401 0 136999401 A A A G A A A A G G G G G G G G G G G G
1 chr1_137002134 0 137002134 G G A G G G G G A A A A A A A A A A A A
1 chr1_137002501 0 137002501 G G G G G G G G G G G G G G A A G G G G
1 chr1_137009285 0 137009285 C C C C C C C C C C C C C C C C T T C C
1 chr1_137009467 0 137009467 C C C T C T C C T T T T T T T T T T T T
1 chr1_137021457 0 137021457 A A A G A A A A A A A A A A A A A A A A
1 chr1_137029727 0 137029727 T T C T T T T T T T T T T T T T T T T T
1 chr1_137031037 0 137031037 G G G G G G G G G G A G G G G G G G G G
1 chr1_137039182 0 137039182 A A A A A A A A A A A A A A A A T T A A
1 chr1_137040727 0 137040727 C C C C C C C C C C C C C C C C A A C C
1 chr1_137044995 0 137044995 A A A A A A A A G G G G A A A A A A G G
1 chr1_137052747 0 137052747 G G G G G G G G A A A A G G G G G G A A
1 chr1_137063053 0 137063053 A A A A A A A A A A A G A A A A A A A A
1 chr1_137075110 0 137075110 C C A C C C C C C C C C C C C C C C C C
1 chr1_137077401 0 137077401 A A A A A A A A T T T T A A A A A A T T
1 chr1_137085113 0 137085113 T T C C C C T T T T T T T T T T T T T T
1 chr1_137087279 0 137087279 C C C C C C C C C C C C C C T T C C C C
1 chr1_137092430 0 137092430 A A A A A A A A A A A A A A A A G G A A
1 chr1_137097048 0 137097048 G G G G G G G G A A A A A A A A A A A A
1 chr1_137101462 0 137101462 C C C C C C C C C C C C C C C C C G C C
1 chr1_137105514 0 137105514 A A A A A A A A T T T T A A A A A A T T
1 chr1_137109912 0 137109912 A A A A A A A A G G G G A A A A A A G G
1 chr1_137115460 0 137115460 G G T T T T G G T T T T T T T T T T T T
1 chr1_137117685 0 137117685 C C C C C C C C C C C C C C A A C C C C
1 chr1_137126732 0 137126732 G G A A A A G G A A A A A A A A A A A A
1 chr1_137133708 0 137133708 G G G G G G G G A A A A G G G G G G A A
1 chr1_137136837 0 137136837 G G G G G G G G A A A A G G G G G G A A
1 chr1_137138884 0 137138884 G G A A A A G G A A A A A A A A A A A A
1 chr1_137143608 0 137143608 A A A A A A A A A A A A A A A A A G A A
1 chr1_137146104 0 137146104 A A G G G G G G G G G G G G G G G G G G
1 chr1_137156828 0 137156828 A A A A A A A A G G G G A A A A A A G G
1 chr1_137159074 0 137159074 C C C C C C C C T T T T C C C C C C T T
1 chr1_137162133 0 137162133 C T C C C C C C C C C C C C C C C C C C
1 chr1_137163853 0 137163853 C C C C C C C C C C C C T T C C C C C C
1 chr1_137163916 0 137163916 G G G G G G G G G G G G G G G G G T G G
1 chr1_137166519 0 137166519 A A A A C C A A A A A A A A A A A A A A
1 chr1_137168328 0 137168328 A A A A A A A A A A A A A A A G A A A A
1 chr1_137169964 0 137169964 C C C C C C C C T T T T C C C C C C T T
1 chr1_137171526 0 137171526 C C C C C C C C C C C C C C T T C C C C
1 chr1_137172517 0 137172517 T T T T T T T T C C C C T T T T T T C C
1 chr1_137191964 0 137191964 C C C C C C C C C C C C C T C C C C C C
1 chr1_137194189 0 137194189 A A A A A A A A G G G G A A A A A A G G
1 chr1_137194786 0 137194786 C C C C C C C C A C C C C C C C C C C C
1 chr1_137206779 0 137206779 A A A A A A A A A A A A A G A A A A A A
1 chr1_137207006 0 137207006 A A A A A A A A G G G G A A A A A A G G
1 chr1_137217902 0 137217902 A A A A A A A A G G G G A A A A A A G G
1 chr1_137218959 0 137218959 T T C T T T T T T T T T T T T T T T T T
1 chr1_137220146 0 137220146 G G G G G G G G A A A A G G G G G G A A
1 chr1_137230105 0 137230105 C C C C C C C C C C C C C C C C T T C C
1 chr1_137232307 0 137232307 A A A A A A A A A A A G A A A A A A A A
1 chr1_137246923 0 137246923 C C C C C C C C G G G G C C C C C C G G
1 chr1_137247846 0 137247846 T T T T T T T T T T T T T T T T C C T T
1 chr1_137252569 0 137252569 G G G G G G G G A A A A G G G G G G A A
1 chr1_137256587 0 137256587 A A A A A G A A A A A A A A A A A A A A
1 chr1_137268066 0 137268066 T T T T T T T T C C C C T T T T T T C C
1 chr1_137271255 0 137271255 T T T T T T T T T T T T C C T T T T T T
1 chr1_137272031 0 137272031 C C C C C C C C C C C C A A C C C C C C
1 chr1_137272715 0 137272715 C C C C C T C C C C C C C C C C C C C C
1 chr1_137274710 0 137274710 C C C C C C C C C C C C C C G G C C C C
1 chr1_137275247 0 137275247 A A A A A A A A G G G G A A A A A A G G
1 chr1_137275952 0 137275952 G G T T G G G G G G G G G G G G G G G G
1 chr1_137277280 0 137277280 G G G G G G G G G G G G G G G G G T G G
1 chr1_137277479 0 137277479 C C C C C C C C T T T T C C C C C C C C
1 chr1_137281798 0 137281798 T T T T T T G G T T T T T T T T T T T T
1 chr1_137286789 0 137286789 C C C C C C C C T T T T C C C C C C T T
1 chr1_137291139 0 137291139 G G G G G G G G G G G G G G G G A G G G
1 chr1_137291155 0 137291155 T T T T T T T T C C C C T T T T T T C C
1 chr1_137291312 0 137291312 G G G G G G G G A A A A G G G G G G A A
1 chr1_137291548 0 137291548 G G A A A G G G G G G G G G G G G G G G
1 chr1_137293391 0 137293391 T T T T T T T T C C C C T T T T T T C C
1 chr1_137293574 0 137293574 A A A A A A A A A A A A A G A A A A A A
1 chr1_137294308 0 137294308 G G G G A G G G G G G G G G G G G G G G
1 chr1_137295152 0 137295152 G G G G G G G G A A A A G G G G G G A A
1 chr1_137298003 0 137298003 G G G G G G G G G G G G G G G G A A G G
1 chr1_137298664 0 137298664 T T T T T T T T G G G G T T T T T T G G
1 chr1_137299909 0 137299909 C C C C C C C C A C A A C C C C C C A A
1 chr1_137300025 0 137300025 G G G G G G G G G G G G G G C G G G G G
1 chr1_137301359 0 137301359 G G G G G G G G C G C C G G G G G G C C
1 chr1_137302645 0 137302645 G G G G G G G G A A A A G G G G G G A A
1 chr1_137307253 0 137307253 C C C C C C C C C T T T C C C C C C C C
1 chr1_137323797 0 137323797 G G A A A A A A A A A A A A A A A A A A
1 chr1_137325874 0 137325874 G G G G G G A A G G G G G G G G G G G G
1 chr1_137329941 0 137329941 A A G G G G G G G G G G G G G G G G G G
1 chr1_137332237 0 137332237 A A A A A A A A G G G G A A A A A A G G
1 chr1_137337597 0 137337597 G G A G G G G G G G G G G G G G G G G G
1 chr1_137338446 0 137338446 C C C C C T C C C C C C C C C C C C C C
1 chr1_137342005 0 137342005 A A A C A A A A A A A A A A A A A A A A
1 chr1_137346831 0 137346831 G G A G G G G G G G G G G G G G G G G G
1 chr1_137354490 0 137354490 A A A A A A A A G G G G A A A A A A G G
1 chr1_137358617 0 137358617 T T T T T T T T G G G G T T T T T T G G
1 chr1_137363210 0 137363210 G G G G G G G G G G G G G G G G G T G G
1 chr1_137373268 0 137373268 A A A A A A A A A G A A A A A A A A A A
1 chr1_137373600 0 137373600 G G G G G G G G G G G T G G G G G G G G
1 chr1_137379003 0 137379003 A A A A A A A A G G G G A A A A A A G G
1 chr1_137387508 0 137387508 G G G G C C G G G G G G C G G G G G G G
1 chr1_137388125 0 137388125 C C C C C C C C C C C C C T C C C C C C
1 chr1_137413718 0 137413718 C C T T C T C C C C C C C C C C C C C C
1 chr1_137431802 0 137431802 C C C C C C C C C C C T C C C C C C T T
1 chr1_137434834 0 137434834 A A A A A A A A G G G G A A A A A A G G
1 chr1_137443212 0 137443212 G G G G A G G G G G G G G G G G G G G G
1 chr1_137446931 0 137446931 A A A A A G A A A A A A A A A A A A A A
1 chr1_137448078 0 137448078 A A A A A A A A A A A A A C A A A A A A
1 chr1_137452433 0 137452433 C C C C C C C C A A A A C C C C C C A A
1 chr1_137453185 0 137453185 G G G G G G G G A A A A G G G G G G A A
1 chr1_137456194 0 137456194 C C C C C C C C A A A A C C C C C C A A
1 chr1_137457365 0 137457365 T T T T T T T T T T T T T T C C T T T T
1 chr1_137460423 0 137460423 A A A A A A A A G G A G A A A A A A G G
1 chr1_137462429 0 137462429 C C T T T T C C T T T T T T T T T T T T
1 chr1_137488397 0 137488397 A A A C A C A A A A A A A A A A A A A A
1 chr1_137528184 0 137528184 G G G G G G G G G G A G G G G G G G G G
1 chr1_137528638 0 137528638 A A A A A A A A A A A A A G A A A A A A
1 chr1_137534842 0 137534842 A A A A A A A A A G A A A A A A A A A A
1 chr1_137540617 0 137540617 T T C C T T T T T T T T T T T T T T T T
1 chr1_137541474 0 137541474 A A A A A A A A G G G G A A A A A A G G
1 chr1_137544117 0 137544117 C C C C C C C C T T T T C C C C C C T T
1 chr1_137548446 0 137548446 G G G G G G G G C G C C G G G G G G G G
1 chr1_137548763 0 137548763 A A A A A A A A G G G G A A A A A A G G
1 chr1_137548914 0 137548914 C C C C C T C C C C C C C C C C C C C C
1 chr1_137551692 0 137551692 A A A A A A A A A A T T A A A A A A A A
1 chr1_137551723 0 137551723 G G G G G G T T G G G G G G G G G G G G
1 chr1_137553542 0 137553542 G G G G G G G G G G G G G G A A G G G G
1 chr1_137556350 0 137556350 C C C C C T C C C C C C C C C C C C C C
1 chr1_137557416 0 137557416 G G G G G G G G A A A A A G G G G G G G
1 chr1_137561560 0 137561560 T T T T T T T T C T C C T T T T T T T T
1 chr1_137565148 0 137565148 C C C C C C C C A A A A C C C C C C A A
1 chr1_137565957 0 137565957 A A A A A A A A G G G G A A A A A A G G
1 chr1_137568189 0 137568189 T T T T A T T T T T T T T T T T T T T T
1 chr1_137571965 0 137571965 G G G G G G G G G G G G C G G G G G G G
1 chr1_137577713 0 137577713 T T T T C T T T T T T T T T T T C C T T
1 chr1_137586247 0 137586247 A A A A A C A A A A A A A A A A A A A A
1 chr1_137587929 0 137587929 G G G G G G G G A G G G G G G G G G G G
1 chr1_137588641 0 137588641 C C C T C C C C C C C C C C C C C C C C
1 chr1_137591765 0 137591765 T T T T T T T T C C C C T T T T T T C C
1 chr1_137598226 0 137598226 G G G G G G G G G G G G A A G G G G G G
1 chr1_137600060 0 137600060 T T T T T T T T T T T T T T T T C C T T
1 chr1_137604173 0 137604173 G G G G G G G G A A A A G G G G G G A A
1 chr1_137609404 0 137609404 T T T T T T T T T T A T T T T T T T T T
1 chr1_137611326 0 137611326 G G A A A G G G G G G G G G G G G G G G
1 chr1_137611730 0 137611730 G G A G G G G G G G G G G G G G G G G G
1 chr1_137616056 0 137616056 T T T T T T T T G G G G G G G G G G G G
1 chr1_137622404 0 137622404 T T T T T T T T A A A A T T T T T T A A
1 chr1_137624887 0 137624887 T T A A A A T T A A A A A A A A A A A A
1 chr1_137632962 0 137632962 C C C C C C C C A A A A C C C C C C A A
1 chr1_137636362 0 137636362 T T T T T T T T T T T T T T C C T T T T
1 chr1_137649711 0 137649711 C C C C C T C C C C C C C C C C C C C C
1 chr1_137649773 0 137649773 C C C C C C C C C C C C C C C T C C C C
1 chr1_137655901 0 137655901 C C C C C C C C C C C C C C C C C T C C
1 chr1_137664771 0 137664771 C C C C C C C C C C C T C T C C C C C C
1 chr1_137664847 0 137664847 C C C C C C C C G G G G C C C C C C G G
1 chr1_137668228 0 137668228 G G G G A G G G G G G G G G G G G G G G
1 chr1_137668527 0 137668527 G G G G G G G G G G G G A G G G G G G G
1 chr1_137668956 0 137668956 C C C C C C C C C C C C C C C T C C C C
1 chr1_137674240 0 137674240 A A G G G G A A G G G G G G G G G G G G
1 chr1_137676954 0 137676954 T T T T T T T T T T T T C T T T T T T T
1 chr1_137680447 0 137680447 T T T T T T T T T T T T T T C T T T T T
1 chr1_137681442 0 137681442 T T T T T T T T T T T T T T A T T T T T
1 chr1_137683729 0 137683729 C C C C C C C C C T C C C C C C C C C C
1 chr1_137689466 0 137689466 A A A A A A A A G G G G A A A A A A G G
1 chr1_137689762 0 137689762 C C C C C C C C T T T T C C C C C C T T
1 chr1_137690982 0 137690982 A A A A A A A A A A A A A A A G A A A A
1 chr1_137691475 0 137691475 A A A A A A A A A G A A A A A A A A A A
1 chr1_137695051 0 137695051 C C C C C C C C C C C C C C C C C T C C
1 chr1_137697213 0 137697213 C C C C C T C C C C C C C C C C C C C C
1 chr1_137698708 0 137698708 T T T T T T T T T T T T G T T T T T T T
1 chr1_137702997 0 137702997 G G G G G G G G A G A G G G G G G G G G
1 chr1_137704236 0 137704236 G G G G G G G G G G G G G G G G A G G G
1 chr1_137709850 0 137709850 G G G G G G G G G G G G G G A G G G G G
1 chr1_137713254 0 137713254 T T T T T T T T C T C T T T T T T T T T
1 chr1_137716459 0 137716459 C C C C C C C C C C C C C T C C C C C C
1 chr1_137716680 0 137716680 G G G G A G G G G G G G G G G G G G G G
1 chr1_137722455 0 137722455 C C C C C C C C T T T T C C C C C C T T
1 chr1_137722512 0 137722512 A A A G A A A A A A A A A A A A A A A A
1 chr1_137730074 0 137730074 A A A A A A A A G G A G A A A A A A A A
1 chr1_137730171 0 137730171 C C C C C C C C C C C C C C T T C C C C
1 chr1_137730442 0 137730442 T T T T T T T T G G G T T T T T T T T T
1 chr1_137730804 0 137730804 T T T T C T T T T T T T T T T T T T T T
1 chr1_137737568 0 137737568 G G G G G G G G G G G G A G G G G G G G
1 chr1_137738068 0 137738068 C C C C C T C C C C C C C C C C C C C C
1 chr1_137741823 0 137741823 G G G G G G G G G G G G A G G G G G G G
1 chr1_137747211 0 137747211 A T A A A A A A A A A A A A A A A A A A
1 chr1_137748050 0 137748050 A A A A A A A A G G G G A A A A A A G G
1 chr1_137749067 0 137749067 G G G G A G G G G G G G A G G G G G G G
1 chr1_137751760 0 137751760 C C C C C C C C C C C C C T C C C C C C
1 chr1_137752577 0 137752577 C C C C C C C C T T T T C C C C C C T T
1 chr1_137753951 0 137753951 C C C C C C C C C C C C C T C C C C C C
1 chr1_137758277 0 137758277 C C C C C C C C A C A C C C C C C C C C
1 chr1_137758669 0 137758669 T T T T T T T T T T T T C T T T C C T T
1 chr1_137761789 0 137761789 T T T T T T T T C C C C T T T T T T C C
1 chr1_137764965 0 137764965 A A A A A A A A A A A A A A A A A C A A
1 chr1_137766263 0 137766263 C C C C C T C C C C C C C C C C C C C C
1 chr1_137775197 0 137775197 G G T T T T G G T T T T T T T T T T T T
1 chr1_137791799 0 137791799 C C C C C C C C C C C C A A C C C C C C
1 chr1_137795288 0 137795288 T T T T T T T T G T G T T T T T T T G G
1 chr1_137805159 0 137805159 C C C C C C C C C C C C C C C T C C C C
1 chr1_137813529 0 137813529 A A G G A A A A A A A A A A A A A A A A
1 chr1_137822149 0 137822149 T T T T T T T T T T C T T T T T T T T T
1 chr1_137823962 0 137823962 A A A A A A A A A A A A A A A A A G A A
1 chr1_137836448 0 137836448 C C C C C C C C C C C C A C C C C C C C
1 chr1_137841543 0 137841543 C C C C C C C C C C A C C C C C C C C C
1 chr1_137848100 0 137848100 G G G G G G G G G G G G G G G G A G G G
1 chr1_137850380 0 137850380 A A C C C C A A C C C C C C C C C C C C
1 chr1_137852156 0 137852156 T T T T T T T T A A A A T T T T T T A A
1 chr1_137861877 0 137861877 G G G G G G G G G G G G C G G G G G G G
1 chr1_137862325 0 137862325 C C C C C C C C C C C C C C C T C C C C
1 chr1_137865859 0 137865859 T T T T T T T T T T T T C C T T T T T T
1 chr1_137870037 0 137870037 G G G G G G G G G G G G G G A G G G G G
1 chr1_137872533 0 137872533 C C C T C C C C C C C C C C C C C C C C
1 chr1_137880909 0 137880909 C C T T T T C C T T T T T T T T T T T T
1 chr1_137881857 0 137881857 A A G G G G A A G G G G G G G G G G G G
1 chr1_137882408 0 137882408 A A A A A A A A A A A A A A A G A A A A
1 chr1_137889630 0 137889630 G G G G G G G G A A A A G G G G G G A A
1 chr1_137899657 0 137899657 G G C C C C G G G G G G G G G G G G G G
1 chr1_137901192 0 137901192 C C C C C C C C C C C C C C C C T T C C
1 chr1_137904544 0 137904544 A A A A A A A A G G G G A A A A A A G G
1 chr1_137909875 0 137909875 A A A A A A A A A A A A A A A A A G A A
1 chr1_137911180 0 137911180 C C C C C C C C T T T T C C C C C C T T
1 chr1_137912352 0 137912352 G G G G G G G G G G G G A A G G G G G G
1 chr1_137920418 0 137920418 G G G G G G G G C C C C G G G G G G C C
1 chr1_137920552 0 137920552 A A A A A A A A T T T T A A A A A A T T
1 chr1_137922377 0 137922377 A A G G G G A A G G G G G G G G G G G G
1 chr1_137930054 0 137930054 G G A A G G G G G G G G G G G G G G G G
1 chr1_137937484 0 137937484 T T T T T T T T C C C C T T T T T T C C
1 chr1_137943759 0 137943759 T T T T T T T T T T T T T T T T C T T T
1 chr1_137945729 0 137945729 G G G G G G G G A A A A G G G G G G A A
1 chr1_137949039 0 137949039 A A A A A A A A A A A A A A C C A A A A
1 chr1_137953772 0 137953772 A A A A A A A A G G G G A A A A A A G G
1 chr1_137955145 0 137955145 G G G G G G G G G G G G A G G G G G G G
1 chr1_137962880 0 137962880 G G A G A G G G G G G G G G G G G G G G
1 chr1_137963419 0 137963419 C C T T T T C C T T T T T T T T T T T T
1 chr1_137965391 0 137965391 G G G G G G A A G G G G G G G G G G G G
1 chr1_137970192 0 137970192 C C C C C C C C C C C C C G C C C C C C
1 chr1_137975515 0 137975515 A A A A A A A A G G G G A A A A A A G G
1 chr1_137993130 0 137993130 A A A A A G A A A A A A A A A A A A A A
1 chr1_137997250 0 137997250 C C C C C C C C T T T T C C C C C C T T
1 chr1_138011279 0 138011279 G G G G G G G G G G G G A G G G G G G G
1 chr1_138028258 0 138028258 T T C T T T T T T T T T T T T T T T T T
1 chr1_138050789 0 138050789 C C C T C C C C C C C C C C C C C C T T
1 chr1_138051174 0 138051174 C T C C C C T T C C C C C C C C C C C C
1 chr1_138058313 0 138058313 A A A A A A A A A A A A A A A G A A A A
1 chr1_138059764 0 138059764 A A A A A A A A G G G G A A A A A A G G
1 chr1_138066557 0 138066557 T T T T T T T T C C C C T T T T T T C C
1 chr1_138067725 0 138067725 C C C C C C C C T T T T C C C C C C T T
1 chr1_138069062 0 138069062 C C C C C C C C T T T T C C C C C C T T
1 chr1_138069874 0 138069874 G G G G G G G G A A A A G G G G G G A A
1 chr1_138074872 0 138074872 C C C T C T C C C C C C C C C C C C C C
1 chr1_138077582 0 138077582 T T T T T T T T T T T T C T T T T T T T
1 chr1_138083353 0 138083353 G G G G G G G G A A A A G G G G G G A A
1 chr1_138083497 0 138083497 G G G G A G G G G G G G G G G G G G G G
1 chr1_138102136 0 138102136 G G G G G G G G G G G G G G A A A A G G
1 chr1_138119100 0 138119100 A A A G A G A A A A A A A A A A A A A A
1 chr1_138121230 0 138121230 G G G G G G G G G G G G G G A G G G G G
1 chr1_138123104 0 138123104 C C C C C C C C C C C C C C C T C C C C
1 chr1_138134625 0 138134625 T T T T T T T T G G G G T T T T T T G G
1 chr1_138134738 0 138134738 G G C G G G G G G G G G G G G G G G G G
1 chr1_138140075 0 138140075 A A A A A A A A G G G G A A A A A A G G
1 chr1_138141462 0 138141462 C C C C C C C C C C C C C C C T C C C C
1 chr1_138155027 0 138155027 A A A A A A A A C C C C A A A A A A C C
1 chr1_138168115 0 138168115 G G G G G G G G G G G G A G G G G G G G
1 chr1_138171954 0 138171954 G G G G G G G G G G A G G G G G G G G G
1 chr1_138182568 0 138182568 G G G G G T G G G G G G G G G G G G G G
1 chr1_138184591 0 138184591 A A A A A A A A G G G G A A A A A A G G
1 chr1_138196632 0 138196632 G G G G G T G G G G G G G G G G G G G G
1 chr1_138197488 0 138197488 T T T T T T T T T T T T T T T T C T T T
1 chr1_138206795 0 138206795 A A A A A A A A G G G G A A A A A A G G
1 chr1_138209644 0 138209644 C C C C C T C C C C C C C C C C C C C C
1 chr1_138211743 0 138211743 A A A A A A A A A A A A A A A A A T A A
1 chr1_138225119 0 138225119 C C C T C C C C C C C C C C C C C C C C
1 chr1_138226655 0 138226655 C T C C C C C C C C C C C C C C C C C C
1 chr1_138227768 0 138227768 A G A A A A A A A A A A A A A A A A A A
1 chr1_138228412 0 138228412 G G G G G G G G G G G G G G A A G G G G
1 chr1_138231381 0 138231381 A A A G A A A A A A A A A A A A A A A A
1 chr1_138235175 0 138235175 C C C C C C A A C C C C C C C C C C C C
1 chr1_138238306 0 138238306 G G G G G G G G A A A A G G G G G G A A
1 chr1_138238588 0 138238588 C T T T T T T T T T T T T T T T T T T T
1 chr1_138239284 0 138239284 G G G G G G G G G G G G C G G G G G G G
1 chr1_138245512 0 138245512 C C C C C C C C G G G G G G G G G G G G
1 chr1_138246613 0 138246613 G G G G G G G G G G G G G G G T G G G G
1 chr1_138246772 0 138246772 T T T T T T T T G G G G T T T T T T G G
1 chr1_138246955 0 138246955 A A A A A A A A G G G G A A A A A A G G
1 chr1_138250436 0 138250436 A G G G G G G G G G G G G G G G G G G G
1 chr1_138254737 0 138254737 A A A A A A A A A A A A G G G G G G A A
1 chr1_138261265 0 138261265 C C C C C C C C C C C T C C C C C C C C
1 chr1_138268206 0 138268206 G G G G G G G G T T T T G G G G G G T T
1 chr1_138278642 0 138278642 G G G G G G G G G G C G G G G G G G G G
1 chr1_138286830 0 138286830 C C C C C C C C T T T T C C C C C C T T
1 chr1_138287088 0 138287088 C C C C C C C C C T C C C C C C C C C C
1 chr1_138288653 0 138288653 G G G G G G G G G G G G C G G G G G G G
1 chr1_138296687 0 138296687 C C C C C C C C T T T T C C C C C C T T
1 chr1_138296814 0 138296814 G G G G G G G G A G G G G G G G G G G G
1 chr1_138300045 0 138300045 G G A A A A G G G G G G G G G G G G G G
1 chr1_138300249 0 138300249 T T T T T T T T T T T T T T T T C C T T
1 chr1_138306483 0 138306483 A A A A A A A A C C C C A A A A A A C C
1 chr1_138309634 0 138309634 A A A A A A A A A A A A A T A A A A A A
1 chr1_138310303 0 138310303 G G G G G G G G A A A A G G G G G G A A
1 chr1_138314234 0 138314234 C C C C C C C C C C C C C C G G C C C C
1 chr1_138317595 0 138317595 A A A A A A A A A A A A A G A A A A A A
1 chr1_138318664 0 138318664 C C C C C C C C T T T T C C C C C C T T
1 chr1_138322461 0 138322461 T T T T T T T T G G G G T T T T T T G G
1 chr1_138324438 0 138324438 A A A A A A A A G G G G A A A A A A G G
1 chr1_138337083 0 138337083 G G G G A G G G G G G G G G G G G G G G
1 chr1_138337796 0 138337796 A A A A A A A A A A A A A G A A A A A A
1 chr1_138355729 0 138355729 A A A A A G A A A A A A A A A A A A A A
1 chr1_138361622 0 138361622 C T C C C C C C C C C C C C C C C C C C
1 chr1_138368780 0 138368780 C C C C C C C C C C C T C C C C C C C C
1 chr1_138371372 0 138371372 C C G G G G C C C C C C C C C C C C C C
1 chr1_138372463 0 138372463 T T T T T T T T T T T T C T T T T T T T
1 chr1_138382827 0 138382827 A A A A A A A A G G G G A A A A A A G G
1 chr1_138388065 0 138388065 T T T T T T T T T T T T T T T T A A T T
1 chr1_138390094 0 138390094 C C C C C C C C C C C C C C T T C C C C
1 chr1_138391197 0 138391197 C C C C C C C C G G G G C C C C C C G G
1 chr1_138391924 0 138391924 A A A A A A A A G G G G A A A A A A G G
1 chr1_138392158 0 138392158 A A A A A A A A A A A A A G A A A A A A
1 chr1_138392209 0 138392209 G G G G G G G G G G G G G G A A G G G G
1 chr1_138393687 0 138393687 C C C C C T C C C C C C C C C C C C C C
1 chr1_138394035 0 138394035 G G G G G G G G G G A G G G G G G G G G
1 chr1_138395046 0 138395046 G G G G G G G G C G G G G G G G G G G G
1 chr1_138395156 0 138395156 G G G G G G G G G G G G G G T T G G G G
1 chr1_138395304 0 138395304 G G G G G G G G G G G G A A A A A A G G
1 chr1_138400176 0 138400176 C C C C C C C C C C C C C T C C C C C C
1 chr1_138403021 0 138403021 G G A A G G G G G G G G G G G G G G G G
1 chr1_138408492 0 138408492 C C C C C T C C C C C C C T C C C C C C
1 chr1_138409066 0 138409066 A A G G G G A A G G G G A G G G G G G G
1 chr1_138410423 0 138410423 C C C C C C C C G G G G C C C C C C G G
1 chr1_138412436 0 138412436 C C C C C C C C C T C C C C C C C C C C
1 chr1_138414852 0 138414852 G G G G G G G G A G G G G G G G G G G G
1 chr1_138418732 0 138418732 A A A A A A A A A A A A A A A A G G A A
1 chr1_138425338 0 138425338 T T C C T T T T T T T T T T T T T T T T
1 chr1_138431008 0 138431008 T T T T T T T T T T T T T T T T C C T T
1 chr1_138432862 0 138432862 T T T T T T T T G G G G T T T T T T G G
1 chr1_138436688 0 138436688 C C C C C C C C G G G G C C C C C C G G
1 chr1_138437655 0 138437655 A A A A A A A A G G G G A A A A A A G G
1 chr1_138440082 0 138440082 A A A A A A A A G G G G A A A A A A G G
1 chr1_138449410 0 138449410 G T T T T T T T T T T T T T T T T T T T
1 chr1_138451139 0 138451139 G G G G G G G G A A A A G G G G G G A A
1 chr1_138452454 0 138452454 T T C C C C T T C C C C C C C C C C C C
1 chr1_138453659 0 138453659 G G G G G G G G A G G G G G G G G G G G
1 chr1_138456493 0 138456493 A A A A A A A A G G G G A A A A A A G G
1 chr1_138463253 0 138463253 C T C C C C C C C C C C C C C C C C C C
1 chr1_138465016 0 138465016 C C C C C C C C C C C C A A A A A A C C
1 chr1_138470025 0 138470025 G G T T T T G G T T T T T T T T T T T T
1 chr1_138484289 0 138484289 C C T T T T T T T T T T T T T T T T T T
1 chr1_138484300 0 138484300 G G G G G G A A G G G G G G G G G G G G
1 chr1_138493626 0 138493626 C C G G G G C C C C C C C C C C C C C C
1 chr1_138493877 0 138493877 T T T T T T T T T T T T T T G G T T T T
1 chr1_138498953 0 138498953 C C A A A A C C A A A A A A A A A A A A
1 chr1_138516679 0 138516679 T T T T T T T T T T T T C T T T T T T T
1 chr1_138525939 0 138525939 T T T T T T T T C C C C T T T T T T C C
1 chr1_138528127 0 138528127 G G G G G G G G A G G G G G G G G G G G
1 chr1_138528691 0 138528691 A A T T T T A A A A A A A A A A A A A A
1 chr1_138531926 0 138531926 G G G G G G G G G G G G A G G G G G G G
1 chr1_138533588 0 138533588 A A A A A A A A A A A A G G A A A A A A
1 chr1_138541345 0 138541345 G G G G G G G G C G C C G G G G G G C C
1 chr1_138551813 0 138551813 G G G G G G G G G G G G A G G G G G G G
1 chr1_138552678 0 138552678 C T T T T T T T T T T T T T T T T T T T
1 chr1_138553963 0 138553963 G G G G G G A A G G G G G G G G G G G G
1 chr1_138555472 0 138555472 T T T T T T T T C C C C T T T T T T C C
1 chr1_138568070 0 138568070 G G G G G G G G A G G G G G G G G G G G
1 chr1_138575530 0 138575530 A A A A A A A A C C C C A A A A A A C C
1 chr1_138579326 0 138579326 G G G G G G G G A A A A G G G G G G A A
1 chr1_138583034 0 138583034 C C C C C C C C C C C C T T C C C C C C
1 chr1_138587186 0 138587186 G G G G G G G G A A A A G G G G G G A A
1 chr1_138587531 0 138587531 T T T T T T T T T T T T A T T T T T T T
1 chr1_138589255 0 138589255 C C C C C C T T C C C C C C C C C C C C
1 chr1_138592427 0 138592427 C C C C C G C C C C C C C C C C C C C C
1 chr1_138595504 0 138595504 G G A A A G G G G G G G G G G G G G G G
1 chr1_138597916 0 138597916 G G A G G G G G G G G G G G G G G G G G
1 chr1_138599800 0 138599800 A A G G G G A A G G G G G G G G G G G G
1 chr1_138602252 0 138602252 G G G G G G G G G G G G C G G G G G G G
1 chr1_138625605 0 138625605 T T C C C C T T C C C C C C C C C C C C
1 chr1_138626326 0 138626326 A G A A A A A A A A A A A A A A A A A A
1 chr1_138634214 0 138634214 C C C C C C C C C T C C C C C C C C C C
1 chr1_138634298 0 138634298 C C T T T T C C T T T T T T T T T T T T
1 chr1_138635726 0 138635726 T T T T T T T T T T T T T T A A T T T T
1 chr1_138637111 0 138637111 C C C C C C C C T T T T C C C C C C T T
1 chr1_138639034 0 138639034 C C G G G G C C G G G G G G G G G G G G
1 chr1_138641035 0 138641035 G G G G G G G G G G G G G G C C G G G G
1 chr1_138645544 0 138645544 A A A A A A A A C C C C A A A A A A C C
1 chr1_138646217 0 138646217 T T T T T T T T C C C C T T T T T T C C
1 chr1_138651617 0 138651617 C C C C C C C C C C C C C C T T C C C C
1 chr1_138657598 0 138657598 A A A A A A A A A G A A A A A A A A G G
1 chr1_138657774 0 138657774 T T T T T T T T C C C C T T T T T T C C
1 chr1_138672255 0 138672255 G G G G G G G G G T T T G G G G G G G G
1 chr1_138688409 0 138688409 G G A A A A G G G G G G G G G G G G G G
1 chr1_138698073 0 138698073 A G G G G G G G G G G G G G G G G G G G
1 chr1_138699770 0 138699770 G G G G A G G G G G G G G G G G G G G G
1 chr1_138702110 0 138702110 G G G G G G G G A A A A G G G G G G A A
1 chr1_138702131 0 138702131 C C C C C C C C C C C C C T C C C C C C
1 chr1_138705975 0 138705975 T T T T T T T T T T C C T T T T T T T T
1 chr1_138707058 0 138707058 T T T T T T T T T T T T T T T T A A T T
1 chr1_138715303 0 138715303 C C C C C C C C T T T T C C C C C C C C
1 chr1_138715662 0 138715662 T T T T T T T T T T T T T T C T T T T T
1 chr1_138731759 0 138731759 T T T T T T T T C T C C T T T T T T T T
1 chr1_138735121 0 138735121 G G G G G G G G G G G G G G T T G G G G
1 chr1_138735320 0 138735320 T T T T T T T T T T T T C C C C C C T T
1 chr1_138738908 0 138738908 C C C C C C C C A A A A C C C C C C A A
1 chr1_138740673 0 138740673 C C C C C C C C C T T T C C C C C C T T
1 chr1_138746526 0 138746526 C C C T C C C C C C C C C C C C C C C C
1 chr1_138753331 0 138753331 C C A C C C C C C C C C C C C C C C C C
1 chr1_138767568 0 138767568 C C T T T T T T T T T T T T T T T T T T
1 chr1_138770434 0 138770434 C C C C C C A A C C C C C C C C C C C C
1 chr1_138777255 0 138777255 G G A A A A A A A A A A A A A A A A A A
1 chr1_138780474 0 138780474 C C C C C C C C C C C C T T C C C C C C
1 chr1_138788407 0 138788407 T T T T C T T T T T T T T T T T T T T T
1 chr1_138789864 0 138789864 G G G G G G G G G G G G C G G G G G G G
1 chr1_138797538 0 138797538 A A A A A A A A C C C C A A A A A A C C
1 chr1_138802143 0 138802143 G G G G G G G G G G G G G G T T G G G G
1 chr1_138803249 0 138803249 A A A A A A A A C C A A A A A A A A A A
1 chr1_138809137 0 138809137 C C C T C C C C C C C C C C C C C C C C
1 chr1_138809396 0 138809396 A G G G G G G G G G G G G G G G G G G G
1 chr1_138809706 0 138809706 C C C C C C C C G G G G C C C C C C G G
1 chr1_138814285 0 138814285 C C C C C C C C C C C C C C C C G G C C
1 chr1_138815972 0 138815972 G G G G G G G G G G A A G G G G G G G G
1 chr1_138823085 0 138823085 C C G G C C C C C C C C C C C C C C C C
1 chr1_138825895 0 138825895 G G C C C C G G G G G G G G G G G G G G
1 chr1_138828541 0 138828541 C C C C C C C C C C C C C C C C T T C C
1 chr1_138829556 0 138829556 G G G G G G G G G G G G G G G G A A G G
1 chr1_138831789 0 138831789 C C C C C C C C C C C C C C C C T T C C
1 chr1_138846922 0 138846922 T T T T T T T T G G G G T T T T T T G G
1 chr1_138850239 0 138850239 G G G G G G G G T T T T G G G G G G T T
1 chr1_138869148 0 138869148 T T T T T T C C T T T T T T T T T T T T
1 chr1_138869451 0 138869451 G G G G G G G G G G G G G G G G A G G G
1 chr1_138870726 0 138870726 G G G G A G G G G G G G G G G G G G G G
1 chr1_138871360 0 138871360 C C C C C C T T C C C C C T C C C C C C
1 chr1_138882865 0 138882865 G G G G G G G G A A A A G G G G G G A A
1 chr1_138885143 0 138885143 T T C C C C T T C C C C C C C C C C C C
1 chr1_138897573 0 138897573 C C C C C C C C C T C C C C C C C C C C
1 chr1_138930188 0 138930188 C C C C C C C C T T T T C C C C C C T T
1 chr1_138937024 0 138937024 G G A G A G G G G G G G G G G G G G G G
1 chr1_138945430 0 138945430 C C C C C C C C C C C C C C C C T T C C
1 chr1_138949974 0 138949974 G G G G G G G G G G G G G G G G A A G G
1 chr1_138972946 0 138972946 G G G G G G G G A A A A G G G G G G A A
1 chr1_138973430 0 138973430 A A A A A A A A G G G G A A A A A A G G
1 chr1_138980063 0 138980063 G G G G G G G G G G G G G G G G C C G G
1 chr1_138990684 0 138990684 C T C C C C C C C C C C C C C C C C C C
1 chr1_138999210 0 138999210 C T C C C C C C C C C C C C C C C C C C
1 chr1_139000847 0 139000847 A A A A A A A A A A A A A A A A G G A A
1 chr1_139016129 0 139016129 C C C C C C C C C C C C C C G G C C C C
1 chr1_139016812 0 139016812 T T T T T T T T C T T T T T T T T T T T
1 chr1_139018041 0 139018041 C C C C C C C C C C C G C C C C C C G G
1 chr1_139025219 0 139025219 C C C C C C C C G G G G C C C C C C G G
1 chr1_139029626 0 139029626 G G G T G G G G G G G G G G G G G G G G
1 chr1_139029715 0 139029715 C C C C C C C C C C C C C C T T C C C C
1 chr1_139031257 0 139031257 G G G G G G G G G G G G G G G G C C G G
1 chr1_139039444 0 139039444 G G G G A G G G A A A A G G G G G G A A
1 chr1_139039830 0 139039830 G G G G G G G G G G G G A G G G G G G G
1 chr1_139042088 0 139042088 G G G G G G G G T T T T G G G G G G T T
1 chr1_139043065 0 139043065 C T C C C C C C C C C C C C C C C C C C
1 chr1_139047816 0 139047816 G G G G G G G G A G G G G G G G G G G G
1 chr1_139047991 0 139047991 T T T T T T T T T T T T C C T T T T T T
1 chr1_139048280 0 139048280 A A A A A A A A A C A A A A A A A A A A
1 chr1_139049700 0 139049700 A A A A A A A A A A A A G G A A A A A A
1 chr1_139063378 0 139063378 G G C C C C G G G G G G C C C C C C G G
1 chr1_139071406 0 139071406 G G G G G G G G A A G G G G G G G G G G
1 chr1_139073339 0 139073339 T T T T T T T T C C C C T T T T T T C C
1 chr1_139095490 0 139095490 C C C C C C C C T T T T C C C C C C T T
1 chr1_139100800 0 139100800 G G A A A G G G G G G G G G G G G G G G
1 chr1_139102555 0 139102555 C C C C C C C C C C C C C C G G C C C C
1 chr1_139107679 0 139107679 T T T T T T T T T T T T T T C C T T T T
1 chr1_139108744 0 139108744 T T T T T T T T T T T T T T C C T T T T
1 chr1_139112381 0 139112381 G G G G G G G G A A A A G G G G G G A A
1 chr1_139113848 0 139113848 C C G G G G C C G G G G G G G G G G G G
1 chr1_139114265 0 139114265 C C C C C C C C C C C C T T T T C C C C
1 chr1_139127299 0 139127299 T T T T T T T T T T T T T T C C T T T T
1 chr1_139127629 0 139127629 G G G G G G G G T T T T G G G G G G T T
1 chr1_139127878 0 139127878 A A A A A A A A A G A A A A A A A A A A
1 chr1_139139487 0 139139487 C C C C C C C C C C C C C C G G C C C C
1 chr1_139141683 0 139141683 T T T T C T T T T T T T T T T T T T T T
1 chr1_139144271 0 139144271 G G G G G G G G A A A A G G G G G G A A
1 chr1_139148129 0 139148129 T T G G G G T T G G G G G G G G G G G G
1 chr1_139148173 0 139148173 G G G G G G G G G G G G A G G G G G G G
1 chr1_139153045 0 139153045 A A A A A A A A C C C C A A A A A A C C
1 chr1_139160796 0 139160796 C C C C C C C C C C C C C C T T C C C C
1 chr1_139163554 0 139163554 A A A A A G A A A A A A A A A A A A A A
1 chr1_139165675 0 139165675 A A A A A A A A A A G G A A A A A A G G
1 chr1_139170540 0 139170540 G G A A A A G G G G G G G G G G G G G G
1 chr1_139171933 0 139171933 C T C C C C C C C C C C C C C C C C C C
1 chr1_139178781 0 139178781 A A A A A A A A A A G G A A A A A A A A
1 chr1_139179003 0 139179003 T T C C C C T T C C C C C C C C C C C C
1 chr1_139181148 0 139181148 G G G G G G G G A A A A G G G G G G A A
1 chr1_139181900 0 139181900 A A A A A A A A A A A A A A A A A C A A
1 chr1_139182236 0 139182236 G G G G G G G G G G G G G G C C G G G G
1 chr1_139182699 0 139182699 C C C C C C C C C C C C C C C C T T C C
1 chr1_139182815 0 139182815 C C C C C C C C C C C C C C C C T T C C
1 chr1_139186106 0 139186106 T T T T T T T T T T T T C C T T T T T T
1 chr1_139186816 0 139186816 A A A A A A A A G G G G A A A A A A G G
1 chr1_139189967 0 139189967 T T T T T T T T T T T T C T T T T T T T
1 chr1_139194364 0 139194364 G G G G G G G G A A A A G G G G G G A A
1 chr1_139194442 0 139194442 T T T T T T C C T T T T T T T T T T T T
1 chr1_139194588 0 139194588 G G G G G G G G G G G G G G C C G G G G
1 chr1_139201067 0 139201067 G G G G G G G G G G G G G G A A G G G G
1 chr1_139203001 0 139203001 C C C C C C A A C C C C C C C C C C C C
1 chr1_139203077 0 139203077 G G G G G G G G C G G G G G G G G G G G
1 chr1_139208820 0 139208820 A A A A A A A A A A A A A A G G A A A A
1 chr1_139209011 0 139209011 T T T T T T T T T T T T T T C C T T T T
1 chr1_139211214 0 139211214 G G G G G G G G C C C C G G G G G G C C
1 chr1_139211250 0 139211250 C C C C C C C C C C C C C C C C C T C C
1 chr1_139211576 0 139211576 C C C C C C C C T T T T C C C C C C T T
1 chr1_139219281 0 139219281 G G G G G G G G G G G G G G A A G G G G
1 chr1_139219462 0 139219462 C C C C C C C C C C T T C C C C C C C C
1 chr1_139222562 0 139222562 C C C C C C C C C C C C C T C C C C C C
1 chr1_139222719 0 139222719 T T T T T T T T C C C C T T T T T T C C
1 chr1_139226673 0 139226673 T T T T T T T T C C C C T T T T T T C C
1 chr1_139231260 0 139231260 T T T T T T T T C C C C T T T T T T C C
1 chr1_139232776 0 139232776 T T T T T T T T C C C C T T T T T T C C
1 chr1_139232809 0 139232809 C C C C C C C C T T T T C C C C C C T T
1 chr1_139233263 0 139233263 T T T T T T T T T T T T T T C C T T T T
1 chr1_139236925 0 139236925 G G C C G G G G G G G G G G G G G G G G
1 chr1_139238680 0 139238680 C C C C C C C C G G G G C C C C C C G G
1 chr1_139248938 0 139248938 T T T T T T T T T T T T C T T T T T T T
1 chr1_139250852 0 139250852 C C C C C C C C G G G G C C C C C C G G
1 chr1_139251232 0 139251232 C C C C C C C C T T T T C C C C C C T T
1 chr1_139251321 0 139251321 G G G G G G G G A A A G G G G G G G A A
1 chr1_139252592 0 139252592 G G G G G G G G A A A A G G G G G G A A
1 chr1_139253931 0 139253931 A A G G G G A A G G G G G G G G G G G G
1 chr1_139258965 0 139258965 C C C T C C C C C C C C C C C C C C C C
1 chr1_139264141 0 139264141 T T G G G G T T G G G G G G G G G G G G
1 chr1_139267562 0 139267562 G G G G G G G G A G G G G G G G G G G G
1 chr1_139269223 0 139269223 C C C C C T C C C C C C C C C C C C C C
1 chr1_139269902 0 139269902 A G G G G G G G G G G G G G G G G G G G
1 chr1_139276881 0 139276881 C C C C C C C C C C C C C C T T C C C C
1 chr1_139279839 0 139279839 T T T T T T C C T T T T T T T T T T T T
1 chr1_139281653 0 139281653 G G G G G G G G G G G G G G A A G G G G
1 chr1_139284057 0 139284057 C C C C C C C C C C C C C C C C C T C C
1 chr1_139284143 0 139284143 C C C C C C C C C C C T C C C C C C C C
1 chr1_139288233 0 139288233 G G G G G G G G G G G G G G T T G G G G
1 chr1_139289203 0 139289203 C C C C C C T T C C C C C C C C C C C C
1 chr1_139293682 0 139293682 G G G G G G G G G G G G A A G G G G G G
1 chr1_139297703 0 139297703 C C A A A A C C A A A A A A A A A A A A
1 chr1_139299104 0 139299104 A A A A A A A A A A A C A A A A A A A A
1 chr1_139304208 0 139304208 C C C C C C C C G G G G C C C C C C G G
1 chr1_139308317 0 139308317 G G A A G G G G G G G G G G G G G G G G
1 chr1_139309686 0 139309686 G G A A G G G G G G G G G G G G G G G G
1 chr1_139309780 0 139309780 G G G G G G G G G G G G G G C C G G G G
1 chr1_139311346 0 139311346 C C C C T T C C C C C C C C C C C C C C
1 chr1_139313450 0 139313450 G G G G G G G G G G G G G G A A G G G G
1 chr1_139314591 0 139314591 G G A A A A A A A A A A A A A A A A A A
1 chr1_139315719 0 139315719 C T C C C C T T C C C C C T C C C T C C
1 chr1_139329622 0 139329622 T T T T T T T T G G G G T T T T T T G G
1 chr1_139339156 0 139339156 C C C C C C C C G G G G C C C C C C G G
1 chr1_139340586 0 139340586 G G G G G G G G A G G G G G G G G G G G
1 chr1_139341172 0 139341172 G G A A A A G G G G A G G G G G G G G G
1 chr1_139345518 0 139345518 A A A A A A A A A A A A A G A A A A A A
1 chr1_139347370 0 139347370 C C C C C C C C C C C C C C C C C G C C
1 chr1_139378786 0 139378786 G G G G G G G G G G G G G G A G G G G G
1 chr1_139380906 0 139380906 T T T T T T T T T T T T T T T T G T T T
1 chr1_139380985 0 139380985 T T T T T T T T T T T T C T T T T T T T
1 chr1_139383124 0 139383124 C C C C C C C C C T C T C C C T C C C C
1 chr1_139386662 0 139386662 C C C C C C C C C C C C C C C C A C C C
1 chr1_139390375 0 139390375 G G G G G G G G G G G G G G G G A A G G
1 chr1_139402243 0 139402243 C C C C C C C C G G G G C C C C C C G G
1 chr1_139408282 0 139408282 A A C C C C A A A A A A A A A A A A A A
1 chr1_139418032 0 139418032 T T T T T T T T T T T T C T T T T T T T
1 chr1_139425225 0 139425225 T T C T T T T T T T T T T T T T T T T T
1 chr1_139448388 0 139448388 G G G G G G G G G G G G A G G G G G G G
1 chr1_139456027 0 139456027 G G G G G G G G G G G G G G G T G G G G
1 chr1_139461976 0 139461976 C C C C C C C C T T T T C C C C C C T T
1 chr1_139471313 0 139471313 A A A A A A A A A A A A A A A A G G A A
1 chr1_139476726 0 139476726 C C C C C C C C T T T T C C C C C C T T
1 chr1_139479227 0 139479227 A A A A A A A A G G A G A A A A A A G G
1 chr1_139502809 0 139502809 T T T T C T T T T T T T T T T T T T T T
1 chr1_139505624 0 139505624 A A A A A A A A A A A A G G A A G G A A
1 chr1_139510464 0 139510464 C C C C C T C C C C C C C C C C C C C C
1 chr1_139513902 0 139513902 A A A A A A A A G G A G A A A A A A G G
1 chr1_139520183 0 139520183 G G G G G G G G G G G G G G G T G G G G
1 chr1_139521861 0 139521861 C C C C C C C C G G G G C C C C C C G G
1 chr1_139523729 0 139523729 A A A A A T A A A A A A A A A A A A A A
1 chr1_139532931 0 139532931 C C C C C C C C T T T T C C C C C C T T
1 chr1_139537697 0 139537697 G G G G G G G G G G G G A A A A G G G G
1 chr1_139539911 0 139539911 C T C C C C C C C C C C C C C C C C C C
1 chr1_139550274 0 139550274 C G C C C C C C C C C C C C C C C C C C
1 chr1_139594039 0 139594039 C C C C C C C C T T T T C C C C C C T T
1 chr1_139595305 0 139595305 A A A A A A A A G G G G A A A A A A G G
1 chr1_139607793 0 139607793 C C C C C C C C C C C C C T C C C C C C
1 chr1_139612200 0 139612200 A A G G A A A A A A A A A A A A A A A A
1 chr1_139613430 0 139613430 A A G G G G A A G G G G G G G G G G G G
1 chr1_139614115 0 139614115 A A A A A A A A A A A A A A A G A A A A
1 chr1_139615572 0 139615572 A A A A A A A A A A A A G G A A G G A A
1 chr1_139623470 0 139623470 G G G G G G G G A A A A G G G G G G A A
1 chr1_139630184 0 139630184 A A A A A A A A A A A A A A A A G G A A
1 chr1_139636679 0 139636679 A A A A A A A A G G G G A A A A A A G G
1 chr1_139638031 0 139638031 T T T T C T T T T T T T T T T T T T T T
1 chr1_139645894 0 139645894 A A A A A A A A A A A A A A A C A A A A
1 chr1_139654474 0 139654474 A A A A A A A A C C C C A A A A A A C C
1 chr1_139662454 0 139662454 A A A A A A A A G G A G A A A A A A G G
1 chr1_139682065 0 139682065 C C C C C T C C C C C C C C C C C C C C
1 chr1_139690281 0 139690281 T T T T C C T T T T T T T T T T T T T T
1 chr1_139693408 0 139693408 T T T T T T T T A T T T T T T T T T A A
1 chr1_139702047 0 139702047 A A A A A A A A A A A A A A A G A A A A
1 chr1_139702174 0 139702174 A A A A A A A A A G A A A A A A A A G G
1 chr1_139707561 0 139707561 G G G G G G G G G G G G G G A G G G G G
1 chr1_139708246 0 139708246 A A G G A A A A A A A A A A A A A A A A
1 chr1_139709504 0 139709504 T T C C C T T T T T T T T T T T T T T T
1 chr1_139719900 0 139719900 A A A A A A G G A A A A A A A A A A A A
1 chr1_139722153 0 139722153 T T C C C C C C C C C C C C C C C C C C
1 chr1_139728943 0 139728943 C C C C C C T T C C C C C C C C C C T T
1 chr1_139731586 0 139731586 A A A A A A A A G G G G A A A A A A G G
1 chr1_139731846 0 139731846 A A A A A A A A A A A A A A A A G G A A
1 chr1_139735493 0 139735493 G G G G G G G G G G G G G G G G A A G G
1 chr1_139743171 0 139743171 C C C C C C C C C C C C C C T T C C C C
1 chr1_139748890 0 139748890 G G G G C C G G G G G G G G G G G G G G
1 chr1_139761748 0 139761748 C C C C C C C C T T T T C C C C C C T T
1 chr1_139771076 0 139771076 G G G G G G G G G G G G A G G G G G G G
1 chr1_139787260 0 139787260 G G C C C C G G G G G G G G G G G G G G
1 chr1_139788011 0 139788011 T T T T T T T T T T T T T T A A T T T T
1 chr1_139800191 0 139800191 T T T T A A T T T T T T T T T T T T T T
1 chr1_139803328 0 139803328 C C C C C C C C C C C C C C T T C C C C
1 chr1_139814491 0 139814491 T T T T T T T T C C C C T T T T T T C C
1 chr1_139814615 0 139814615 T T T T T T T T C T T T T T T T T T T T
1 chr1_139830547 0 139830547 G G G G A G G G G G G G G G G G G G G G
1 chr1_139833583 0 139833583 G G G G T T G G G G G G G G G G G G G G
1 chr1_139839310 0 139839310 G G G G G G G G C C C C G G G G G G C C
1 chr1_139861169 0 139861169 T T T T T T T T A A A A T T T T T T A A
1 chr1_139877367 0 139877367 T T G G G G T T G G G G G G G G G G G G
1 chr1_139878494 0 139878494 G G G G G G G G T T T T G G G G G G T T
1 chr1_139878920 0 139878920 T T T T T T T T T T T T C C T T T T T T
1 chr1_139886518 0 139886518 A A A A A A A A A A A A A G A A A A A A
1 chr1_139912477 0 139912477 G G G G G G G G A G A G G G G G G G A A
1 chr1_139921711 0 139921711 A A A A A A A A A A A A A A A A A C A A
1 chr1_139927154 0 139927154 C C C C C C C C C C C C C C A C C C C C
1 chr1_139927827 0 139927827 T T T T T T T T C C C C T T T T T T C C
1 chr1_139930621 0 139930621 G G G G G G G G G G G G C G G G G G G G
1 chr1_139932589 0 139932589 G G G G G G G G A A A A G G G G G G A A
1 chr1_139932938 0 139932938 G G G G G G G G A A A A G G G G G G A A
1 chr1_139934870 0 139934870 C C C T C C C C T T T T C C C C C T T T
1 chr1_139935593 0 139935593 A A A A A A A A C C C C A A A A A A C C
1 chr1_139936898 0 139936898 G G G G G G G G G G G G G G G T G G G G
1 chr1_139936938 0 139936938 C C C C C T C C C C C C C C C C C C C C
1 chr1_139937889 0 139937889 C C C C C T C C C C C C C C C C C C T T
1 chr1_139940017 0 139940017 G G G G G G G G G G G G G G A A G G A A
1 chr1_139943451 0 139943451 A A A A A A A A G G G G A A A A A A G G
1 chr1_139953161 0 139953161 G G G G G G G G C C C C G G G G G G C C
1 chr1_139958404 0 139958404 T T T T T T T T C C C C T T T T T T C C
1 chr1_139965210 0 139965210 T T A A A A T T T T T T A A A A A A T T
1 chr1_139966251 0 139966251 T T T T T T T T C C C C T T T T T T C C
1 chr1_139980065 0 139980065 C C C C C C C C C C C C C C C C C T C C
1 chr1_139982411 0 139982411 T T T T T T T T T T T T C C T T T T T T
1 chr1_139983483 0 139983483 T T T T T T T T G G G G T T T T T T G G
1 chr1_139985774 0 139985774 G G G G G G G G A G G G G G G G G G G G
1 chr1_139989540 0 139989540 G G G G G G G G G G G G G G G G A G G G
1 chr1_139993411 0 139993411 C C A A A A C C A A A A A A A A A A A A
1 chr1_139996133 0 139996133 A A A A A A A A A A A T A A A A A A A A
1 chr1_139999045 0 139999045 A A G G G G A A G G G G G G G G G G G G
1 chr1_140013555 0 140013555 C C C C C C A A C C C C C C C C C C C C
1 chr1_140015249 0 140015249 A A A A A A A A G G G G A A A A A A G G
1 chr1_140018106 0 140018106 C C C C C C C C C C C C A C C C C C C C
1 chr1_140018293 0 140018293 G G G G G T G G G G G G G G G G G G G G
1 chr1_140022325 0 140022325 G G G G G G G G G G G G G G A G G G G G
1 chr1_140033162 0 140033162 G G G G G G G G G G G G G G A A G G G G
1 chr1_140040492 0 140040492 G G G G G G G G C C C C G G G G G G C C
1 chr1_140041729 0 140041729 T T T T T T T T C C C C T T T T T T C C
1 chr1_140044120 0 140044120 T T T T T T T T T T T T T T C T T T T T
1 chr1_140051121 0 140051121 C C C C C T C C C C C C C C C C C C C C
1 chr1_140052208 0 140052208 C C C C C T C C C C C C C C C C C C C C
1 chr1_140053292 0 140053292 G G G G C G G G G G G G G G G G G G G G
1 chr1_140054899 0 140054899 C C C C C C C C C C C C C C C C T T C C
1 chr1_140055593 0 140055593 G G G G G G G G A A A A G G G G G G A A
1 chr1_140059389 0 140059389 C C C C C C C C C T C T C C C C C C T T
1 chr1_140065513 0 140065513 C C C C C C C C C C C C C C C C T T C C
1 chr1_140069655 0 140069655 A A A A A A A A A A A A A G A A A A A A
1 chr1_140074758 0 140074758 A A A A A A A A A A A A A G A A A A A A
1 chr1_140094790 0 140094790 G G G G G G G G A A A A G G G G G G A A
1 chr1_140095744 0 140095744 C C C C C C C C C C C C C G C C C C C C
1 chr1_140105202 0 140105202 G G G G G G G G A A A A G G G G G G A A
1 chr1_140109466 0 140109466 G G G G G G G G G G G G A G G G G G G G
1 chr1_140116289 0 140116289 C C C C C C C C C C C C C C C C A A C C
1 chr1_140124192 0 140124192 T T T T T T T T C C C C T T T T T T C C
1 chr1_140126635 0 140126635 C C C C C T C C C C C C C C C C C C C C
1 chr1_140126699 0 140126699 G G G G G G G G G G G G G G A G G G G G
1 chr1_140129058 0 140129058 C C C C C C C C C C C C C C C T C C C C
1 chr1_140142297 0 140142297 T T T T C T T T T T T T T T T T T T T T
1 chr1_140147434 0 140147434 G G A A A A G G A A A A A A A A A A A A
1 chr1_140170450 0 140170450 T T C C C C T T C C C C C C C C C C C C
1 chr1_140179096 0 140179096 G G G G G G G G G G G G G G G G A G G G
1 chr1_140193431 0 140193431 T T T T T T T T T T T T C T T T T T T T
1 chr1_140193450 0 140193450 T T T T T T T T C C C C T T T T T T T T
1 chr1_140196002 0 140196002 G G A A A A G G A A A A A A A A A A A A
1 chr1_140207907 0 140207907 C C C C C C C C T T C C C C C C C C T T
1 chr1_140209668 0 140209668 A A A A A A A A A G A A A A A A A A G G
1 chr1_140210951 0 140210951 A A A A A A A A G G G G A A A A A A G G
1 chr1_140218061 0 140218061 G G G G G G G G G G G G G G G G T T G G
1 chr1_140246299 0 140246299 T T T T A A T T T T T T T T T T T T T T
1 chr1_140257537 0 140257537 C C C C C C C C C C C C T T C C C C C C
1 chr1_140266430 0 140266430 C C C C T T C C C C C C C C C C C C C C
1 chr1_140268147 0 140268147 G G G G G G G G G G G G G G G G C C G G
1 chr1_140276261 0 140276261 G G G G A G G G G G G G G G G G G G G G
1 chr1_140276903 0 140276903 A A T T A A A A A A A A A A A A A A A A
1 chr1_140278803 0 140278803 A A A A A A A A G G G G A A A A A A G G
1 chr1_140287530 0 140287530 T T T T T T T T C C C C T T T T T T C C
1 chr1_140296907 0 140296907 T T T T T T T T G G G G T T T T T T G G
1 chr1_140300531 0 140300531 T T T T T T T T G G G G T T T T T T G G
1 chr1_140302244 0 140302244 T T T T T T A A T T T T T T T T T T T T
1 chr1_140305795 0 140305795 C C C C C T C C C C C C C C C C C C C C
1 chr1_140306845 0 140306845 G G G G G G G G A A A A G G G G G G A A
1 chr1_140307742 0 140307742 G G G G G G G G A G G G G G G G G G G G
1 chr1_140310026 0 140310026 A A A A A A A A A A A A A G A A A A A A
1 chr1_140310098 0 140310098 A A A A A A A A A A A A A G A A A A A A
1 chr1_140320637 0 140320637 T T T T T T T T C T T T T T T T T T T T
1 chr1_140324220 0 140324220 G G G G C G G G G G G G G G G G G G G G
1 chr1_140328327 0 140328327 A A A A A G A A A A A A A A A A A A A A
1 chr1_140329675 0 140329675 C C C C C C C C C C A C C C C C C C C C
1 chr1_140330385 0 140330385 C C C C C C C C A A A A C C C C C C C C
1 chr1_140332547 0 140332547 G G G G G G G G T T T T G G G G G G T T
1 chr1_140336242 0 140336242 C C C C C C C C T T T T C C C C C C T T
1 chr1_140343844 0 140343844 G G G G G G G G A A A A G G G G G G A A
1 chr1_140359403 0 140359403 T T T T T T T T T T T T C T T T T T T T
1 chr1_140362775 0 140362775 C C C C C C C C C C C C C C C C G G C C
1 chr1_140364809 0 140364809 A A A A A A A A C C C C A A A A A A C C
1 chr1_140365693 0 140365693 G G G G G G G G A A A A G G A A G G A A
1 chr1_140369299 0 140369299 C T C C C C C C C C C C C C C C C C C C
1 chr1_140380668 0 140380668 T T C C C C T T C C C C C C C C C C C C
1 chr1_140380906 0 140380906 C C T T T T C C T T T T T T T T T T T T
1 chr1_140408722 0 140408722 T T T T T T T T T T T T A T T T T T T T
1 chr1_140409296 0 140409296 A A A A A C A A A A A A A A A A A A A A
1 chr1_140410519 0 140410519 G G G G C G G G G G G G G G G G G G G G
1 chr1_140415823 0 140415823 T T T T C T T T T T T T T T T T T T T T
1 chr1_140437524 0 140437524 A A A A A A A A A A A A A T A A A A A A
1 chr1_140444346 0 140444346 G G G G G G G G A A A A G G G G G G A A
1 chr1_140456756 0 140456756 A A A A A A A A A A A A A G A A A A A A
1 chr1_140471847 0 140471847 A A G G A A A A A A A A A A A A A A A A
1 chr1_140481567 0 140481567 T T C C C C C C C C C C C C C C C C C C
1 chr1_140481619 0 140481619 A A A A A A A A A A A A A A A A A T A A
1 chr1_140483369 0 140483369 C C C C C C C C C C C C C T C C C C C C
1 chr1_140488841 0 140488841 A A A A A G A A A A A A A A A A A A A A
1 chr1_140498252 0 140498252 C C C C C C C C C C C C C C T T C C C C
1 chr1_140523761 0 140523761 G G G G G G G G A A A A G G G G G G A A
1 chr1_140524471 0 140524471 T T G G G G T T G G G G G G G G G G G G
1 chr1_140528278 0 140528278 G G C C C C G G C C C C C C C C C C C C
1 chr1_140537423 0 140537423 G G G G G G G G T T T T G G G G G G T T
1 chr1_140539280 0 140539280 C C C C C C C C C T C C C C C C C C C C
1 chr1_140555964 0 140555964 C T T T T T T T T T T T T T T T T T T T
1 chr1_140564788 0 140564788 G G G G G G G G G G G G A A G G G G G G
1 chr1_140604623 0 140604623 A A A A A A A A G G G G A A A A A A G G
1 chr1_140605108 0 140605108 A A A A A A G G A A A A A A A A A A A A
1 chr1_140605445 0 140605445 G G G G G G G G G G G G A A G G G G G G
1 chr1_140607550 0 140607550 T T T T T T T T T T T T C C C C C C T T
1 chr1_140607980 0 140607980 C C C C C C C C C C C C T T C C C C C C
1 chr1_140611996 0 140611996 T T T T T T T T C C C C T T T T T T C C
1 chr1_140612159 0 140612159 C C T T C T C C C C C C C C C C C C C C
1 chr1_140616832 0 140616832 T T T T T T T T T T T T T T T T C C T T
1 chr1_140625359 0 140625359 A A A A A A A A A A A A T T T T T T A A
1 chr1_140631450 0 140631450 A A A A A A A A A A A A A A A G A A A A
1 chr1_140638499 0 140638499 C T T T T T T T T T T T T T T T T T T T
1 chr1_140638684 0 140638684 T T C C C C T T C C C C C C C C C C C C
1 chr1_140645567 0 140645567 G G G G G G G G G G C G G G G G G G G G
1 chr1_140650590 0 140650590 C C C C C C C C C C C C C C A A C C C C
1 chr1_140654544 0 140654544 T T T T T T T T C C C C T T T T T T C C
1 chr1_140662633 0 140662633 C C C C C C C C C C C C C C C C G G C C
1 chr1_140663207 0 140663207 G G G G G G G G G G G G A A G G G G G G
1 chr1_140670875 0 140670875 T T T T T T T T C C C C T T T T T T C C
1 chr1_140682098 0 140682098 T T T T T T T T C C C C T T T T T T C C
1 chr1_140682382 0 140682382 G G G G G G G G A A A A G G G G G G A A
1 chr1_140683066 0 140683066 A A A A A A A A A A A G A A A A A A A A
1 chr1_140684079 0 140684079 C C C C C C C C T T T T C C C C C C T T
1 chr1_140684665 0 140684665 C C C C C C C C T T T T C C C C C C T T
1 chr1_140686129 0 140686129 C C C C C C C C T T T T C C C C C C T T
1 chr1_140690113 0 140690113 C C C C C C C C T T T T C C C C C C T T
1 chr1_140690893 0 140690893 A A A A A A A A G G G G A A A A A A G G
1 chr1_140707091 0 140707091 T T T T T T T T C C C C T T T T T T C C
1 chr1_140709225 0 140709225 G G A A A A G G A A A A A A A A A A A A
1 chr1_140714096 0 140714096 C C G G G G C C G G G G G G G G G G G G
1 chr1_140735354 0 140735354 A A A G A A A A A A A A A A A A A A A A
1 chr1_140736808 0 140736808 G G G G G G A A G G G G G G G G G G G G
1 chr1_140740370 0 140740370 G G C C C C G G C C C C C C C C C C C C
1 chr1_140743548 0 140743548 C C C C C C C C C C C C C C C T C C C C
1 chr1_140752567 0 140752567 A A A A A A A A G G G G A A A A A A G G
1 chr1_140754262 0 140754262 T T T T T T T T T T T T C C T T T T T T
1 chr1_140760083 0 140760083 G G C C G G G G G G G G G G G G G G G G
1 chr1_140763171 0 140763171 G G G G G G A A G G G G G G G G G G G G
1 chr1_140764303 0 140764303 T T C C C C C C C C C C C C C C C C C C
1 chr1_140771696 0 140771696 T T T T C C T T T T T T T T T T T T T T
1 chr1_140771858 0 140771858 C T T T T T T T T T T T T T T T T T T T
1 chr1_140779406 0 140779406 G G G G G G G G G G G G G G G G A G G G
1 chr1_140789773 0 140789773 T T T T T T T T T T T T A T T T T T T T
1 chr1_140818267 0 140818267 C C C C C C C C G G G G C C C C C C G G
1 chr1_140825449 0 140825449 A A A A A A A A T T T T A A A A A A T T
1 chr1_140835052 0 140835052 C G G G G G G G G G G G G G G G G G G G
1 chr1_140840711 0 140840711 T T A A A A T T A A A A A A A A A A A A
1 chr1_140846352 0 140846352 C C C C C C C C C C C C C G C C C C C C
1 chr1_140849805 0 140849805 A A A A A A G G A A A A A A A A A A A A
1 chr1_140852741 0 140852741 C T T T T T T T T T T T T T T T T T T T
1 chr1_140861097 0 140861097 A A A A A A A A A G G G A A A A A A G G
1 chr1_140867378 0 140867378 C T T T T T T T T T T T T T T T T T T T
1 chr1_140867934 0 140867934 T T T T T T T T C C C C T T T T T T C C
1 chr1_140868484 0 140868484 A A A A A A A A A G A A A A A A A A A A
1 chr1_140869177 0 140869177 T T T T T T T T C C C C T T T T T T C C
1 chr1_140875624 0 140875624 G G A G A G G G G G G G G G G G G G A A
1 chr1_140877446 0 140877446 G G G G G G G G G G G G A A A A A A G G
1 chr1_140878866 0 140878866 A A G G G G A A G G G G G G G G G G G G
1 chr1_140879254 0 140879254 T T T T T T T T A A A A T T T T T T A A
1 chr1_140879370 0 140879370 C C C C C C C C T T T T C C C C C C T T
1 chr1_140887637 0 140887637 G G G G G G G G G G G G G G A A G G G G
1 chr1_140892111 0 140892111 C C C C C C C C A A A A C C C C C C A A
1 chr1_140893585 0 140893585 C C C C C C C C G G G G C C C C C C G G
1 chr1_140895227 0 140895227 G G G G G G G G G G G G A A A A G G G G
1 chr1_140895452 0 140895452 C C C C C C C C T T T T C C C C C C T T
1 chr1_140912075 0 140912075 C T C C C C C C C C C C C C C C C C C C
1 chr1_140918633 0 140918633 G G G G G G G G A A A A G G G G G G A A
1 chr1_140920095 0 140920095 A A A A A A A A A A A T A A A A A A A A
1 chr1_140921217 0 140921217 G G G G G G G G A A A A A A A A A A A A
1 chr1_140927837 0 140927837 A A A A A A A A C C C C A A A A A A C C
1 chr1_140928765 0 140928765 T T T T T T T T C C C C C C T T C C C C
1 chr1_140930119 0 140930119 T T T T T T T T G G G G T T T T T T G G
1 chr1_140933475 0 140933475 T T T T T T T T C T T T T T T T T T T T
1 chr1_140935187 0 140935187 G G C C C C G G C C C C C C C C C C C C
1 chr1_140936809 0 140936809 C C C C C C C C C T C C C C C C C C C C
1 chr1_140941944 0 140941944 T T T T T T T T C C C C T T T T T T C C
1 chr1_140944235 0 140944235 C C G G C C C C C C C C C C C C C C C C
1 chr1_140948228 0 140948228 T T T T C C T T T T T T T T T T T T T T
1 chr1_140962655 0 140962655 A A A A A A A A G G G G A A A A A A G G
1 chr1_140964676 0 140964676 A A A A A A A A G G G G A A A A A A G G
1 chr1_140967222 0 140967222 T T T T T T T T T T T T A A A A A A T T
1 chr1_140971754 0 140971754 A A A A A G A A A A A A A A A A A A A A
1 chr1_140977723 0 140977723 T T T T T T T T T T T T T T C C T T T T
1 chr1_140983352 0 140983352 T T T T T T T T T T T T T T T T G G T T
1 chr1_140984220 0 140984220 A A A A A A A A G G G G A A A A A A G G
1 chr1_140987514 0 140987514 T T T T T T T T G G G G T T T T T T G G
1 chr1_141002409 0 141002409 T T G G G G T T G G G G G G G G G G G G
1 chr1_141014885 0 141014885 A A A A A A A A G G G G A A A A A A G G
1 chr1_141017839 0 141017839 G G G G A G G G G G G G G G G G G G G G
1 chr1_141023535 0 141023535 T T T T T T T T C C C C T T T T T T C C
1 chr1_141059359 0 141059359 A A A A A A A A G G G G A A A A A A G G
1 chr1_141061898 0 141061898 T T T T T T T T C C C C T T T T T T C C
1 chr1_141088545 0 141088545 C C C C A C C C C C C C C C C C C C C C
1 chr1_141090495 0 141090495 A A G G A A A A A A A A A A A A A A A A
1 chr1_141092719 0 141092719 G G G G G G G G A G A A G G G G G G G G
1 chr1_141098646 0 141098646 C C C G C C C C C C C C C C C C C C C C
1 chr1_141108043 0 141108043 T T A T T T T T T T T T T T T T T T T T
1 chr1_141113552 0 141113552 C C C C T T C C C C C C C C C C C C C C
1 chr1_141114889 0 141114889 A A A A A A A A A A A A A T A A A A A A
1 chr1_141120615 0 141120615 C C C C C C C C T T T T C C C C C C T T
1 chr1_141126962 0 141126962 G G G G G G G G G G G G A G G G G G G G
1 chr1_141127362 0 141127362 A A A A A A A A A A A A A A A A A G A A
1 chr1_141127853 0 141127853 A A A A A A A A G G G G A A A A A A G G
1 chr1_141134517 0 141134517 A A A A A A A A G G G G A A A A A A G G
1 chr1_141135520 0 141135520 T T T T C C T T T T T T T T T T T T T T
1 chr1_141135748 0 141135748 C C C C C C C C A A A A C C C C C C A A
1 chr1_141138434 0 141138434 G T G G G G T T G G G G G G G G G G G G
1 chr1_141151167 0 141151167 A G G G G G G G G G G G G G G G G G G G
1 chr1_141152814 0 141152814 C C C C C C C C T T T T C C C C C C T T
1 chr1_141167025 0 141167025 A A A A A A A A G G G G A A A A A A G G
1 chr1_141177120 0 141177120 T T T T T T T T C C C C T T T T T T C C
1 chr1_141179186 0 141179186 G G G G G G G G G G G G G G T T G G G G
1 chr1_141179660 0 141179660 A G A A A A G G A A A A A A A A A A A A
1 chr1_141188205 0 141188205 C C C C C C C C T T T T C C C C C C T T
1 chr1_141203005 0 141203005 A A A A A A A A A A A A A A C C A A A A
1 chr1_141204235 0 141204235 A A A G A A A A A A A A A A A A A A A A
1 chr1_141214146 0 141214146 C C C C C C C C C C C C C C C C C G C C
1 chr1_141219823 0 141219823 G G G G G G G G A A A A G G G G G G G G
1 chr1_141221806 0 141221806 C T C C C C C C C C C C C C C C C C C C
1 chr1_141228341 0 141228341 G G G G G G G G G G G G G G G G A A G G
1 chr1_141235902 0 141235902 T T T T T T T T C C C C T T T T T T C C
1 chr1_141237554 0 141237554 G G G G G G G G G G G G G G G G A G G G
1 chr1_141241211 0 141241211 G G T T T T G G T T T T T T T T T T T T
1 chr1_141241854 0 141241854 C C C C C C C C C C C C C C C C T T C C
1 chr1_141242528 0 141242528 A A A A A A A A G G G G G G G G G G G G
1 chr1_141243619 0 141243619 G G G G G G G G G G G G G G G G A A G G
1 chr1_141249331 0 141249331 T T T T T T T T A A A A T T T T T T A A
1 chr1_141252255 0 141252255 T T T T T T T T T T T T T T T T C C T T
1 chr1_141275453 0 141275453 A A A A A A A A A A A A A G A A A A A A
1 chr1_141278488 0 141278488 A A A A A A A A G G G G A A A A A A G G
1 chr1_141280439 0 141280439 T T T T T T T T T T T T T T T T G T T T
1 chr1_141285721 0 141285721 T T T T T T T T C C C C T T T T T T C C
1 chr1_141288824 0 141288824 C C C C C C C C C C C C C T C C C C C C
1 chr1_141289012 0 141289012 A A G G G G G G G G G G G G G G G G G G
1 chr1_141306973 0 141306973 A A A A A A A A C C C C A A A A A A C C
1 chr1_141311692 0 141311692 C C C C C C C C C G C G C C C C C C G G
1 chr1_141313164 0 141313164 A A A A A A A A G G G G A A A A A A G G
1 chr1_141314181 0 141314181 G G G G G G G G G G G G G G A A G G G G
1 chr1_141315299 0 141315299 G G G G G G G G A G A G G G G G G G G G
1 chr1_141323892 0 141323892 T T T T T T T T A T A A T T T T T T A A
1 chr1_141329089 0 141329089 C C C C C C C C G G G G C C C C C C G G
1 chr1_141329543 0 141329543 C C C C C C C C A C C C C C C C C C C C
1 chr1_141333320 0 141333320 G G G G G G G G G G A G G G G G G G G G
1 chr1_141334646 0 141334646 G G G G G G G G G G G G G G G G A A G G
1 chr1_141340117 0 141340117 A A A A A A A A G G G G A A A A A A G G
1 chr1_141340157 0 141340157 C C C C C C C C A C C C C C C C C C A A
1 chr1_141349212 0 141349212 T T T T T T T T T T T T G T T T T T T T
1 chr1_141349733 0 141349733 C C C C C C C C C C C C C C T T C C C C
1 chr1_141355685 0 141355685 A A A A A A A A G G G G A A A A A A G G
1 chr1_141359957 0 141359957 G G G G G G G G A G G G G G A A G G G G
1 chr1_141370183 0 141370183 A A A A A A A A A A A A A A A A G G A A
1 chr1_141373610 0 141373610 A A A A A A A A G G G G A A A A A A G G
1 chr1_141379180 0 141379180 C C C C C C C C C C C C C G C C C C C C
1 chr1_141393447 0 141393447 G G G G G G G G G G G G G G A A G G G G
1 chr1_141397153 0 141397153 G G G G G G G G G G G G A G G G G G G G
1 chr1_141403251 0 141403251 C C C C C C C C C C C C C C C C A C C C
1 chr1_141410381 0 141410381 C C C C C C C C T T T T C C C C C C T T
1 chr1_141422612 0 141422612 T T C C C C T T T T T T T T T T C C T T
1 chr1_141423530 0 141423530 T T C C C C T T C C C C C C C C C C C C
1 chr1_141426757 0 141426757 G G G G G G G G A A A A G G G G G G A A
1 chr1_141427361 0 141427361 C C C C C C C C C C C C C T C C C C C C
1 chr1_141430072 0 141430072 A A A A A A A A A A A A A A A A G G A A
1 chr1_141443273 0 141443273 G G G G G G G G A A A A G G G G G G A A
1 chr1_141446001 0 141446001 C C C C C C C C G G G G C C C C C C G G
1 chr1_141448515 0 141448515 C T C C C C C C C C C C C C C C C C C C
1 chr1_141450583 0 141450583 A A A A A A A A A A A A A A A A A T A A
1 chr1_141454326 0 141454326 C C T T T T C C T T T T T T T T T T T T
1 chr1_141456097 0 141456097 C C C C C C C C C T C T C C C C C C T T
1 chr1_141456149 0 141456149 C C C C C C C C C C C T C C C C C C C C
1 chr1_141457967 0 141457967 G G G G G G G G G G G G G G C C G G G G
1 chr1_141458264 0 141458264 G G A G G G G G G G G G G G G G G G G G
1 chr1_141458329 0 141458329 A A A G A A A A A A A A A A A A A A A A
1 chr1_141459541 0 141459541 G G G G G G G G G G G G A A A A G G G G
1 chr1_141463311 0 141463311 T T T T T T T T T T T T C C T T T T T T
1 chr1_141468701 0 141468701 G G G G G G G G G G G G G G G G A G G G
1 chr1_141474584 0 141474584 G G G G G G G G C C C C G G G G G G C C
1 chr1_141481774 0 141481774 C C C C C C C C C C T T C C C C C C C C
1 chr1_141487650 0 141487650 C C C C C C C C C C C C C T C C C C C C
1 chr1_141494176 0 141494176 T T C C C C T T C C C C C C C C C C C C
1 chr1_141502485 0 141502485 G G T T G T G G G G G G G G G G G G G G
1 chr1_141505976 0 141505976 A A A A A A A A T T T T A A A A A A T T
1 chr1_141507772 0 141507772 G G G G G G G G C C G G G G G G G G C C
1 chr1_141507972 0 141507972 A A A G A A A A A A A A A A G G G G A A
1 chr1_141514659 0 141514659 T T T T T T T T T T T T T T G T T T T T
1 chr1_141514798 0 141514798 G G A A A A G G A A A A A A A A A A A A
1 chr1_141517405 0 141517405 A A G G A A A A A A A A A A A A A A A A
1 chr1_141523256 0 141523256 A A G G A A A A A A A A A A A A A A A A
1 chr1_141525716 0 141525716 T T C C C C T T C C C C C C C C C C C C
1 chr1_141529834 0 141529834 G G G G G G G G T T T T T T T T T T T T
1 chr1_141535457 0 141535457 G G G G G G G G G G A G G G G G G G G G
1 chr1_141541004 0 141541004 T T T T T T T T A A A A T T T T T T A A
1 chr1_141548827 0 141548827 G G C C C C G G C C C C C C C C C C C C
1 chr1_141562690 0 141562690 G G G G A G G G G G G G G G G G G G G G
1 chr1_141567583 0 141567583 C C C C C C C C G G G G C C C C C C G G
1 chr1_141568283 0 141568283 T T T T T T C C T T T T T T T T T T T T
1 chr1_141570197 0 141570197 T T T T C T T T T T T T T T T T T T T T
1 chr1_141572462 0 141572462 T T T T T T T T C C C C T T T T T T C C
1 chr1_141579797 0 141579797 A A A A A A C C A A A A A A A A A A A A
1 chr1_141583654 0 141583654 C C T T C T C C C C C C C C C C C C C C
1 chr1_141594005 0 141594005 C C C C C C C C C C C T C C C C C C C C
1 chr1_141616383 0 141616383 G G G G G G G G T T T T G G G G G G T T
1 chr1_141617469 0 141617469 T T T T T T T T A A A A T T T T T T A A
1 chr1_141618067 0 141618067 C C C C C C C C G G G G C C C C C C G G
1 chr1_141619201 0 141619201 T T T T T T T T C C C C T T T T T T C C
1 chr1_141624234 0 141624234 T T T T T T T T A A A A T T T T T T A A
1 chr1_141637562 0 141637562 G G G G G G G G G G G G A G G G G G G G
1 chr1_141647069 0 141647069 G G G G G G G G C C C C G G G G G G C C
1 chr1_141662970 0 141662970 T T T T T T T T G G G G T T T T T T G G
1 chr1_141665199 0 141665199 C C C C C C C C C C C C C C C C C T C C
1 chr1_141668223 0 141668223 G G G G G G G G G G G G A G G G G G G G
1 chr1_141669236 0 141669236 C C C C C C C C C C C C C C C T C C C C
1 chr1_141672963 0 141672963 C C C C C C C C C C C C C T C C C C C C
1 chr1_141675590 0 141675590 G G G G A G G G G G G G G G G G G G G G
1 chr1_141678279 0 141678279 G G G G G G G G G G G G A G G G G G G G
1 chr1_141683579 0 141683579 A G G G G G G G G G G G G G G G G G G G
1 chr1_141689613 0 141689613 C C C C C C C C C C C C A C C C C C C C
1 chr1_141690981 0 141690981 A A A A A A A A A A A A A A A G A A A A
1 chr1_141691752 0 141691752 T T T T T T T T G G G G T T T T T T G G
1 chr1_141694671 0 141694671 A A A A A A A A A G A A A A A A A A A A
1 chr1_141695097 0 141695097 C C T T T T C C T T T T T T T T T T T T
1 chr1_141697116 0 141697116 C T C C C C C C C C C C C C C C C C C C
1 chr1_141697717 0 141697717 C C C C C T C C C C C C C C C C C C C C
1 chr1_141705781 0 141705781 A C A A A A A A A A A A A A A A A A A A
1 chr1_141706741 0 141706741 A A A A A A A A G G G G A A A A A A G G
1 chr1_141711156 0 141711156 A A A A A A A A A A A A A A A A A G A A
1 chr1_141720522 0 141720522 C C C C T T C C T T T T T T T T T T T T
1 chr1_141723812 0 141723812 G G G G G G G G A A A A G G G G G G A A
1 chr1_141723950 0 141723950 C C C C C C C C C C C T C C C C C C C C
1 chr1_141724458 0 141724458 T T T T T T T T C C C C T T T T T T C C
1 chr1_141744317 0 141744317 G G T T T T G G T T T T T T T T T T T T
1 chr1_141748415 0 141748415 C C C C C C T T C C C C C C C C C C C C
1 chr1_141750545 0 141750545 G G C C C C G G G G G G G G G G G G G G
1 chr1_141751727 0 141751727 G G G G G G G G A A A A G G G G G G A A
1 chr1_141756805 0 141756805 T T T T T T T T T T T T T T C C T T T T
1 chr1_141757557 0 141757557 C C T T T T C C T T T T T T T T T T T T
1 chr1_141760745 0 141760745 C C T T T T C C C C C C C C C C C C C C
1 chr1_141760768 0 141760768 A G G G G G A A G G G G G G G G G G G G
1 chr1_141769278 0 141769278 A A A A A A A A A A A A A A A A C C A A
1 chr1_141771867 0 141771867 C C C C C C A A C C C C C C C C C C C C
1 chr1_141771875 0 141771875 G G G G G G G G A A A A G G G G G G A A
1 chr1_141776039 0 141776039 A A A A A A A A A A A A G G A A G G A A
1 chr1_141776141 0 141776141 C T C C C C T T C C C C C C C C C C C C
1 chr1_141778128 0 141778128 T T C C C C T T C C C C C C C C C C C C
1 chr1_141783205 0 141783205 A A A A A A A A G G G G A A A A A A G G
1 chr1_141784287 0 141784287 C C C C C C C C A C C C C C C C C C C C
1 chr1_141784753 0 141784753 G G G G G T G G G G G G G G G G G G G G
1 chr1_141785055 0 141785055 C C C C C C C C C C C C C T C C C C C C
1 chr1_141786543 0 141786543 A A G G G G A A G G G G G G A G G G G G
1 chr1_141788647 0 141788647 G G G G G G G G G G G G G G A G G G G G
1 chr1_141790404 0 141790404 C C C T C C C C C C C C C C C C C C C C
1 chr1_141803583 0 141803583 C C C C C C C C C C C C C C T T C C C C
1 chr1_141809843 0 141809843 C C C C C C C C C C C C C C C C C G C C
1 chr1_141811393 0 141811393 G G G G C G G G G G G G G G G G G G G G
1 chr1_141811842 0 141811842 T T T T T T T T T T T T T T C T T T T T
1 chr1_141812157 0 141812157 T T C C C T T T T T T T T T T T T T T T
1 chr1_141812448 0 141812448 C C C C C C C C A A A A C C C C C C A A
1 chr1_141816808 0 141816808 A A A A A G A A A A A A A A A A A A A A
1 chr1_141816845 0 141816845 C C A C A C C C C C C C C C C C C C C C
1 chr1_141824518 0 141824518 A A G G G G A A G G G G G G G G G G G G
1 chr1_141829360 0 141829360 G G G G G G G G T T T T T T G G G G T T
1 chr1_141842718 0 141842718 T T T T T T T T C C C C T T T T T T C C
1 chr1_141845174 0 141845174 T T T T T T T T C T T T T T T T T T C C
1 chr1_141857208 0 141857208 T T T T T T T T G G G G T T T T T T G G
1 chr1_141863464 0 141863464 A A A A A A A A A A A A A A A A G G A A
1 chr1_141872298 0 141872298 T T T T T T T T T T T T T T T T G G T T
1 chr1_141879063 0 141879063 C C C C C C C C C T C C C C C C C C C C
1 chr1_141884187 0 141884187 G G G G G G G G G G G G G G C C G G G G
1 chr1_141884406 0 141884406 C C C C C C C C C C C C C C C C C T C C
1 chr1_141897759 0 141897759 G G G G G G G G G G G G G G C C G G G G
1 chr1_141915898 0 141915898 G G G G G G G G G G G G A A G G G G G G
1 chr1_141918103 0 141918103 C C C C C C C C T T T T C C C C C C T T
1 chr1_141919025 0 141919025 C C C C A C C C A A A A A A C C C C A A
1 chr1_141922245 0 141922245 T T T T T T T T C C C C T T T T T T C C
1 chr1_141931736 0 141931736 A A G G A A A A A A A A A A A A A A A A
1 chr1_141932636 0 141932636 G G G G G G G G G G G G G G A G G G G G
1 chr1_141934162 0 141934162 C C C C C C C C T T T T C C C C C C T T
1 chr1_141936904 0 141936904 G G G G A G G G G G G G G G G G G G G G
1 chr1_141947848 0 141947848 C C C C C C C C G G G G C C C C C C G G
1 chr1_141948352 0 141948352 T T T T T T T T C C C C T T T T T T C C
1 chr1_141950691 0 141950691 G G G G G G G G A A A A G G G G G G A A
1 chr1_141958102 0 141958102 T T T T T T T T C C C C T T T T T T C C
1 chr1_141968377 0 141968377 G G G G G G G G A G G G G G G G G G G G
1 chr1_141969812 0 141969812 C C C C C C C C C T C C C C C C C C T T
1 chr1_141970400 0 141970400 C C C C C C C C C C C C C C C T C C C C
1 chr1_141971986 0 141971986 T T G G T T T T T T T T T T T T T T T T
1 chr1_141974392 0 141974392 A A G G A A A A A A A A A A A A A A A A
1 chr1_141974479 0 141974479 G G G G G G G G G G G G G G A A A A G G
1 chr1_141974641 0 141974641 T T T T T T T T C C C C T T T T T T C C
1 chr1_141976909 0 141976909 T T T T C T T T T T T T T T T T T T T T
1 chr1_141977875 0 141977875 A A A A A A A A A A A A A A A A T T A A
1 chr1_141983670 0 141983670 T T T T T T T T C C C C T T T T T T C C
1 chr1_141986308 0 141986308 G G G G G G G G G G G G T T G G G G G G
1 chr1_141994755 0 141994755 C C A C C C C C C C C C C C C C C C C C
1 chr1_141995301 0 141995301 G G A G A G G G G G G G G G G G G G G G
1 chr1_141995519 0 141995519 C C A A A A C C A A A A A A A A A A A A
1 chr1_142002660 0 142002660 T T T T T T T T C C C C T T T T T T C C
1 chr1_142003812 0 142003812 C C T T T T C C T T T T C C C C T T T T
1 chr1_142007929 0 142007929 C C C C C C C C C C C C C T C C C C C C
1 chr1_142013123 0 142013123 A A A A A A A A G G G G A A A A A A G G
1 chr1_142015018 0 142015018 A A A A A A A A A A A A A A A A C C A A
1 chr1_142019246 0 142019246 A A A A A A A A A A A A A G A A A A A A
1 chr1_142021488 0 142021488 A A A A A A A A A A A A A C C C A A A A
1 chr1_142023730 0 142023730 C C C C C C C C T T T T C C C C C C T T
1 chr1_142026839 0 142026839 C C C C C C C C T T T T C C C C C C T T
1 chr1_142028382 0 142028382 C C C C C C C C T T C C C C C C C C T T
1 chr1_142031682 0 142031682 A G G G G G A A G G G G A A A A G G G G
1 chr1_142032114 0 142032114 T T T T T T T T C T T T T T T T T T C C
1 chr1_142037533 0 142037533 A G A A A A G G A A A A A A A A A A A A
1 chr1_142040282 0 142040282 T T T T T T T T C C C C T T T T T T C C
1 chr1_142045946 0 142045946 C C C C C C C C C C C C C C C C C T C C
1 chr1_142046607 0 142046607 G G G G G G G G G G G T G G G G G G G G
1 chr1_142046633 0 142046633 T T T T C T T T T T T T T T T T T T T T
1 chr1_142048702 0 142048702 C C G G C G C C C C C C C C C C C C C C
1 chr1_142060943 0 142060943 A A A A A A A A A A A A G G A A A A A A
1 chr1_142065568 0 142065568 G G G G G G G G G G G G G G A G G G G G
1 chr1_142075628 0 142075628 C C C C C G C C C C C C C C C C C C C C
1 chr1_142076215 0 142076215 A A C C C C C C C C C C C C C C C C C C
1 chr1_142078622 0 142078622 A A A A A A A A A A A A A G A A A A A A
1 chr1_142081283 0 142081283 T T C C C C T T C C C C C C C C C C C C
1 chr1_142088486 0 142088486 G G A A G G G G G G G G G G G G G G G G
1 chr1_142092506 0 142092506 T T T T T T T T C C C C T T T T T T C C
1 chr1_142100883 0 142100883 C C C C C C C C C C C C C C C C C T C C
1 chr1_142101611 0 142101611 G G G G G G G G C C C C G G G G G G C C
1 chr1_142101954 0 142101954 C C T T C T C C C C C C C C C C C C C C
1 chr1_142102181 0 142102181 G G A A G G G G G G G G A G G G G G G G
1 chr1_142118665 0 142118665 A A A A A A A A A G G G A A A A A A G G
1 chr1_142121557 0 142121557 A A A A A A A A A A A A A A G G A A A A
1 chr1_142126125 0 142126125 G G A A A A G G G G G G A A A A A A G G
1 chr1_142142513 0 142142513 T T A A T T T T T T T T T T T T T T T T
1 chr1_142143545 0 142143545 T T T T T T T T T T T T T T T T C T T T
1 chr1_142153214 0 142153214 C C C C C C C C C T C T C C C C C C C C
1 chr1_142154565 0 142154565 C C C C T T C C C C C C C C C C C C C C
1 chr1_142170199 0 142170199 T T C C C T T T C C C C T T C C T T C C
1 chr1_142173270 0 142173270 C C C C C C C C C T T T C C C C C C C C
1 chr1_142175147 0 142175147 T T C C C C C C C C C C C C C C C C C C
1 chr1_142178863 0 142178863 C C C C C C C C C C A C C C C C C C C C
1 chr1_142186611 0 142186611 A A A A A A A A A A G G A A A A A A A A
1 chr1_142192839 0 142192839 G G C C C C G G G G G G G G G G G G G G
1 chr1_142195658 0 142195658 T T T T T T T T T T C T T T T T T T T T
1 chr1_142197168 0 142197168 T T T T T T T T T T T T T T T T G T T T
1 chr1_142204314 0 142204314 G G G G G G G G G G G G G G A G G G G G
1 chr1_142204444 0 142204444 G G G G G G G G G G G G G G C G G G G G
1 chr1_142212255 0 142212255 A A A A A A A A A A A A A A A A G G A A
1 chr1_142219945 0 142219945 T T T T T T T T T T T T T T T T C C T T
1 chr1_142221139 0 142221139 A A A A A A G G A A A A A A A A A A A A
1 chr1_142225735 0 142225735 A A A A A A A A A C A C A A A A A A C C
1 chr1_142227398 0 142227398 A A A A A C A A A A A A A A A A A A A A
1 chr1_142237348 0 142237348 T T C T T T T T T T T T T T T T T T T T
1 chr1_142238037 0 142238037 A A A A A A A A G G G G A A A A A A G G
1 chr1_142238293 0 142238293 T T T T T T T T C T C T T T T T T T T T
1 chr1_142246067 0 142246067 C C T T C C C C C C C C C C C C C C C C
1 chr1_142247567 0 142247567 G G G G G G G G G G G G A G G G G G G G
1 chr1_142248280 0 142248280 T T T T T T T T T T T T C C C C C C T T
1 chr1_142253008 0 142253008 A A A A A A A A G G G G A A A A A A G G
1 chr1_142258451 0 142258451 A A A A A A A A A A A A A A A T A A A A
1 chr1_142260975 0 142260975 T T T T C T T T C C C C C C C C C C C C
1 chr1_142279567 0 142279567 G G G G G G G G G G G G G G A G G G G G
1 chr1_142296811 0 142296811 T T T T T T T T C C T T T T T T T T T T
1 chr1_142305272 0 142305272 C C C C C C C C C C G G C C C C C C C C
1 chr1_142306679 0 142306679 G G G G G G G G G G G G A G G G G G G G
1 chr1_142316561 0 142316561 T T C C C C T T T T T T T T T T T T T T
1 chr1_142317082 0 142317082 G G G G G G G G G G G G G G G T G G G G
1 chr1_142322293 0 142322293 A G A A A A A A A A A A A A A A A A A A
1 chr1_142337114 0 142337114 A A T T T T A A A A A A A A A A A A A A
1 chr1_142342575 0 142342575 A A A A A G A A A A A A A A A A A A A A
1 chr1_142346362 0 142346362 G G G G G G G G C C C C G G G G G G C C
1 chr1_142349110 0 142349110 G G G G G G G G C C C C G G G G G G C C
1 chr1_142359968 0 142359968 T T C T T T T T T T T T T T T T T T T T
1 chr1_142368497 0 142368497 G G G G G G G G G G C C G G G G G G G G
1 chr1_142374674 0 142374674 C C C C C C C C C T C C C C C C C C C C
1 chr1_142375185 0 142375185 A A A A A A A A A A A A A G G G G G A A
1 chr1_142386062 0 142386062 T T T T T T T T C C C C T T T T T T C C
1 chr1_142386277 0 142386277 A A A A A A A A A G G G A A A A A A G G
1 chr1_142393373 0 142393373 G G G G G G A A G G G G G G G G G G G G
1 chr1_142397265 0 142397265 T T T T T T T T T T T T T T T T C T T T
1 chr1_142405210 0 142405210 A A A A A A A A G G G G A A A A A A A A
1 chr1_142411308 0 142411308 T T T T T T T T T T T T T T A A T T T T
1 chr1_142415924 0 142415924 A A A A A G A A A A A A A A A A A A A A
1 chr1_142428439 0 142428439 C C C C C C C C A A A A C C C C C C A A
1 chr1_142429486 0 142429486 G G G G G G G G G G A A G G G G G G G G
1 chr1_142445162 0 142445162 A A A A A A A A A T T T A A A A A A A A
1 chr1_142449222 0 142449222 C C C C C C C C C C C C C C A A C C C C
1 chr1_142453622 0 142453622 T T T T T T T T C T T T T T T T T T T T
1 chr1_142473570 0 142473570 C C C C C C C C C C A A C C C C C C A A
1 chr1_142477794 0 142477794 A A A A A A A A T T T T A A A A A A T T
1 chr1_142478546 0 142478546 C C C C C C C C C C C C T T C C C C C C
1 chr1_142480252 0 142480252 A A G G G G A A G G G G G G G G G G G G
1 chr1_142480834 0 142480834 C C T T T T C C T T T T T T T T T T T T
1 chr1_142482605 0 142482605 T T T T T T T T C C C C T T T T T T C C
1 chr1_142491598 0 142491598 T T T T T T T T T T T T C C T T T T T T
1 chr1_142493093 0 142493093 G G G T G T G G G G G G G G G G G G G G
1 chr1_142495018 0 142495018 C T T T T T T T T T T T T T T T T T T T
1 chr1_142496296 0 142496296 C C C C C C C C C C C C C C C T C C C C
1 chr1_142504703 0 142504703 A A A A A A A A A A A A A T A A A A A A
1 chr1_142529038 0 142529038 A A A A A A A A A A A A A G A A A A A A
1 chr1_142533446 0 142533446 C C C C C C C C G G G G C C C C C C G G
1 chr1_142542550 0 142542550 T T G G G G T T G G G G G G G G G G G G
1 chr1_142545471 0 142545471 T T T T T T T T T T T T T T G G T T T T
1 chr1_142545530 0 142545530 G G G G G G G G T T T T G G G G G G T T
1 chr1_142554497 0 142554497 T T T T T T T T T T T T C T T T T T T T
1 chr1_142557187 0 142557187 G G G G G G G G A A A A G G G G G G A A
1 chr1_142562255 0 142562255 A A A A A A A A G G G G A A A A A A G G
1 chr1_142567186 0 142567186 G G G G G G G G G G G G G G T T G G G G
1 chr1_142569790 0 142569790 G G A A A A G G A A A A G G G G G G A A
1 chr1_142570280 0 142570280 A A G G G G A A G G G G G G G G G G G G
1 chr1_142570640 0 142570640 C C C C C C C C G G G G C C C C C C G G
1 chr1_142575020 0 142575020 C C T T T T C C C C C C C C C C C C C C
1 chr1_142580844 0 142580844 A A A A A A A A A A A A A A A A C C A A
1 chr1_142582723 0 142582723 C C C C C C C C T T T T C C C C C C T T
1 chr1_142592589 0 142592589 G G G G G G G G G G G G G G G T G G G G
1 chr1_142595901 0 142595901 C C C C T T C C C C C C C C C C C C C C
1 chr1_142595909 0 142595909 C C C C C C C C C G C C C C C C C C C C
1 chr1_142596795 0 142596795 G G G G G G G G G G G G G G G G A G G G
1 chr1_142601194 0 142601194 A A A A G G A A A A A A A A A A A A A A
1 chr1_142601830 0 142601830 T T T T T T T T T T T T T T T T C T T T
1 chr1_142605747 0 142605747 G G A A G G G G G G G G G G G G G G G G
1 chr1_142608269 0 142608269 G G G G G G G G A A A A G G G G G G A A
1 chr1_142617205 0 142617205 T T T T T T T T T T T T T T T T C T T T
1 chr1_142617755 0 142617755 A A A A A A A A A A A A A A A A A G A A
1 chr1_142629678 0 142629678 A C A A A A C C A A A A A A A A A A A A
1 chr1_142629900 0 142629900 A A A A A A A A G G G G A A A A A A G G
1 chr1_142632928 0 142632928 A A A A G G A A A A A A A A A A A A A A
1 chr1_142636755 0 142636755 C C C T C C C C C C C C C C C C C C C C
1 chr1_142643459 0 142643459 A A A A A A A A G G G G A A A A A A G G
1 chr1_142649714 0 142649714 T T T T C C T T T T T T T T T T T T T T
1 chr1_142649987 0 142649987 T T T T T T T T C C C C T T T T T T C C
1 chr1_142654645 0 142654645 A A A A A A A A G G G G A A A A A A G G
1 chr1_142670665 0 142670665 G G G G G G G G G G G G G G A G G G G G
1 chr1_142674649 0 142674649 T T T T T T T T T T T T C T T T T T T T
1 chr1_142677125 0 142677125 C C T T T T T T T T T T T T T T T T T T
1 chr1_142683458 0 142683458 C C C C C C C C C T C C C C C C C C C C
1 chr1_142686606 0 142686606 C C G G C C C C C C C C C C C C C C C C
1 chr1_142691305 0 142691305 T T T T T T T T C C C C T T T T T T C C
1 chr1_142693106 0 142693106 A A A A A A A A A A A A A A A A A G A A
1 chr1_142698662 0 142698662 C C C C C C C C T T T T C C C C C C T T
1 chr1_142701378 0 142701378 T T T T T T T T G G G T T T T T T T T T
1 chr1_142705594 0 142705594 G G G G G G G G T T T T G G G G G G T T
1 chr1_142712011 0 142712011 G G C C C C C C C C C C C C C C C C C C
1 chr1_142713170 0 142713170 C C C C C T C C C C C C C C C C C C C C
1 chr1_142721405 0 142721405 G G C C C C G G G G G G G G G G G G G G
1 chr1_142722884 0 142722884 G G A A A A G G A A A A A A A A A A A A
1 chr1_142727310 0 142727310 A A A A A A A A A A A A A G A A A A A A
1 chr1_142730861 0 142730861 G G G G G G G G G T G G G G G G G G G G
1 chr1_142735159 0 142735159 C C C C C T C C C C C C T T C C C C C C
1 chr1_142735284 0 142735284 G G G G A G G G G G G G G G G G G G G G
1 chr1_142738592 0 142738592 A A A A A A A A A A A A A G A A A A A A
1 chr1_142760862 0 142760862 A A A A A A A A G G G G A A A A A A G G
1 chr1_142761754 0 142761754 C C C C C C C C C T T T C C C C C C T T
1 chr1_142768753 0 142768753 C C C C C C C C A A A A C C C C C C A A
1 chr1_142780084 0 142780084 G G A G G G G G G G G G G G G G G G G G
1 chr1_142788876 0 142788876 A A A A A A A A G G G G A A A A A A G G
1 chr1_142789689 0 142789689 C C C C C C C C T T T T C C C C C C T T
1 chr1_142794807 0 142794807 G G G G G G C C G G G G G G G G G G G G
1 chr1_142804008 0 142804008 T T C T T T C C C C C C C C C C C C C C
1 chr1_142804935 0 142804935 T T T T T T T T T T T T C T T T T T T T
1 chr1_142814961 0 142814961 T T C T T T T T T T T T T T T T T T T T
1 chr1_142816151 0 142816151 A A A A A A A A G G G G A A A A A A G G
1 chr1_142819446 0 142819446 A A A T A A A A A A A A A A A A A A A A
1 chr1_142826428 0 142826428 C C C C C C C C C C C C G G C C C C C C
1 chr1_142828306 0 142828306 T T T T C T T T T T T T T T T T T T T T
1 chr1_142833222 0 142833222 A A A A A A A A G G G G A A A A A A G G
1 chr1_142843002 0 142843002 T T T T G T T T T T T T T T T T T T T T
1 chr1_142857296 0 142857296 T T C T T T T T T T T T T T T T T T T T
1 chr1_142859356 0 142859356 C C C C C C C C G G G G C C C C C C G G
1 chr1_142860305 0 142860305 T T T T T T T T C C C C T T T T T T C C
1 chr1_142861795 0 142861795 T T T T T T G G T T T T T T T T T T T T
1 chr1_142863977 0 142863977 C C C C C C C C T T T T T T C C C C T T
1 chr1_142872946 0 142872946 C C C C C C C C C C C C C C C C A A C C
1 chr1_142878924 0 142878924 C C C C C C C C C T C C C C C C C C C C
1 chr1_142879141 0 142879141 T T T T T T T T C C C C T T T T T T C C
1 chr1_142886346 0 142886346 A A A A A A A A A G G G A A A A A A A A
1 chr1_142897268 0 142897268 T T T T T T T T A A A A T T T T T T A A
1 chr1_142900455 0 142900455 C C C C C C C C A A A A C C C C C C A A
1 chr1_142905080 0 142905080 A A A A A A A A G G G G A A A A A A G G
1 chr1_142923959 0 142923959 T T T T T T T T T T T T T T G G T T T T
1 chr1_142932922 0 142932922 C C C C C C C C T T T T C C C C C C T T
1 chr1_142942212 0 142942212 T T T T T T T T C C C C T T T T T T C C
1 chr1_142954838 0 142954838 A A A A A A A A A A A A A A A A G G A A
1 chr1_142959208 0 142959208 T T A A A A T T A A A A A A A A A A A A
1 chr1_142963621 0 142963621 C C T T C C C C C C C C C C C C C C C C
1 chr1_142966456 0 142966456 A A A A A A A A A A A A A C A A A A A A
1 chr1_142972305 0 142972305 T T T T T T T T C C C C T T T T T T C C
1 chr1_142977858 0 142977858 C C C C C C G G C C C C C C C C C C C C
1 chr1_142978822 0 142978822 G G G G A G G G G G G G G G G G G G G G
1 chr1_143005005 0 143005005 G G G G G G G G G G G G G G G G A A G G
1 chr1_143008300 0 143008300 G G A A A A G G G G G G G G G G G G G G
1 chr1_143012567 0 143012567 G G G G G G G G A A A A G G G G G G A A
1 chr1_143018741 0 143018741 G G G G G G G G C C C C G G G G G G C C
1 chr1_143023309 0 143023309 A A A A A A A A C C C C A A A A A A C C
1 chr1_143034068 0 143034068 A A A A A A A A G G G G A A A A A A G G
1 chr1_143036898 0 143036898 C T C C C C C C C C C C C C C C C C C C
1 chr1_143036938 0 143036938 C C C C C C C C C T C C C C C C C C C C
1 chr1_143039555 0 143039555 T T T T T T T T T T T T T T C C T T T T
1 chr1_143039786 0 143039786 A A A A A A A A A A A A A A A A G G A A
1 chr1_143040691 0 143040691 G G A A A A A A A A A A A A A A A A A A
1 chr1_143045925 0 143045925 G G G G G G G G A A A A G G G G G G A A
1 chr1_143050163 0 143050163 T T G T G T T T T T T T T T T T T T T T
1 chr1_143050631 0 143050631 G G G G G G G G G G G G G G A A G G G G
1 chr1_143054193 0 143054193 T T T T T T T T T T T T T T C C T T T T
1 chr1_143058552 0 143058552 A A A A A A A A G G G G A A A A A A G G
1 chr1_143058651 0 143058651 C C C T C C C C C C C C C C C C C C C C
1 chr1_143062911 0 143062911 C C C C C C C C G G C G C C C C C C G G
1 chr1_143070185 0 143070185 G G G G G G G G G G G G A G G G G G G G
1 chr1_143070356 0 143070356 A A A A A A G G A A A A A A A A A A A A
1 chr1_143077220 0 143077220 T T T T T T T T G G G G T T T T T T G G
1 chr1_143079568 0 143079568 G G G G G G G G G G G G A G G G G G G G
1 chr1_143079570 0 143079570 G G G G G G G G G G G G G G G G A G G G
1 chr1_143084896 0 143084896 G G G G G G G G T T T T G G G G G G T T
1 chr1_143085878 0 143085878 A A A T A A A A A A A A A A A A A A A A
1 chr1_143089006 0 143089006 T T T T G T T T T T T T T T T T T T T T
1 chr1_143089565 0 143089565 A A A G A A A A A A A A A A A A A A A A
1 chr1_143090236 0 143090236 A A A A A A A A A A A A A A G G A A A A
1 chr1_143094437 0 143094437 A A A A A G A A A A A A A A A A A A A A
1 chr1_143095443 0 143095443 G G G G G G G G A A A A G G G G G G A A
1 chr1_143100850 0 143100850 C C C C C C C C T T T T C C C C C C T T
1 chr1_143102386 0 143102386 T T T T T T T T T T T T T T T T G T T T
1 chr1_143108725 0 143108725 G G G G G G G G A G G G G G G G G G G G
1 chr1_143115453 0 143115453 T T T T T T T T C C C C T T T T T T C C
1 chr1_143115915 0 143115915 G G G G G G G G G G G G A G G G G G G G
1 chr1_143117619 0 143117619 A A A A A A G G A A A A A A A A A A A A
1 chr1_143118196 0 143118196 C C C C C C C C C C C C A C C C C C C C
1 chr1_143129063 0 143129063 G G G G G G A A G G G G G G G G G G G G
1 chr1_143129777 0 143129777 T T T T T T T T C C C C T T T T T T C C
1 chr1_143132089 0 143132089 C C C C C T C C C C C C C C C C C C C C
1 chr1_143156445 0 143156445 A A A A A A G G A A A A A A A A A A A A
1 chr1_143165746 0 143165746 G G A A A A A A A A A A A A A A A A A A
1 chr1_143166591 0 143166591 G G G G G G G G G G G G G G G G C C G G
1 chr1_143172969 0 143172969 C C T T C C C C C C C C C C C C C C C C
1 chr1_143176314 0 143176314 G G G G G G G G G G G G T T G G G G G G
1 chr1_143178436 0 143178436 A A A A A A A A T T T T A A A A A A T T
1 chr1_143178973 0 143178973 T T C C C C T T T T T T C C C C C C T T
1 chr1_143181021 0 143181021 T T T T C T T T T T T T T T T T C T T T
1 chr1_143183604 0 143183604 G G G G G G G G T T T T G G G G G G T T
1 chr1_143186105 0 143186105 A A A A A A A A A G A A A A A A A A A A
1 chr1_143200923 0 143200923 G G G G G G G G T T T T G G G G G G T T
1 chr1_143204067 0 143204067 G G G G G G G G A A A A G G G G G G A A
1 chr1_143209188 0 143209188 A A A A A A A A G G G G A A A A A A G G
1 chr1_143215704 0 143215704 T T T T T T T T A A A A T T T T T T A A
1 chr1_143235982 0 143235982 G G G G G G G G A G G G G G G G G G G G
1 chr1_143256237 0 143256237 C C C C C C C C C C C C T T T T T T C C
1 chr1_143256765 0 143256765 C C C C C C C C C C C C C C C T C C C C
1 chr1_143256963 0 143256963 A A A A A A A A A A A A A G A A A A A A
1 chr1_143263345 0 143263345 A A A A A A C C A A A A A A A A A A A A
1 chr1_143275774 0 143275774 A A A A A A A A A A A A G G A A A A A A
1 chr1_143279258 0 143279258 A A A A A A A A A A A A G G A A A A A A
1 chr1_143283613 0 143283613 G G G G G G G G A A A A G G G G G G A A
1 chr1_143285402 0 143285402 A A A A A A A A G G G G A A A A A A G G
1 chr1_143285899 0 143285899 G G G G A A G G G G G G G G G G G G G G
1 chr1_143286162 0 143286162 C C C C C C C C T T T T C C C C C C T T
1 chr1_143286846 0 143286846 G G G G G G G G G G G G G G G G G T G G
1 chr1_143287156 0 143287156 T T T T T T T T C C C C T T T T T T C C
1 chr1_143292847 0 143292847 T T T T T T T T A T T T T T T T T T T T
1 chr1_143293664 0 143293664 G G G G G G G G T T T T G G G G G G T T
1 chr1_143295313 0 143295313 C C C C C C C C T T T T C C C C C C T T
1 chr1_143298805 0 143298805 C C C C C C C C C C C C C C C C A C C C
1 chr1_143303168 0 143303168 G G G G G G G G G G G G G G A A G G G G
1 chr1_143305162 0 143305162 G G G G A G G G G G G G G G A G G G G G
1 chr1_143309915 0 143309915 C C C C C C C C C C C C C C C C A C C C
1 chr1_143316143 0 143316143 G G G G G T G G G G G G G G G G G G G G
1 chr1_143316966 0 143316966 G G G G G G G G C C C C G G G G G G C C
1 chr1_143317085 0 143317085 G G G G G G G G G G G G A G G G G G G G
1 chr1_143318158 0 143318158 C C C C C C C C T T T T C C C C C C T T
1 chr1_143322784 0 143322784 A A A A A A A A A A A A A A A A C C A A
1 chr1_143324320 0 143324320 G G G G A G G G G G G G G G G G G G G G
1 chr1_143343811 0 143343811 T T T T T T T T T T T T T T C C T T T T
1 chr1_143359297 0 143359297 T T T T T T T T G G G G T T T T T T G G
1 chr1_143359348 0 143359348 G G A A A A G G A A A A A A A A A A A A
1 chr1_143365017 0 143365017 A A A A A A A A C C C C A A A A A A C C
1 chr1_143379407 0 143379407 A A G G G G A A G G G G G G G G G G G G
1 chr1_143381298 0 143381298 T T T T T T T T T T T T A T T T T T T T
1 chr1_143382010 0 143382010 C C C C C T C C C C C C C C C C C C C C
1 chr1_143385860 0 143385860 C C C C C C C C C C C C C C C C T T C C
1 chr1_143389959 0 143389959 T T T T T T T T A T A A T T T T T T A A
1 chr1_143390532 0 143390532 A A A A A A A A T T T T A A A A A A T T
1 chr1_143391495 0 143391495 T T T T T T T T T T T T T T C C T T T T
1 chr1_143395565 0 143395565 C C C C C C C C C G C C C C C C C C C C
1 chr1_143399884 0 143399884 T T T T T T T T C C C C T T T T T T C C
1 chr1_143400374 0 143400374 T T T T T T T T C C C C C T C C C C C C
1 chr1_143405503 0 143405503 A A A A A A A A A A A A A A G G A A A A
1 chr1_143412482 0 143412482 C C C C C T C C C C C C C C C C C C T T
1 chr1_143413812 0 143413812 G G G G G T G G G G G G G G G G T T G G
1 chr1_143418722 0 143418722 T T T T C T T T C C C C T T T T T T C C
1 chr1_143434796 0 143434796 C C C C C C C C C C C C C C C C A A C C
1 chr1_143441291 0 143441291 A A A A A A A A A G A G A A A A A A A A
1 chr1_143443131 0 143443131 C C C C C C C C C C C C C C C T C C C C
1 chr1_143458970 0 143458970 G G G G G G G G G G G G G G A G G G G G
1 chr1_143478001 0 143478001 A A A A A A A A A G A G A A A A A A A A
1 chr1_143478167 0 143478167 C C C C C C C C T T T T C C C C C C T T
1 chr1_143479764 0 143479764 C C C C C T C C C C C C C C C C C C C C
1 chr1_143481642 0 143481642 C C C C A C C C C C C C C C C C C C C C
1 chr1_143488402 0 143488402 T T T T T T T T T T T T A A T T A A T T
1 chr1_143489539 0 143489539 G G G G G G G G G G G G G G C C G G G G
1 chr1_143491418 0 143491418 T T T T T T T T C T T T T T T T T T T T
1 chr1_143496840 0 143496840 C C C C C C C C T T T T C C C C C C T T
1 chr1_143504303 0 143504303 T T C C T T T T T T T T T T T T T T T T
1 chr1_143507439 0 143507439 G G A A G G G G A A A A A A A A A A A A
1 chr1_143513721 0 143513721 T T T T T T T T C C C C T T T T T T C C
1 chr1_143514149 0 143514149 C C C C C C C C C T C C C C C C C C T T
1 chr1_143522391 0 143522391 G G G G G G G G A A A A G G G G G G A A
1 chr1_143530246 0 143530246 C C C C C C C C T T T T C C C C C C T T
1 chr1_143531323 0 143531323 G G G G G G G G G G G G A A G G G G G G
1 chr1_143533546 0 143533546 A A G G G G A A G G G G G G G G G G G G
1 chr1_143543043 0 143543043 A A A A A A A A A A A A A A A A A G A A
1 chr1_143543772 0 143543772 A G G G G G A A A A A A A A A A G G A A
1 chr1_143551603 0 143551603 C C C C C C C C T T T T C C C C C C T T
1 chr1_143554099 0 143554099 C C C C C C C C T T T T C C C C C C T T
1 chr1_143554316 0 143554316 G G A A A A G G A A A A A A A A A A A A
1 chr1_143557521 0 143557521 G G C C C C G G C C C C C C C C C C C C
1 chr1_143568473 0 143568473 T T T T T T T T T T T T T T T T C C T T
1 chr1_143577628 0 143577628 C C C C C C C C C C C C C C C C C T C C
1 chr1_143581528 0 143581528 T T C C C T T T C C C C T T T T T T C C
1 chr1_143594029 0 143594029 C C C C C C C C A A A A C C C C C C A A
1 chr1_143601276 0 143601276 A A A A A G A A A A A A A A A A A A A A
1 chr1_143602095 0 143602095 A A A A A A A A G G G G A A A A A A G G
1 chr1_143609578 0 143609578 G G G G A G G G G G G G G G G G G G G G
1 chr1_143622747 0 143622747 T T T T C T T T T T T T T T T T T T T T
1 chr1_143629049 0 143629049 C T C C C C C C C C C C C C C C C C C C
1 chr1_143629301 0 143629301 A A A A A A A A A A A A A C A A A A A A
1 chr1_143631118 0 143631118 C C C C C C C C C T C C C C C C C C C C
1 chr1_143632188 0 143632188 C C C C C C C C G G G G C C C C C C G G
1 chr1_143632770 0 143632770 C C C C C C C C T T T T C C C C C C T T
1 chr1_143640588 0 143640588 C C C C C C C C C C C C C T C C C C C C
1 chr1_143643602 0 143643602 G G G G G G G G A A A A G G G G G G G G
1 chr1_143643801 0 143643801 G G G G G G G G G G A G G G G G G G G G
1 chr1_143644214 0 143644214 C C C C C C C C C C C C C T C C C C C C
1 chr1_143646476 0 143646476 C C C C C C C C C C C C C C C G C C C C
1 chr1_143646713 0 143646713 A G A A A A A A A A A A A A A A A A A A
1 chr1_143648539 0 143648539 A A A A A A A A T T T T A A A A A A T T
1 chr1_143659958 0 143659958 T T T T T T T T C C C T T T T T T T C C
1 chr1_143677774 0 143677774 T T T T T T T T C C C C T T T T T T C C
1 chr1_143679874 0 143679874 C C C C C C C C C C C C C C C C A C C C
1 chr1_143684416 0 143684416 C C C C C C C C C C G G C C C C C C G G
1 chr1_143686193 0 143686193 G G G G G G G G G G G G A G G G G G A A
1 chr1_143692968 0 143692968 C C T T T T C C T T T T T T T T T T T T
1 chr1_143693677 0 143693677 A A A A A A A A A C C C A A A A A A A A
1 chr1_143697751 0 143697751 G G G G G G G G G G G G A A G G G G G G
1 chr1_143699372 0 143699372 A A A A A A A A A G G G A A A A A A G G
1 chr1_143703502 0 143703502 T T T T T T T T C C C C T T T T T T C C
1 chr1_143707076 0 143707076 C C C C C C C C C C C T C C C C C C C C
1 chr1_143707771 0 143707771 A A A A A A A A G G G G A A A A A A G G
1 chr1_143718635 0 143718635 G G G G G G G G G T G G G G G G G G G G
1 chr1_143723908 0 143723908 T T T T T T T T T T T T T T T T C C T T
1 chr1_143724006 0 143724006 A A A A A A A A A A A A A G A A A A A A
1 chr1_143724955 0 143724955 C C C C C C C C T T C C C C C C C C C C
1 chr1_143726429 0 143726429 G T T T T T T T T T T T T T T T T T T T
1 chr1_143726950 0 143726950 C C C C C C T T C C C C C C C C C C C C
1 chr1_143727298 0 143727298 C C C C C C C C C C C C C C T T T T C C
1 chr1_143728894 0 143728894 T T C T T T T T T T T T T T T T T T T T
1 chr1_143730456 0 143730456 G G G G G G G G C C C C G G G G G G C C
1 chr1_143730773 0 143730773 G G C G C C G G G G G G G G G G G G G G
1 chr1_143732075 0 143732075 A A A A A A A A G G G G A A A A A A G G
1 chr1_143733139 0 143733139 T T T T T T T T G G G G T T T T T T G G
1 chr1_143736132 0 143736132 T T A T A A T T T T T T T T T T T T T T
1 chr1_143750336 0 143750336 G G G G G G G G A A A A G G G G G G A A
1 chr1_143753768 0 143753768 G G G G G G G G G G G G G G A A G G G G
1 chr1_143753886 0 143753886 G G G G G G G G G G G G G G G G A A G G
1 chr1_143756457 0 143756457 T T T T T T T T T T T T T T T T C C T T
1 chr1_143758486 0 143758486 G G G G G G G G G G G G G G A A G G G G
1 chr1_143758944 0 143758944 A A A A A A A A G G G G A A A A A A G G
1 chr1_143760562 0 143760562 T T T T T T T T T T T T C T T T T T T T
1 chr1_143772600 0 143772600 C C C C C C C C T T T T C C C C C C T T
1 chr1_143778086 0 143778086 G G G G G G G G G G G G G G G G A G G G
1 chr1_143791067 0 143791067 C C C C C C C C G G G G C C C C C C G G
1 chr1_143792009 0 143792009 G G G G A G G G G G G G G G G G G G G G
1 chr1_143803555 0 143803555 G G G G G G G G G G G G G T G G G G G G
1 chr1_143805543 0 143805543 G G G G A G G G G G G G G G G G G G G G
1 chr1_143814407 0 143814407 T T T T T T T T T T T T T T C C T T T T
1 chr1_143815808 0 143815808 C C T T C T C C C C C C C C C C C C C C
1 chr1_143819135 0 143819135 A A A A A A A A G G G G A A A A A A G G
1 chr1_143821435 0 143821435 A A A A A A A A G G G G A A A A A A G G
1 chr1_143822557 0 143822557 A A A A A A A A G G G G A A A A A A G G
1 chr1_143822660 0 143822660 T T T T T T T T C C C C T T T T T T C C
1 chr1_143823477 0 143823477 G G A A A G G G G G G G G G G G G G G G
1 chr1_143826512 0 143826512 G G G G G G G G G G G G G G A G G G G G
1 chr1_143844248 0 143844248 G G G G G G G G A A A A G G G G G G A A
1 chr1_143847335 0 143847335 A A A A A A A A G G G G A A A A A A G G
1 chr1_143848141 0 143848141 T T T T T T T T G G G G T T T T T T G G
1 chr1_143853363 0 143853363 G G G T G G G G G G G G G G G G G G G G
1 chr1_143855677 0 143855677 G G G G G G G G A A A A G G G G G G A A
1 chr1_143857247 0 143857247 A A A A A A A A C C C C A A A A A A C C
1 chr1_143861460 0 143861460 C C C C C C C C T T T T C C C C C C T T
1 chr1_143879818 0 143879818 T T T T T T T T T T T T C T C C C C T T
1 chr1_143890875 0 143890875 T T T T T T T T T T T T C C T T T T T T
1 chr1_143891828 0 143891828 A A A A A A A A C C C C A A A A A A C C
1 chr1_143896081 0 143896081 C C C C C C C C C C C C C C G G C C C C
1 chr1_143902348 0 143902348 T T T T T T T T G T G T T T T T T T T T
1 chr1_143906605 0 143906605 C C C C C C C C T T T T C C C C C C T T
1 chr1_143918371 0 143918371 G G G G G G G G G G G G A G G G G G G G
1 chr1_143927312 0 143927312 G G G G G G G G G G G G G G A A A A G G
1 chr1_143929338 0 143929338 T T T T T T T T T T T T T T T T C C T T
1 chr1_143930982 0 143930982 G G G G G G G G A A A A G G G G G G A A
1 chr1_143933228 0 143933228 C C C C C C C C T T T T C C C C C C T T
1 chr1_143947674 0 143947674 C C C C C G C C C C C C C C C C C C C C
1 chr1_143957623 0 143957623 C C C C C C C C C C C C C G C C C C C C
1 chr1_143963805 0 143963805 G G G G A G G G G G G G G G G G G G G G
1 chr1_143972266 0 143972266 A A A A A A A A G G G G A A A A A A G G
1 chr1_143985011 0 143985011 G G C G G G G G G G G G G G G G G G G G
1 chr1_143989680 0 143989680 T T T T T T T T C C C C T T T T T T C C
1 chr1_143993367 0 143993367 G G G G G G G G G G G G G G G G C C G G
1 chr1_143995028 0 143995028 G G G G G G G G A G A G G G G G G G G G
1 chr1_144004226 0 144004226 C C C C C C C C T T T T C C C C C C T T
1 chr1_144009768 0 144009768 G G G G A G G G G G G G G G G G G G G G
1 chr1_144010385 0 144010385 A A G G G G G G G G G G G G G G G G G G
1 chr1_144014910 0 144014910 G G G G G G G G G G G G G G G G A G G G
1 chr1_144028667 0 144028667 T T T T T T T T C C C C T T T T T T C C
1 chr1_144029142 0 144029142 C C C C C C C C C C C C T T C C C C C C
1 chr1_144030288 0 144030288 C C C C C C C C T T C T C C C C C C T T
1 chr1_144031736 0 144031736 T T T T T T T T C C C C T T T T T T C C
1 chr1_144035435 0 144035435 T T T T T T T T A A A A T T T T T T A A
1 chr1_144050900 0 144050900 A A A A A A A A A A A A A A T T A A A A
1 chr1_144058184 0 144058184 A A A A A A A A G G G G A A A A A A G G
1 chr1_144067672 0 144067672 C C C C T T C C C C C C C C C C C C C C
1 chr1_144068123 0 144068123 C C C C C C C C A C C C C C C C C C C C
1 chr1_144068291 0 144068291 C C C C C C C C C T T T C C C C C C T T
1 chr1_144068399 0 144068399 A A A A A G A A A A A A A A A A A A A A
1 chr1_144075091 0 144075091 C C C C C C C C T T T T C C C C C C T T
1 chr1_144075680 0 144075680 T T T T G T T T T T T T T T T T T T T T
1 chr1_144082820 0 144082820 G G G G G G G G T T T T G G G G G G T T
1 chr1_144084212 0 144084212 A A A A A A A A G G G G A A A A A A G G
1 chr1_144086725 0 144086725 G G G G G G G G G G G G G G G G A G G G
1 chr1_144093911 0 144093911 A A A A A A A A A A G G A A A A A A A A
1 chr1_144094880 0 144094880 G G A A A A G G A A A A A A A A A A A A
1 chr1_144101552 0 144101552 T T T T T T T T G T T T T T T T T T T T
1 chr1_144107977 0 144107977 G G G G G G G G G G G G A G G G G G G G
1 chr1_144110619 0 144110619 A A A A A A A A A A A A A A A A A T A A
1 chr1_144119719 0 144119719 T T T T T T T T C C C C T T T T T T C C
1 chr1_144121113 0 144121113 C C C C C C C C C C C C C C C T C C C C
1 chr1_144139454 0 144139454 A A A A A A A A G G G G A A A A A A G G
1 chr1_144145491 0 144145491 C C C C C C C C C C C C A C C C C C C C
1 chr1_144147810 0 144147810 C C C C C C C C C C C C C C T T T T C C
1 chr1_144151557 0 144151557 T T T T T T T T G G G G T T T T T T G G
1 chr1_144151576 0 144151576 G G G G G T G G G G G G G G G G G G G G
1 chr1_144161432 0 144161432 T T G G G T T T T T T T T T T T T T T T
1 chr1_144170255 0 144170255 A A A A A A A A A A A A A A C C A A A A
1 chr1_144171051 0 144171051 T T T T T T T T T T T T C T T T T T T T
1 chr1_144173128 0 144173128 A A A A A A G G A A A A A A A A A A A A
1 chr1_144182019 0 144182019 A A A A A A A A G G G G A A A A A A G G
1 chr1_144188563 0 144188563 C C T T C T C C C C C C C C C C C C C C
1 chr1_144189209 0 144189209 C C C C C C C C T T T T C C C C C C T T
1 chr1_144190567 0 144190567 G G G G G G G G A A A A G G G G G G A A
1 chr1_144190604 0 144190604 C C C C C C C C G G G G C C C C C C G G
1 chr1_144192522 0 144192522 G G G G G G G G G G G G A G G G G G G G
1 chr1_144196112 0 144196112 C C C C C C C C C C C C A C C C C C C C
1 chr1_144197954 0 144197954 C C C C C C C C C C C C C T C C C C C C
1 chr1_144201497 0 144201497 T T T T T T T T C C C C T T T T T T C C
1 chr1_144203926 0 144203926 T T T T T T T T G G G G T T T T T T G G
1 chr1_144210631 0 144210631 G G T T G T G G G G G G G G G G G G G G
1 chr1_144213073 0 144213073 G G T T G G G G G G G G G G G G G G G G
1 chr1_144214288 0 144214288 T T A A T T T T T T T T T T T T T T T T
1 chr1_144216534 0 144216534 G G G G G G A A G G G G G G G G G G G G
1 chr1_144218625 0 144218625 A A A A A A A A G G G G A A A A A A G G
1 chr1_144219355 0 144219355 T T T T T T T T T T T T T T A A T T T T
1 chr1_144221566 0 144221566 C C C C C C C C C T C C C C C C C C C C
1 chr1_144221992 0 144221992 G G G G G G A A G G G G G G G G G G G G
1 chr1_144224246 0 144224246 T T T T T T T T C C C C T T T T T T C C
1 chr1_144227105 0 144227105 A A A A A A A A G G G G A A A A A A G G
1 chr1_144230397 0 144230397 A A A A A G A A A A A A A A A A A A A A
1 chr1_144231592 0 144231592 C C C C C C C C C C C C C C C C T T C C
1 chr1_144234009 0 144234009 C C C C C C C C C C C T C C C C C C C C
1 chr1_144234978 0 144234978 A A C C C C C C C C C C C C C C C C C C
1 chr1_144248899 0 144248899 G G A A G G G G G G G G G G G G G G G G
1 chr1_144248947 0 144248947 G G G G G G G G A A A A G G G G G G A A
1 chr1_144250541 0 144250541 G G G G G G G G G G G G G G G G A A G G
1 chr1_144259048 0 144259048 G G G G G G G G A A A A G G G G G G A A
1 chr1_144262953 0 144262953 C C C C C C C C T T T T C C C C C C T T
1 chr1_144264917 0 144264917 A A G G G G A A G G G G G G G G G G G G
1 chr1_144267230 0 144267230 T T T T T T T T G T T T T T T T T T T T
1 chr1_144268638 0 144268638 G G G G G G G G G G G G G T G G G G G G
1 chr1_144278239 0 144278239 C C C C C C C C C C C C C T C C C C C C
1 chr1_144280187 0 144280187 A A A A A A A A G G G G A A A A A A G G
1 chr1_144280410 0 144280410 G G G G G G G G T T T T G G G G G G T T
1 chr1_144281979 0 144281979 G G G G G G G G A A A A G G G G G G A A
1 chr1_144282476 0 144282476 A A A A A G A A A A A A A A A A A A A A
1 chr1_144291926 0 144291926 C C C C C C C C C C C C C T C C C C C C
1 chr1_144296135 0 144296135 G G G G G G G G G G A G G G G G G G G G
1 chr1_144300956 0 144300956 A A G G G G A A G G G G G G G G G G G G
1 chr1_144303333 0 144303333 A A G G G G G G G G G G G G G G G G G G
1 chr1_144304785 0 144304785 G G G G G G G G A G A G G G G G G G G G
1 chr1_144309904 0 144309904 G G G G G G G G T T T T G G G G G G T T
1 chr1_144316488 0 144316488 C C G G G G G G G G G G G G G G G G G G
1 chr1_144317485 0 144317485 G G G G G G G G G G G G G G G G C G G G
1 chr1_144317853 0 144317853 C C T T C C C C C C C C C C C C C C C C
1 chr1_144319389 0 144319389 A A A A A A A A G G G G A A A A A A G G
1 chr1_144323815 0 144323815 T T T T C T T T T T T T T T T T T T T T
1 chr1_144324828 0 144324828 C C T T C C C C C C C C C C C C C C C C
1 chr1_144325595 0 144325595 A A A A A A A A C C C C A A A A A A C C
1 chr1_144325671 0 144325671 A T T T T T T T T T T T T T T T T T T T
1 chr1_144326204 0 144326204 T T T T T T T T T T T T T T A A T T T T
1 chr1_144328981 0 144328981 C C C C C C C C C C C C C C C C C T C C
1 chr1_144330837 0 144330837 C C C C C C C C C C C T C C C C C C C C
1 chr1_144331973 0 144331973 G G G G G G G G T T T T G G G G G G T T
1 chr1_144337963 0 144337963 C C C C C C C C C C C C C C T T C C T T
1 chr1_144339963 0 144339963 A A A A A A A A A A A A A C A A A A A A
1 chr1_144340079 0 144340079 T T T T T T T T C T T T T T T T T T T T
1 chr1_144343372 0 144343372 C C T T C C C C C C C C C C C C C C C C
1 chr1_144345609 0 144345609 C C C C C C C C T T T T C C C C C C T T
1 chr1_144350460 0 144350460 G G G G G G G G A A A A G G G G G G A A
1 chr1_144373128 0 144373128 G G C C C C C C C C C C C C C C C C C C
1 chr1_144378737 0 144378737 G G G G A A G G G G G G G G G G G G G G
1 chr1_144398226 0 144398226 G G G G G G G G G G G G A A A A A A G G
1 chr1_144412229 0 144412229 C C C C C C C C T T T T C C C C C C T T
1 chr1_144412743 0 144412743 A A A A A A A A G G G G A A A A A A G G
1 chr1_144421527 0 144421527 C C G G G G C C G G G G G G G G G G G G
1 chr1_144424800 0 144424800 T T T T T T T T T T T T C T T T T T T T
1 chr1_144448900 0 144448900 C C C C C C C C T T T T C C C C C C T T
1 chr1_144454123 0 144454123 C C C C C C C C T T T T C C C C C C T T
1 chr1_144479989 0 144479989 T T T T T T T T T T T T T T T T C C T T
1 chr1_144480248 0 144480248 A A A A A A A A G G G G A A A A A A G G
1 chr1_144488627 0 144488627 G G A A A A G G G G G G G G G G G G G G
1 chr1_144503603 0 144503603 T T T T T T T T T T T T C T T T T T T T
1 chr1_144513695 0 144513695 A G A A G G G G G G G G G G G G G G G G
1 chr1_144523301 0 144523301 C C C C C C C C C C C C C C C C T T C C
1 chr1_144525282 0 144525282 T T T T T T T T T T T T C C C C C C T T
1 chr1_144526885 0 144526885 C C C C C C C C C C C C C C C C C T C C
1 chr1_144544463 0 144544463 T T C C C C C C C C C C C C C C C C C C
1 chr1_144554004 0 144554004 G G G G G G G G G G G G G G A A G G G G
1 chr1_144559113 0 144559113 T T G G G G T T G G G G G G G G G G G G
1 chr1_144573439 0 144573439 T T C C C C T T C C C C C C C C C C C C
1 chr1_144576118 0 144576118 A A A A A A A A G G G G A A A A A A G G
1 chr1_144577859 0 144577859 C C C C C C C C C C C C C C T T C C C C
1 chr1_144577938 0 144577938 G G A A A A G G A A A A A A A A A A A A
1 chr1_144582044 0 144582044 A A A A A A A A G G G G A A A A A A G G
1 chr1_144595122 0 144595122 C C C C C C C C T T T T T T T T T T T T
1 chr1_144596125 0 144596125 A A A A A A A A G G G G A A A A A A G G
1 chr1_144600736 0 144600736 A A A A A G A A A A A A A A A A A A A A
1 chr1_144601104 0 144601104 T T C C C C T T T T T T T T T T T T T T
1 chr1_144607706 0 144607706 A A A A A A A A A C A A A A A A A A A A
1 chr1_144620076 0 144620076 T T T T T T T T T T T T T T T T G T T T
1 chr1_144623882 0 144623882 C C C C C C C C C C C C C C C C G G C C
1 chr1_144638018 0 144638018 C C C C C C C C A A A A C C C C C C A A
1 chr1_144641208 0 144641208 A A A A A A A A G G G G A A A A A A A A
1 chr1_144650401 0 144650401 G G G G G G G G C C C C G G G G G G C C
1 chr1_144656824 0 144656824 T T T T T T T T C C C C T T T T T T C C
1 chr1_144689377 0 144689377 C C C C C C C C C T C T C T C C C C C C
1 chr1_144693980 0 144693980 C C C C C C C C C C C C C C C C G G C C
1 chr1_144698952 0 144698952 A A A A A A A A A C A C A A A A A A C C
1 chr1_144710815 0 144710815 C C C C C C C C C C C C C C C C T T C C
1 chr1_144735691 0 144735691 T T T T T T T T C C C C T T T T T T C C
1 chr1_144767898 0 144767898 C C C C C C C C T T T T C C C C C C T T
1 chr1_144771572 0 144771572 C C C C C G C C C C C C C C C C C C C C
1 chr1_144785870 0 144785870 C C C C C C C C A A A A C C C C C C A A
1 chr1_144792004 0 144792004 G G G G G G G G G G A G G G G G G G G G
1 chr1_144810532 0 144810532 C C C C C C C C C C C C T T T T C C C C
1 chr1_144823510 0 144823510 T T T T T T T T G G G G T T T T T T G G
1 chr1_144829732 0 144829732 A A A A A A A A G G G G A A A A A A G G
1 chr1_144834591 0 144834591 G G G G G G G G G G G G C G G G G G G G
1 chr1_144835996 0 144835996 A A A A A A A A C C C C A A A A A A C C
1 chr1_144836059 0 144836059 A A A A A A A A A A A A A G A A A A A A
1 chr1_144841580 0 144841580 T T T T T T T T G G G G T T T T T T G G
1 chr1_144857931 0 144857931 G G G G G G G G A G G G G G G G G G G G
1 chr1_144862787 0 144862787 C C C C C C C C C C C C C T C C C C C C
1 chr1_144867823 0 144867823 C C C C C C C C C C C C C T C C T T C C
1 chr1_144876188 0 144876188 G G G G G G G G C C C C G G G G G G C C
1 chr1_144877460 0 144877460 A A A A A A A A C C C C A A A A A A C C
1 chr1_144881470 0 144881470 T T T T T T T T G G G G T T T T T T G G
1 chr1_144885469 0 144885469 T T C C C C T T C C C C C C C T C C C C
1 chr1_144885558 0 144885558 T T T T T T T T T T T T T T C T T T T T
1 chr1_144886227 0 144886227 G G G G G G G G A G G G G G G G G G G G
1 chr1_144892078 0 144892078 C C A A A A C C A A A A A A A A A A A A
1 chr1_144896313 0 144896313 A A A A A A A A A C A A A A A A A A A A
1 chr1_144903674 0 144903674 A A A A A A A A G G G G A A A A A A G G
1 chr1_144913064 0 144913064 T T T T T T T T T T T T T T C C T T T T
1 chr1_144915726 0 144915726 G G G G G G G G G G G G A G G G G G A A
1 chr1_144921764 0 144921764 A A A A A A A A A A A A G G A A A A A A
1 chr1_144925548 0 144925548 T T T T T T T T T T T T T T C C T T T T
1 chr1_144932671 0 144932671 T T T T T T T T C C C C T T T T T T C C
1 chr1_144932730 0 144932730 A A A A A A A A A A A A A A G G A A A A
1 chr1_144935914 0 144935914 G G G G A G G G G G G G G G G G G G G G
1 chr1_144938827 0 144938827 C C T T C C C C C C C C C C C C C C C C
1 chr1_144940922 0 144940922 C C C C C C C C C C C C C C C C T T C C
1 chr1_144945732 0 144945732 G G G G G G G G G G G G G G G G T T G G
1 chr1_144955489 0 144955489 C C G G G G C C G G G G G G G G G G G G
1 chr1_144960121 0 144960121 T T T T T T T T A T T T T T T T T T T T
1 chr1_144967964 0 144967964 G G G G G G G G C C C C G G G G G G C C
1 chr1_144968847 0 144968847 G G G G G G G G G G G G A A G G G G G G
1 chr1_144972713 0 144972713 C C T T C T C C C C C C C C C C C C C C
1 chr1_144980707 0 144980707 G G G G G G G G A A A A G G G G G G A A
1 chr1_144981323 0 144981323 T T T T T T T T T T T T A A T T T T T T
1 chr1_144999517 0 144999517 C C C C C G C C C C C C C C C C C C C C
1 chr1_145004747 0 145004747 A A A A A A A A A A A A A A A A G G A A
1 chr1_145014294 0 145014294 G G G G G G G G G G G G G G G G A A G G
1 chr1_145015965 0 145015965 G G T T T T G G T T T T T T T T T T T T
1 chr1_145023312 0 145023312 T T T T T T T T G G G G T T T T T T G G
1 chr1_145024857 0 145024857 C C C C C C C C G G G G C C C C C C G G
1 chr1_145027555 0 145027555 G T T T T T G G T T T T T T T T T T T T
1 chr1_145027920 0 145027920 T T T T T T T T T T T T G T T T T T T T
1 chr1_145038209 0 145038209 A A A A A A A A G G G G A A A A A A G G
1 chr1_145040654 0 145040654 C C T T C C C C C C C C C C C C C C C C
1 chr1_145041466 0 145041466 A A A A A G A A A A A A A A A A A A A A
1 chr1_145044811 0 145044811 G G G G G G G G A A A A G G G G G G A A
1 chr1_145046438 0 145046438 T T T T T T T T C C C C T T T T T T C C
1 chr1_145047122 0 145047122 C C C C C C C C T T T T C C C C C C T T
1 chr1_145053059 0 145053059 G G G G G G G G G G G G G G A A G G G G
1 chr1_145056203 0 145056203 T T T T T T T T C C C C T T T T T T C C
1 chr1_145057322 0 145057322 C C C C C C C C T T T T C C C C C C T T
1 chr1_145059419 0 145059419 A A A A A A A A T T T T A A A A A A T T
1 chr1_145061805 0 145061805 A A A A A A A A A A A C A A A A A A A A
1 chr1_145063538 0 145063538 T T T T T T T T C C C C T T T T T T C C
1 chr1_145066630 0 145066630 C C T T T T C C C C C C C C C C C C C C
1 chr1_145072542 0 145072542 C C C T C C C C C C C C C C C C C C C C
1 chr1_145073021 0 145073021 A A A A A A A A A A A A A A G G A A A A
1 chr1_145075153 0 145075153 C C T T T T C C T T T T T T T T T T T T
1 chr1_145080247 0 145080247 G G G G C G G G G G G G G G G G G G G G
1 chr1_145081351 0 145081351 C C C C C C C C C C C C C C C C C T C C
1 chr1_145081389 0 145081389 C C C C C C C C C C C C C T C C C C C C
1 chr1_145084918 0 145084918 C C C C C C C C C C C T C C C C T T T T
1 chr1_145102892 0 145102892 T T T T T T T T T T T T G G G G G G T T
1 chr1_145104327 0 145104327 C C C C C C C C C C C C C T C C C C C C
1 chr1_145104952 0 145104952 C C C C C C C C T T T T C C C C C C T T
1 chr1_145111020 0 145111020 A A A A A C A A A A A A A A A A A A A A
1 chr1_145128048 0 145128048 G G G G G G G G A A A A G G G G G G A A
1 chr1_145128054 0 145128054 T T T T T T T T C C C C T T T T T T C C
1 chr1_145133483 0 145133483 G G A A A G G G A A A A A A A A A A A A
1 chr1_145133545 0 145133545 A A A A A A G G A A A A A A A A A A A A
1 chr1_145133761 0 145133761 C C C C C C C C C C C C C C G G C C C C
1 chr1_145134313 0 145134313 C C C C C C C C C C C C C C C C C T C C
1 chr1_145143392 0 145143392 G G C C G G G G G G G G G G G G G G G G
1 chr1_145144118 0 145144118 G G G G G G G G G G G G G G A A G G G G
1 chr1_145144815 0 145144815 C C C C C C C C C C C C C G C C C C C C
1 chr1_145147162 0 145147162 A A A A A A A A G G G G A A A A A A G G
1 chr1_145150403 0 145150403 A A A A A A A A A A A A A A A A C C A A
1 chr1_145155235 0 145155235 C C C C C C T T C C C C C C C C C C C C
1 chr1_145159547 0 145159547 G G A A A A G G A A A A A A A A A A A A
1 chr1_145163379 0 145163379 A A G G G G A A G G G G G G G G G G G G
1 chr1_145163848 0 145163848 G G A A A A G G G G G G A A A A A A G G
1 chr1_145164490 0 145164490 C C C C C C C C C C C C C T C C C C C C
1 chr1_145166147 0 145166147 T T T T T T T T T T T T C T C C C C T T
1 chr1_145167923 0 145167923 C C C C C C C C T T T T C C C C T T T T
1 chr1_145169417 0 145169417 C C C C C C C C C C C C C C C C T T C C
1 chr1_145171385 0 145171385 C C T T T T C C C C C C C C C C C C C C
1 chr1_145172577 0 145172577 C C C C C C C C C C C C C T C C C C C C
1 chr1_145173879 0 145173879 G G A A A A A A A A A A A A A A A A A A
1 chr1_145177284 0 145177284 C C C C C C C C T T T T C C C C C C T T
1 chr1_145181097 0 145181097 C C C C C C C C C C C C C T C C C C C C
1 chr1_145183879 0 145183879 T T T T C T T T T T T T T T T T T T T T
1 chr1_145189166 0 145189166 G G G G G G G G A A A A G G G G G G A A
1 chr1_145191477 0 145191477 T T T T T T T T A A A A T T T T T T A A
1 chr1_145193803 0 145193803 G G A A G G G G G G G G G G G G G G G G
1 chr1_145195691 0 145195691 G G G G A G G G G G G G G G G G G G G G
1 chr1_145226347 0 145226347 T T T T T T T T C C C C T T T T T T C C
1 chr1_145257561 0 145257561 G G G G G G G G A A A A G G G G G G A A
1 chr1_145273881 0 145273881 T T T T T T T T T T T T C C T T T T T T
1 chr1_145284654 0 145284654 T T C C C C T T C C C C C C C C C C C C
1 chr1_145287126 0 145287126 G G G G G G G G G G G G G G G G A A G G
1 chr1_145296098 0 145296098 C C C C C C C C A A A A C C C C C C A A
1 chr1_145300551 0 145300551 G G G G G G G G G G G G C C G G G G G G
1 chr1_145308722 0 145308722 C C T T T T T T T T T T T T T T T T T T
1 chr1_145316020 0 145316020 A A A A A A A A A A A A A G A A A A A A
1 chr1_145316231 0 145316231 G G G G G G G G G G G G A A G G G G G G
1 chr1_145319866 0 145319866 T T T T T T T T C C C C T T T T T T C C
1 chr1_145320281 0 145320281 G G A A A A G G G G G G G G G G G G G G
1 chr1_145322073 0 145322073 C C T T T T C C C C C C C C C C C C C C
1 chr1_145322826 0 145322826 T T T T T T T T T T G T T T T T T T G G
1 chr1_145361632 0 145361632 T T T T T T T T C C C C T T T T T T C C
1 chr1_145370113 0 145370113 T T T T T T T T C C C C T T T T T T C C
1 chr1_145374115 0 145374115 C C C C C C C C C C C C C C C C G G C C
1 chr1_145375696 0 145375696 A A A A A A A A G G G G A A A A A A G G
1 chr1_145391222 0 145391222 G G G G G G C C G G G G G G G G G G G G
1 chr1_145393024 0 145393024 C C T T C T C C C C C C C C C C C C C C
1 chr1_145395368 0 145395368 C C C C C C C C C C C T C C C C C C C C
1 chr1_145412394 0 145412394 T T C C C T T T T T T T T T T T T T T T
1 chr1_145419448 0 145419448 A A A A A A A A G G G G A A A A A A G G
1 chr1_145426850 0 145426850 G G G G G G G G T T T T G G G G G G T T
1 chr1_145428755 0 145428755 T T T T T T T T C C C C T T T T T T C C
1 chr1_145432678 0 145432678 T T T T T T T T T T T T G T T T T T T T
1 chr1_145436847 0 145436847 C C C C C C C C T T T T C C C C C C T T
1 chr1_145437550 0 145437550 C C C C C C C C T T T T C C C C C C T T
1 chr1_145447904 0 145447904 A A A A A A A A G G G G A A A A A A G G
1 chr1_145448634 0 145448634 G G T T G G G G G G G G G G G G G G G G
1 chr1_145449772 0 145449772 G G A A A A A A A A A A A A A A A A A A
1 chr1_145468190 0 145468190 C C C C C C C C G G G G C C C C C C G G
1 chr1_145469151 0 145469151 C C C C C C C C C C C C C T C C C C C C
1 chr1_145479635 0 145479635 C C C C C C C C C T C C C C C C C C C C
1 chr1_145483900 0 145483900 C C T T T T C C T T T T T T T T T T T T
1 chr1_145493547 0 145493547 A A A A A A A A A T A A A A A A A A T T
1 chr1_145494708 0 145494708 A A A A A A A A A A A A A G A A A A A A
1 chr1_145499766 0 145499766 T T G G G G T T T T T T T T T T T T T T
1 chr1_145506376 0 145506376 A A A A A A A A A A A A A G G G A A A A
1 chr1_145511767 0 145511767 G G G G G G G G G G C C G G G G G G G G
1 chr1_145515862 0 145515862 G G G G G G G G G G A G G G G G G G G G
1 chr1_145537303 0 145537303 A A A A A A A A A A A A A T A A A A A A
1 chr1_145539231 0 145539231 T T A A A A T T A A A A A A A A A A A A
1 chr1_145547708 0 145547708 G G G G G G A A G G G G G G G G G G G G
1 chr1_145569911 0 145569911 C C C C C C C C T T T T C C C C C C T T
1 chr1_145580393 0 145580393 A A A A A A A A A A A A A A G G A A A A
1 chr1_145594317 0 145594317 C C C C C C T T C C C C C C C C C C C C
1 chr1_145598239 0 145598239 T T T T T T C C T T T T T T T T T T T T
1 chr1_145610805 0 145610805 A A G G G G A A G G G G G G G G G G G G
1 chr1_145612704 0 145612704 A A A A A A A A A A A A A G A A A A A A
1 chr1_145617978 0 145617978 C C C C C C T T C C C C C C C C C C C C
1 chr1_145619959 0 145619959 A A C C A A A A A A A A A A A A A A A A
1 chr1_145623817 0 145623817 T T T T T T T T T T T T T T T T C C T T
1 chr1_145631373 0 145631373 A A A A A A A A T T T T A A A A A A T T
1 chr1_145634379 0 145634379 G G G G G G G G G G G G G T G G G G G G
1 chr1_145636992 0 145636992 A A A A A A A A A A A A A A G G A A A A
1 chr1_145643615 0 145643615 G G G G G G G G G G G G G G G G A G G G
1 chr1_145646167 0 145646167 G G G G G G G G G G G G G G A A G G G G
1 chr1_145646737 0 145646737 G G G G G G G G G G G G G G A G G G G G
1 chr1_145650960 0 145650960 T T T T T T T T T T T T T T T T C T T T
1 chr1_145653793 0 145653793 T T T T T T T T T T T T G T T T T T T T
1 chr1_145654828 0 145654828 A A A A A A A A T T T T A A A A A A T T
1 chr1_145655624 0 145655624 G G G G G G G G C C C C G G G G G G C C
1 chr1_145661527 0 145661527 T T T T T T T T A T A A T T T T T T A A
1 chr1_145665352 0 145665352 C C C C C C C C C C C C C C T T C C C C
1 chr1_145666239 0 145666239 C C C C C C C C C T C C C C C C C C T T
1 chr1_145668595 0 145668595 G G G G G G G G G G G G G G T T G G G G
1 chr1_145678757 0 145678757 T T G G T T T T T T T T T T T T T T T T
1 chr1_145681897 0 145681897 T T T T T T T T C C C C T T T T T T C C
1 chr1_145683570 0 145683570 G G G G G G G G A A A A G G G G G G A A
1 chr1_145690353 0 145690353 A A A A A A A A C C C C A A A A A A C C
1 chr1_145691300 0 145691300 G G G G G G G G A A A A G G G G G G A A
1 chr1_145696896 0 145696896 G G G G G G G G G G A A G G G G G G G G
1 chr1_145701474 0 145701474 C C C T C C C C C C C C C C C C C C C C
1 chr1_145701784 0 145701784 C C C C C C C C C C C C C G C C C C C C
1 chr1_145702095 0 145702095 C C C C C C C C C C C C C C C C T T C C
1 chr1_145702641 0 145702641 G G G G G G G G A A A A G G G G G G A A
1 chr1_145703374 0 145703374 G G G G G G G G G G G G G G G G A A G G
1 chr1_145706416 0 145706416 A A G G G G A A G G G G G G G G G G G G
1 chr1_145713390 0 145713390 C C C C A C C C C C C C C C C C C C C C
1 chr1_145717173 0 145717173 T T T T T T T T T T T T T T C T T T T T
1 chr1_145722884 0 145722884 T T T T T T T T G G G G T T T T T T G G
1 chr1_145723732 0 145723732 T T T T T T T T C C C C T T T T T T C C
1 chr1_145723848 0 145723848 C C C C C C T T C C C C C C C C C C C C
1 chr1_145729696 0 145729696 C C C C C C C C C C G G C C C C C C C C
1 chr1_145732191 0 145732191 T T T T T T T T T T T T T T T T C T T T
1 chr1_145740546 0 145740546 T T T T T T T T G G G G T T T T T T G G
1 chr1_145748993 0 145748993 C C C C C C C C C T C C C C C C C C C C
1 chr1_145766757 0 145766757 G G G G G G G G G G G G A G G G G G G G
1 chr1_145772766 0 145772766 G G G G G G G G A A A A G G G G G G A A
1 chr1_145773912 0 145773912 C C C C C C C C C C C C C C C C T T C C
1 chr1_145776472 0 145776472 C C C C C C C C T T T T C C C C C C T T
1 chr1_145781209 0 145781209 A A A A A A A A T T T T A A A A A A T T
1 chr1_145793839 0 145793839 A A A A A A A A G G G G A A A A A A G G
1 chr1_145794652 0 145794652 C C T T T T C C T T T T T T T T T T T T
1 chr1_145806178 0 145806178 A A A A A A A A G G G G A A A A A A G G
1 chr1_145813392 0 145813392 A A A A A A A A A A A A A A A A G G A A
1 chr1_145818910 0 145818910 C C C C C C C C C C C C C C C T C C C C
1 chr1_145824742 0 145824742 G G G G G G G G G G G G G G G G C G G G
1 chr1_145831684 0 145831684 C C C C C T C C C C C C C C C C C C C C
1 chr1_145842443 0 145842443 C C T T T T C C T T T T T T T T T T T T
1 chr1_145843309 0 145843309 C C T T C C C C C C C C C C C C C C C C
1 chr1_145843863 0 145843863 A A A A A A A A G G G G A A A A A A G G
1 chr1_145859474 0 145859474 G G G G G G G G G G G G A G G G G G G G
1 chr1_145861136 0 145861136 C C C C C C C C T T T T C C C C C C T T
1 chr1_145862150 0 145862150 G G G G G G G G A A A A G G G G G G A A
1 chr1_145878458 0 145878458 A A A A A A A A G G G G A A A A A A G G
1 chr1_145882154 0 145882154 C C C C C C C C T T T T C C C C C C T T
1 chr1_145898051 0 145898051 A A A A A A A A A A A A G G A A A A A A
1 chr1_145902631 0 145902631 G G G G G G G G G G G G C C C C C C G G
1 chr1_145903845 0 145903845 T T T T T T T T C C C C T T T T T T C C
1 chr1_145904661 0 145904661 T T T T T T T T T T T T T T C C T T T T
1 chr1_145951160 0 145951160 G G G G G G G G T T T T G G G G G G T T
1 chr1_145951948 0 145951948 T T T T A T T T T T T T T T T T T T T T
1 chr1_145953503 0 145953503 A A A A A G A A A A A A A A A A A A A A
1 chr1_145962659 0 145962659 T T T T T T T T G G G G T T T T T T G G
1 chr1_145965911 0 145965911 C C C C C C C C C C A A C C C C C C C C
1 chr1_145968753 0 145968753 T T T T T T T T T T T T T T T T C T T T
1 chr1_145970812 0 145970812 A A G G G G A A G G G G G G G G G G G G
1 chr1_145976625 0 145976625 T T G G G G T T G G G G G G G G G G G G
1 chr1_145980471 0 145980471 T T T T T T T T C C C C T T T T T T C C
1 chr1_145985654 0 145985654 T T T T T T T T C C C C T T T T T T C C
1 chr1_145991963 0 145991963 T T T T T T T T T T T T T T G G T T T T
1 chr1_145992847 0 145992847 C C C C C C C C T T T T C C C C C C T T
1 chr1_146000384 0 146000384 C G C C C C C C C C C C C C C C C C C C
1 chr1_146006121 0 146006121 A A A A A A A A G G G G A A A A A A G G
1 chr1_146021206 0 146021206 C C C C C C C C C C C C C C T T C C C C
1 chr1_146023863 0 146023863 A A A A A A A A A A A A A G A A A A A A
1 chr1_146031692 0 146031692 C C C C C C C C C C C C C T T T C T C C
1 chr1_146054793 0 146054793 G G G G G G G G A G A A G G G G G G G G
1 chr1_146059763 0 146059763 A A A A A A A A A A A A A C A A A A A A
1 chr1_146069708 0 146069708 T T G G G G G G G G G G G G G G G G G G
1 chr1_146075303 0 146075303 C C C C C C C C T T T T C C C C C C T T
1 chr1_146076505 0 146076505 A A A A A A A A G G G G A A A A A A G G
1 chr1_146076661 0 146076661 C C C C C C C C G G G G C C C C C C G G
1 chr1_146081034 0 146081034 C C C C C C C C T T T T C C C C C C T T
1 chr1_146082595 0 146082595 A A A A A A A A A A A A A A G G A A A A
1 chr1_146096832 0 146096832 T T T T T T T T T T T T T T G G T T T T
1 chr1_146111303 0 146111303 A A G G G G A A G G G G G G G G G G G G
1 chr1_146113258 0 146113258 G G G G A A G G G G G G G G G G G G G G
1 chr1_146122249 0 146122249 C C C C C C C C C C C C C C C C A A C C
1 chr1_146126639 0 146126639 C C C C C C C C G G G G C C C C C C G G
1 chr1_146128886 0 146128886 A A A A A A A A G G G G A A A A A A G G
1 chr1_146131947 0 146131947 G G G G G G G G G G G G G G G G A G G G
1 chr1_146137808 0 146137808 C C C C C C C C C C C C C C C C T T C C
1 chr1_146148725 0 146148725 G G G G G G G G A A A A G G G G G G A A
1 chr1_146162832 0 146162832 G G G G G G G G G G G G G G A A G G G G
1 chr1_146167664 0 146167664 T T T T T T T T T T T T C T T T T T T T
1 chr1_146171966 0 146171966 A A A A A A A A A A A A C C A A A A A A
1 chr1_146172719 0 146172719 G G G G G G G G C C C C G G G G G G C C
1 chr1_146188048 0 146188048 T T A A A A T T T T T T T T T T T T T T
1 chr1_146188999 0 146188999 G G G G G G T T G G G G G G G G G G G G
1 chr1_146194727 0 146194727 T T T T T T T T G G G G T T T T T T G G
1 chr1_146195970 0 146195970 G G G G G G G G A A A A G G G G G G A A
1 chr1_146197534 0 146197534 T T T T T T T T C T T T T T T T T T T T
1 chr1_146197888 0 146197888 T T T T T T T T T T T T T T G T T T T T
1 chr1_146198143 0 146198143 C C C C G G C C C C C C C C C C C C C C
1 chr1_146200296 0 146200296 C C C C C C C C C C C C C C C T C C C C
1 chr1_146201033 0 146201033 G G C G C C G G G G G G G G G G G G G G
1 chr1_146206024 0 146206024 T T C T T T T T C C C C C C C C C C C C
1 chr1_146208900 0 146208900 G G G G G G G G C C C C G G G G G G C C
1 chr1_146216819 0 146216819 A A A A A A A A C C C C A A A A A A C C
1 chr1_146217489 0 146217489 T T T T T T T T A A A A T T T T T T A A
1 chr1_146224325 0 146224325 C C C C C C C C C T C T C C C C C C C C
1 chr1_146233236 0 146233236 C C C C C C C C T T T T C C C C C C T T
1 chr1_146236655 0 146236655 T T T T T T T T C C C C T T T T T T C C
1 chr1_146239602 0 146239602 G G G G G G G G G G A G G G G G G G G G
1 chr1_146244802 0 146244802 T T T T T T T T C C C C T T T T T T T T
1 chr1_146246253 0 146246253 A A A A A A A A G G G G A A A A A A G G
1 chr1_146250797 0 146250797 G G G G G G G G G G G G A G G G G G G G
1 chr1_146251434 0 146251434 C C C C C C C C C C C C C C T T C C C C
1 chr1_146258157 0 146258157 T T T T T T T T T T C T T T T T T T T T
1 chr1_146264758 0 146264758 C C C C C C C C C C C C C G C C C C C C
1 chr1_146266213 0 146266213 G G G G G G A A G G G G G G G G G G G G
1 chr1_146266455 0 146266455 C C C C C C C C C C C C C T C C C C C C
1 chr1_146267529 0 146267529 G G G G A G G G G G G G G G G G G G G G
1 chr1_146270534 0 146270534 G T G G G G G G G G G G G G G G G G G G
1 chr1_146279142 0 146279142 T T T T C T T T T T T T T T T T T T T T
1 chr1_146279240 0 146279240 T T T T T T T T C C C C T T T T T T C C
1 chr1_146280392 0 146280392 A A A A A A A A G G G G A A A A A A G G
1 chr1_146287442 0 146287442 A A A A A A A A A A A A A A G G A A A A
1 chr1_146290552 0 146290552 C C T T T T T T T T T T T T T T T T T T
1 chr1_146309476 0 146309476 G G G G G G G G A A A A G G G G G G A A
1 chr1_146314621 0 146314621 A A G G G G G G G G G G G G G G G G G G
1 chr1_146318300 0 146318300 T T T T T T T T C T T T T T T T T T T T
1 chr1_146342552 0 146342552 G G A A A A G G A A A A A A A A A A A A
1 chr1_146348050 0 146348050 T T T T T T T T T T T T T T C C T T T T
1 chr1_146349153 0 146349153 G G G G G G G G A A A A G G G G G G A A
1 chr1_146349584 0 146349584 C C C C C C C C T T T T C C C C C C T T
1 chr1_146358927 0 146358927 A A A A A A A A C C C C A A A A A A C C
1 chr1_146361769 0 146361769 T T T T T T T T T T T T C T T T T T T T
1 chr1_146382870 0 146382870 C C T T C C C C C C C C C C C C C C C C
1 chr1_146402084 0 146402084 T T T T T T T T A A A A T T T T T T A A
1 chr1_146416445 0 146416445 T T T T T T T T T T C T T T T T T T T T
1 chr1_146419658 0 146419658 T T T T T T T T A A A A T T T T T T A A
1 chr1_146424077 0 146424077 C C C C C C C C C C C C T T T T T T C C
1 chr1_146436382 0 146436382 C C T T C T C C C C C C C C C C C C C C
1 chr1_146440052 0 146440052 C C C C C C T T C C C C C C C C C C C C
1 chr1_146441325 0 146441325 G G G G G G G G G G G G G G A G G G G G
1 chr1_146459705 0 146459705 A A A A A A A A G G G G G G A A A A G G
1 chr1_146459772 0 146459772 C C C C C C C C C C C C T T C C C C C C
1 chr1_146460181 0 146460181 C C C C C C C C C C C C T T C C C C C C
1 chr1_146466340 0 146466340 A A A A A A A A A A A A A A A A G G A A
1 chr1_146467114 0 146467114 T T T T T T T T T T T T C C T T T T T T
1 chr1_146472588 0 146472588 A A A A A A A A G G G G A A A A A A G G
1 chr1_146480470 0 146480470 C C C C C C C C C C C T C C C C C C C C
1 chr1_146483741 0 146483741 T T T T T T T T T T T T C T T T T T T T
1 chr1_146485062 0 146485062 T T T T T T T T T T T T T T C C T T T T
1 chr1_146490814 0 146490814 T T T T T T T T T T T T T T G G T T T T
1 chr1_146491746 0 146491746 A A G G G G A A G G G G G G G G G G G G
1 chr1_146497700 0 146497700 C C C C C T C C C C C C C C C T C C C C
1 chr1_146501394 0 146501394 C C C C C C C C A A A A C C C C C C A A
1 chr1_146508436 0 146508436 C C C C C C C C T T T T C C C C C C T T
1 chr1_146511927 0 146511927 C C C C C C C C C T C T C C C C C C C C
1 chr1_146514915 0 146514915 C C C C C C C C T T T T C C C C C C T T
1 chr1_146519300 0 146519300 C C C C C C C C C C C C C C C C A A C C
1 chr1_146525262 0 146525262 C C C C C C C C T T T T C C C C C C T T
1 chr1_146526371 0 146526371 A A A A G G A A A A A A A A A A A A A A
1 chr1_146532850 0 146532850 C C C C C C C C A A A A C C C C C C A A
1 chr1_146539495 0 146539495 C C C C C C C C C C C C T T T T T T C C
1 chr1_146541094 0 146541094 T T T T T T T T G G G G T T T T T T G G
1 chr1_146544249 0 146544249 A A A A A A A A G G G G A A A A A A G G
1 chr1_146547804 0 146547804 T T T T T T T T A A A A T T T T T T A A
1 chr1_146551936 0 146551936 T T T T C T T T T T T T T T T T T T T T
1 chr1_146555301 0 146555301 G G G G G G G G A A A A G G G G G G A A
1 chr1_146555404 0 146555404 C C C C C T C C C C C C C C C C C C C C
1 chr1_146567268 0 146567268 C C C C C C C C T T T T C C C C C C T T
1 chr1_146569634 0 146569634 A A A A A A A A A A A C A A A A A A A A
1 chr1_146578332 0 146578332 A A A A A A A A A C C C A A A A A A C C
1 chr1_146578609 0 146578609 C C C C C C C C A A A A C C C C C C A A
1 chr1_146581031 0 146581031 G G G G G G G G G G G G A G G G G G G G
1 chr1_146585291 0 146585291 A A A A A A A A A A A A A G A A A A A A
1 chr1_146592567 0 146592567 G G G G G G G G T T G G G G G G G G T T
1 chr1_146593383 0 146593383 C T C C C C C C C C C C C C C C C C C C
1 chr1_146607494 0 146607494 G G G G G G G G G G G G A G A A G G G G
1 chr1_146608664 0 146608664 T T C C C C T T T T T T C C C C C C T T
1 chr1_146609997 0 146609997 A G A A A A A A A A A A A A A A A A A A
1 chr1_146610332 0 146610332 G G G G G G G G G G G G G G G G C C G G
1 chr1_146614124 0 146614124 C C G G C G C C C C C C C C C C C C C C
1 chr1_146619607 0 146619607 C C C C C C C C C C C C C T T T C C C C
1 chr1_146619675 0 146619675 T T T T T T T T T T C T T T T T T T C C
1 chr1_146620142 0 146620142 T T T T T T T T T T T T C T T T T T T T
1 chr1_146625048 0 146625048 T T T T T T T T A A A A T T T T T T A A
1 chr1_146627332 0 146627332 G G G G G G G G A G G G G G G G G G G G
1 chr1_146633507 0 146633507 G G G G G G G G T T T T G G G G G G T T
1 chr1_146634098 0 146634098 C C C C C C C C C C C C C C C C G G C C
1 chr1_146635261 0 146635261 C T C C C C C C C C C C C C C C C C C C
1 chr1_146636981 0 146636981 G G A G G G G G G G G G G G G G G G G G
1 chr1_146638467 0 146638467 C C C C C C T T C C C C C C C C C C C C
1 chr1_146639024 0 146639024 G G G G G G G G G G G G G G A A G G G G
1 chr1_146639432 0 146639432 G G G G G G G G G G G G A G G G G G G G
1 chr1_146639438 0 146639438 A A A A A A G G A A A A A A A A A A A A
1 chr1_146640005 0 146640005 G G G G G G G G A A A A G G G G G G G G
1 chr1_146644912 0 146644912 C C C C C C C C A A A A C C C C C C C C
1 chr1_146648061 0 146648061 C C C C T T C C C C C C C C C C C C C C
1 chr1_146655268 0 146655268 G G C G C C G G C C C C G G G G G G C C
1 chr1_146655663 0 146655663 T T T T T T T T G G G G T T T T T T G G
1 chr1_146657319 0 146657319 G G G G G G G G G G G G G G T T G G G G
1 chr1_146662504 0 146662504 T T T T T T T T C C C C T T T T T T C C
1 chr1_146663155 0 146663155 T T T T T T T T C C C C T T T T T T C C
1 chr1_146665184 0 146665184 G G G G G G G G A A A A G G G G G G A A
1 chr1_146666295 0 146666295 T T C T C C T T T T T T T T T T T T T T
1 chr1_146669011 0 146669011 C C C C C C C C T T T T C C C C C C T T
1 chr1_146672346 0 146672346 T T T T T T T T C C C C T T T T T T C C
1 chr1_146674704 0 146674704 A A A A A A A A A A A G A A A A A A A A
1 chr1_146679394 0 146679394 A A A A A A A A G G G G A A A A A A G G
1 chr1_146680865 0 146680865 G G G G G G G G G G G G G G G G A G G G
1 chr1_146686154 0 146686154 C C C C C C C C C C C C C C C C T T C C
1 chr1_146693352 0 146693352 C C C C C C C C T T T T C C C C C C T T
1 chr1_146697633 0 146697633 A A A A A A A A G G G G A A A A A A G G
1 chr1_146698491 0 146698491 C C C C C C C C C C C C C C C C T T C C
1 chr1_146712342 0 146712342 T T T T T T T T G G G G T T T T T T G G
1 chr1_146712803 0 146712803 A A A A A A A A A A A A A A A A C C A A
1 chr1_146726568 0 146726568 G G G G G G G G G G G G A G G G G G G G
1 chr1_146728460 0 146728460 C C C T C C C C C C C C C T C C C C C C
1 chr1_146733076 0 146733076 A A A A A A A A G G G G A A A A A A G G
1 chr1_146742998 0 146742998 C C C C C C C C C C C C C T C C C C C C
1 chr1_146746922 0 146746922 G G G G G G G G A A A A G G G G G G A A
1 chr1_146749644 0 146749644 C C C C C C T T C C C C C C C C C C C C
1 chr1_146749666 0 146749666 A A A A A A A A A A A G A A A A A A A A
1 chr1_146750926 0 146750926 C C C C C C C C C C C C C T C C C C C C
1 chr1_146751219 0 146751219 T T T T T T T T T T T T C T T T T T T T
1 chr1_146753355 0 146753355 A A A A A A A A G G G G A A A A A A G G
1 chr1_146754166 0 146754166 G G G G G G G G G G G G G G A A G G G G
1 chr1_146755548 0 146755548 A A A A A A A A C C C C A A A A A A C C
1 chr1_146762181 0 146762181 A A A A A A A A G G G G A A A A A A G G
1 chr1_146762496 0 146762496 G G G G G G G G A A A A G G G G G G A A
1 chr1_146762688 0 146762688 A A A A A A A A C C C C A A A A A A C C
1 chr1_146773042 0 146773042 T T C T T T T T T T T T T T T T T T T T
1 chr1_146775906 0 146775906 A A A A A A A A G G G G A A A A A A G G
1 chr1_146782557 0 146782557 A A A A G G A A A A A A A A A A A A A A
1 chr1_146783444 0 146783444 G G A A A A G G G G G G G G G G G G G G
1 chr1_146787286 0 146787286 A A A A A A A A A A A G A A A A A A A A
1 chr1_146788068 0 146788068 G G G G G G G G A A A A G G G G G G A A
1 chr1_146789292 0 146789292 G G A G G G G G G G A G G G G G G G G G
1 chr1_146796967 0 146796967 A A A A G G A A A A A A A A A A A A A A
1 chr1_146803177 0 146803177 G G C C G G G G G G G G G G G G G G G G
1 chr1_146803464 0 146803464 T T A A T T T T T T T T T T T T T T T T
1 chr1_146812487 0 146812487 T T T T A T T T T T T T T T T T T T T T
1 chr1_146815080 0 146815080 A A A A A A A A C C C C A A A A A A C C
1 chr1_146834530 0 146834530 A A A A A A A A G G G G A A A A A A G G
1 chr1_146834647 0 146834647 C C T T C C C C C C C C C C C C C C C C
1 chr1_146835849 0 146835849 A A A A A A A A G G G G A A A A A A G G
1 chr1_146837612 0 146837612 A A C C A A A A A A A A A A A A A A A A
1 chr1_146839903 0 146839903 G G G G G G G G G G G G A G G G G G G G
1 chr1_146841437 0 146841437 A A A A A A A A A A A A A A G G A A A A
1 chr1_146845921 0 146845921 G G A A A A G G A A A A A A A A A A A A
1 chr1_146846025 0 146846025 C C C C C G C C C C C C C C C C C C C C
1 chr1_146850589 0 146850589 C C C C C C C C C C C C C T C C C C C C
1 chr1_146852123 0 146852123 C C T T T T C C C C C C C C C C C C C C
1 chr1_146859366 0 146859366 A A A A A A A A G G G G A A A A A A A A
1 chr1_146861446 0 146861446 G G G G G G G G G G G G G G A A G G G G
1 chr1_146864523 0 146864523 A A C C C C A A C C C C C C C C C C C C
1 chr1_146864655 0 146864655 C C C C C C C C C T C C C C C C C C C C
1 chr1_146867164 0 146867164 G G G G G G G G G G G G G G C C G G G G
1 chr1_146868486 0 146868486 C C C C C C C C C C C C C C C C A A C C
1 chr1_146876271 0 146876271 G G G G C G G G G G G G G G G G G G G G
1 chr1_146876982 0 146876982 A A A A A A A A G G G G A A A A A A G G
1 chr1_146880240 0 146880240 G G G G G G G G A A A A G G G G G G A A
1 chr1_146895375 0 146895375 C C C C C C C C A A A A C C C C C C A A
1 chr1_146895708 0 146895708 G G G G C G G G G G G G G G G G G G G G
1 chr1_146899436 0 146899436 G G G G G G G G C C C C G G G G G G C C
1 chr1_146903155 0 146903155 G G G G G G G G A A A A G G G G G G A A
1 chr1_146904151 0 146904151 A A T T A T A A A A A A A A A A A A A A
1 chr1_146905459 0 146905459 A A A A A A A A C C C C A A A A A A C C
1 chr1_146906569 0 146906569 C C C C C T C C C C C C C C C C C C C C
1 chr1_146906844 0 146906844 T T C C C C T T T T T T T T T T T T T T
1 chr1_146911771 0 146911771 T T C C C C T T C C C C C C C C C C C C
1 chr1_146913563 0 146913563 G G G G A G G G G G G G A A A A A A G G
1 chr1_146917681 0 146917681 G G G G G G G G G G G G G G C C G G G G
1 chr1_146920110 0 146920110 A A A A A A A A G G G G G G G G G G G G
1 chr1_146925502 0 146925502 T T G G T T T T T T T T T T T T T T T T
1 chr1_146927429 0 146927429 C C C C C C C C C T C C C C C C C C C C
1 chr1_146930457 0 146930457 G G G G G G G G G G G G G G A A G G G G
1 chr1_146942340 0 146942340 T T C C C C T T C C C C C C C C C C C C
1 chr1_146943764 0 146943764 C C C C C C C C T T T T C C C C C C T T
1 chr1_146944647 0 146944647 T T T T T T T T T T T T T T T T C C T T
1 chr1_146953383 0 146953383 T T T T T T T T C C C C C C C C C C C C
1 chr1_146953891 0 146953891 T T T T T T T T C T T T T T T T T T C C
1 chr1_146957462 0 146957462 C C C C C C C C T T T T C C C C C C T T
1 chr1_146959215 0 146959215 G G G G G G G G A G G G G G G G G G G G
1 chr1_146966070 0 146966070 C C C C C C C C T T T T C C C C C C T T
1 chr1_146972349 0 146972349 A A A A A A A A G G G G A A A A A A G G
1 chr1_146990113 0 146990113 C C G G C C C C C C C C C C C C C C C C
1 chr1_146990562 0 146990562 G G G G G G G G G G G G T T G G T T G G
1 chr1_147014472 0 147014472 T T T T T T T T G G G G T T T T T T G G
1 chr1_147016609 0 147016609 T T C C C C T T T T T T T T T T T T T T
1 chr1_147019831 0 147019831 T T C C C C T T T T T T T T T T T T T T
1 chr1_147034739 0 147034739 T T C T T T T T T T T T T T T T T T T T
1 chr1_147053580 0 147053580 G G G G G G G G G G G G A A G G G G G G
1 chr1_147053913 0 147053913 T T T T T T T T C T T T T T T T T T T T
1 chr1_147066647 0 147066647 A A C C C C A A A A A A A A A A A A A A
1 chr1_147067103 0 147067103 A A A A A A A A A A A A A A C C A A A A
1 chr1_147073300 0 147073300 T T T T T T T T A A A A T T T T T T A A
1 chr1_147081130 0 147081130 C C C C C C C C T T T T C C C C C C T T
1 chr1_147091452 0 147091452 A A A A A A A A A A A A A C A A A A A A
1 chr1_147097238 0 147097238 T T T T C C T T T T T T T T T T T T T T
1 chr1_147101371 0 147101371 A A A A A A A A A A A A A G A A A A A A
1 chr1_147103092 0 147103092 T T T T T T T T T T T T T T T T G G T T
1 chr1_147112422 0 147112422 C C G G G G C C G G G G G G G G G G G G
1 chr1_147129919 0 147129919 C C C G C C C C C C C C C C C C C C C C
1 chr1_147136385 0 147136385 T T T T T T T T T T T T C T T T T T T T
1 chr1_147141714 0 147141714 C C T T C T C C C C C C C C C C C C C C
1 chr1_147149362 0 147149362 A A A A A A A A G G G G A A A A A A G G
1 chr1_147156912 0 147156912 T T T T T T T T T T T T G T T T T T T T
1 chr1_147160556 0 147160556 G G A G G G G G G G G G G G G G G G G G
1 chr1_147165847 0 147165847 G G G G G G G G G G A G G G G G G G G G
1 chr1_147169242 0 147169242 T T T T T T T T C C C C T T T T T T C C
1 chr1_147173460 0 147173460 C C C C C C C C T T T T C C C C C C T T
1 chr1_147175854 0 147175854 A A A A A A A A A T A T A A A A A A A A
1 chr1_147180189 0 147180189 C C C C C C C C A A A A C C C C C C A A
1 chr1_147189914 0 147189914 A A A A A A A A G G G G A A A A A A G G
1 chr1_147194700 0 147194700 G G G G G G G G A A A A G G G G G G A A
1 chr1_147205748 0 147205748 C C C C A C C C C C C C C C C C C C C C
1 chr1_147211160 0 147211160 G G G G G G G G G G G G A G G G G G G G
1 chr1_147211807 0 147211807 G G C G G G G G G G G G G G G G G G G G
1 chr1_147213827 0 147213827 A A A A A A A A A A A A A A C C A A A A
1 chr1_147214487 0 147214487 C C C C C C C C C C C C C T C C C C C C
1 chr1_147218770 0 147218770 C C C C C C C C C C C C C C T T C C C C
1 chr1_147227006 0 147227006 C C C C C C C C C C C C C C C C C T C C
1 chr1_147227503 0 147227503 T T T T T T T T C C C C T T T T T T C C
1 chr1_147229549 0 147229549 A A A A A A A A G G G G A A A A A A G G
1 chr1_147235034 0 147235034 T T T T T T T T T T T T T T C C T T T T
1 chr1_147244371 0 147244371 T T T T T T T T G G G G T T T T T T G G
1 chr1_147244713 0 147244713 C C C C C C C C T T T T C C C C C C T T
1 chr1_147251859 0 147251859 G G A A A A G G A A A A A A A A A A A A
1 chr1_147253541 0 147253541 C C C C T T C C C C C C C C C C C C C C
1 chr1_147284739 0 147284739 A A G G G G A A G G G G G G G G A A G G
1 chr1_147299934 0 147299934 G G G G G G G G C G G G G G G G G G G G
1 chr1_147317871 0 147317871 A A A A A A A A C C C C A A A A A A C C
1 chr1_147321477 0 147321477 C C C C C C C C C C C C C C G G C C C C
1 chr1_147334705 0 147334705 T T T T T T T T T T T T C T T T T T T T
1 chr1_147344056 0 147344056 A A A A A A A A A G A G A A A A A A A A
1 chr1_147346960 0 147346960 C C C C C C C C C C C C C C G G C C C C
1 chr1_147348666 0 147348666 G G G G G G G G G G G G A G G G G G G G
1 chr1_147355074 0 147355074 A A A A A A A A A A A A A G A A A A A A
1 chr1_147356391 0 147356391 T T T T T T T T T T T T T T G G T T T T
1 chr1_147357705 0 147357705 T T T T T T T T T T T T C T T T T T T T
1 chr1_147358346 0 147358346 G G G G G G G G G G G G T T G G G G G G
1 chr1_147366682 0 147366682 G G G G G G G G G G G G G G A A G G G G
1 chr1_147376835 0 147376835 C C C C C C C C T T T T C C C C C C T T
1 chr1_147377784 0 147377784 T T T T T T T T T T T T C T T T T T T T
1 chr1_147394237 0 147394237 C C A A C C C C C C C C C C C C C C C C
1 chr1_147396374 0 147396374 T T T T T T T T C C C C T T T T T T C C
1 chr1_147401045 0 147401045 G G G G G G G G A G A G G G G G G G G G
1 chr1_147401920 0 147401920 G G A A A A G G A A A A A A A A A A A A
1 chr1_147403703 0 147403703 T T T T T T T T C C C C T T T T T T C C
1 chr1_147403840 0 147403840 A A A A A A A A C C C C A A A A A A C C
1 chr1_147407233 0 147407233 T T C C C C T T C C C C C C C C C C C C
1 chr1_147433616 0 147433616 T T T T T T T T T T T T C T T T T T T T
1 chr1_147435221 0 147435221 T T G G G G T T T T T T T T T T T T T T
1 chr1_147435886 0 147435886 G G G G G G G G G G G G G G A A G G G G
1 chr1_147437716 0 147437716 G G G G G G G G A A A A G G G G G G A A
1 chr1_147437757 0 147437757 A A A A A A A A A A A A A A A A T T A A
1 chr1_147444031 0 147444031 C C C C C C C C C C C C C T C C C C C C
1 chr1_147447231 0 147447231 C C C C C C C C C C C C C T C C C C C C
1 chr1_147452109 0 147452109 T T C C T T T T T T T T T T T T T T T T
1 chr1_147456367 0 147456367 C C C C C C C C C T C T C C C C C C C C
1 chr1_147466190 0 147466190 G G G G T T G G G G G G G G G G G G G G
1 chr1_147475644 0 147475644 T T T T T T T T C C C C T T T T T T C C
1 chr1_147476351 0 147476351 T T T T T T T T C C C C T T T T T T C C
1 chr1_147481824 0 147481824 G G C C C C G G G G G G G G G G G G G G
1 chr1_147489179 0 147489179 T T G G G G T T G G G G G G G G G G G G
1 chr1_147495755 0 147495755 A A G G G G A A G G G G G G G G G G G G
1 chr1_147504848 0 147504848 G G G G G G G G C C C C G G G G G G C C
1 chr1_147508390 0 147508390 T T C T T T T T T T T T T T T T T T T T
1 chr1_147516304 0 147516304 C C C C C C T T C C C C C C C C C C C C
1 chr1_147522772 0 147522772 T T T T T T T T T T T T C C C C C C T T
1 chr1_147525652 0 147525652 C C C C T T C C C C C C C C C C T T C C
1 chr1_147541166 0 147541166 A A A A A A A A A A A A A A A A A G A A
1 chr1_147542669 0 147542669 T T T T T T T T C C C C T T T T T T C C
1 chr1_147552720 0 147552720 C C C C C C C C T T T T C C C C C C T T
1 chr1_147562116 0 147562116 C C C C C C C C G G G G C C C C C C G G
1 chr1_147566463 0 147566463 A A A A A A A A A A A A A A A A G G A A
1 chr1_147567028 0 147567028 A A G G G G A A G G G G G G G G G G G G
1 chr1_147571036 0 147571036 C C C C C C C C C C C G C C C C C C C C
1 chr1_147574737 0 147574737 G G G G G G G G G G G G T T T T G G G G
1 chr1_147581845 0 147581845 G G G G G G G G A A A A G G G G G G A A
1 chr1_147588377 0 147588377 C C C C C C C C T T T T C C C C C C T T
1 chr1_147588802 0 147588802 A A G G A A A A A A A A A A A A A A A A
1 chr1_147597032 0 147597032 G G G G G G G G G T G G G G G G G G G G
1 chr1_147603570 0 147603570 T T T T T T T T T T T T T T C C T T T T
1 chr1_147603752 0 147603752 C C C C C C C C C C C C C T C C C C C C
1 chr1_147644336 0 147644336 C C C C C C C C A A A A C C C C C C A A
1 chr1_147652027 0 147652027 T T T T T T T T G G G G T T T T T T G G
1 chr1_147655187 0 147655187 A A A A A C A A A A A A A A A A A A A A
1 chr1_147659637 0 147659637 G G A A G G G G G G G G G G G G G G G G
1 chr1_147660398 0 147660398 C C C C C C C C C C C C C C A A C C C C
1 chr1_147660603 0 147660603 C C C C C C C C T T T T C C C C C C T T
1 chr1_147661618 0 147661618 T T C C C C T T C C C C C C C C C C C C
1 chr1_147661845 0 147661845 G G A A A A G G G G G G G G G G G G G G
1 chr1_147672187 0 147672187 C C C C C C C C C C C C C C C C C T C C
1 chr1_147673888 0 147673888 C C C C C C C C C C C C C C C C C G C C
1 chr1_147674662 0 147674662 C C C C C C C C T T T T C C C C C C T T
1 chr1_147679746 0 147679746 C C C C C C C C C C C C C C T T C C C C
1 chr1_147682780 0 147682780 T T T T C T T T T T T T T T T T T T T T
1 chr1_147690686 0 147690686 A A G G G G A A G G G G G G G G G G G G
1 chr1_147692779 0 147692779 C C C C C C C C T T T T C C C C C C T T
1 chr1_147693620 0 147693620 G G C C C C G G G G G G G G G G G G G G
1 chr1_147712926 0 147712926 C C C C C C C C C C C C C C A A C C C C
1 chr1_147713154 0 147713154 C C C C C C C C C C C G C C C C C C C C
1 chr1_147714684 0 147714684 C C C C C G C C C C C C C C C C C C C C
1 chr1_147721537 0 147721537 A A A A A A A A G G G G A A A A A A G G
1 chr1_147722509 0 147722509 C C C C C C C C T T T T C C C C C C T T
1 chr1_147722723 0 147722723 C C T T C C C C C C C C C C C C C C C C
1 chr1_147738506 0 147738506 G G G G G G G G A A A A G G G G G G A A
1 chr1_147739873 0 147739873 G G G G G G A A G G G G G G G G G G G G
1 chr1_147740077 0 147740077 G G G G G G G G G G G G C G G G G G G G
1 chr1_147743424 0 147743424 G G G G G G G G G G G G G G A A G G G G
1 chr1_147747726 0 147747726 T T T T T T T T C C C C T T T T T T C C
1 chr1_147747794 0 147747794 G G G G G G G G A A A A G G G G G G A A
1 chr1_147755859 0 147755859 A A A A A A A A G G G G A A A A A A G G
1 chr1_147769798 0 147769798 G G G G G G G G G G G G G G A A G G G G
1 chr1_147771380 0 147771380 C C C C T T C C C C C C C C C C C C C C
1 chr1_147776342 0 147776342 C C C C C C C C T T T T C C C C C C T T
1 chr1_147776792 0 147776792 A A A A A A A A A A A A T T A A A A A A
1 chr1_147779837 0 147779837 A G A A A A A A A A A A A A A A A A A A
1 chr1_147780119 0 147780119 C G C C C C C C C C C C C C C C C C C C
1 chr1_147780860 0 147780860 G G G G G G G G T T G G G G G G G G G G
1 chr1_147783617 0 147783617 G G G G G G G G A A A A G G G G G G A A
1 chr1_147798607 0 147798607 A A A A A A A A G G G G A A A A A A G G
1 chr1_147798664 0 147798664 G G G G G G G G G G G G G G G G A G G G
1 chr1_147801401 0 147801401 A A A A A A A A A A A A A A A A A G A A
1 chr1_147802864 0 147802864 C C C C C C C C T T T T C C C C C C T T
1 chr1_147811183 0 147811183 A A A A A A A A A A A A A C A A A A A A
1 chr1_147813637 0 147813637 C C T T C T C C C C C C C C C C C C C C
1 chr1_147816828 0 147816828 C C C C C C C C C C C T C C C C C C C C
1 chr1_147818804 0 147818804 T T C C C T T T T T T T T T T T T T T T
1 chr1_147825898 0 147825898 G G A A G G G G G G G G G G G G G G G G
1 chr1_147836967 0 147836967 T T T T T T T T C C C C T T T T T T C C
1 chr1_147838280 0 147838280 C C C C C C T T C C C C C C C C C C C C
1 chr1_147839915 0 147839915 C C C C C C C C G G G G C C C C C C G G
1 chr1_147840762 0 147840762 T T T T T T T T C C C C T T T T T T C C
1 chr1_147842332 0 147842332 C C C C C C C C T T T T C C C C C C T T
1 chr1_147850905 0 147850905 C C C C C C G G C C C C C C C C C C C C
1 chr1_147861190 0 147861190 G G G G G G G G G G G G C C C C G G G G
1 chr1_147861885 0 147861885 G G G G G G G G G G G G G G G G G T G G
1 chr1_147862591 0 147862591 T T T T T T T T C C C C T T T T T T C C
1 chr1_147864430 0 147864430 C C C T C T C C C C C C C C C C C C C C
1 chr1_147864508 0 147864508 C C C C C C C C T T T T C C C C C C T T
1 chr1_147871401 0 147871401 A A G G G G G G G G G G G G G G G G G G
1 chr1_147880632 0 147880632 T T T T T T T T T T T T T T T T C T T T
1 chr1_147902486 0 147902486 C C C C C C C C A A A A C C C C C C A A
1 chr1_147903925 0 147903925 C C T T C C C C C C C C C C C C C C C C
1 chr1_147907646 0 147907646 G G G G G G G G C C C C G G G G G G C C
1 chr1_147913255 0 147913255 T T T T T T T T C C C C T T T T T T C C
1 chr1_147920477 0 147920477 T T T T T T T T T T T T T T T T C T T T
1 chr1_147928848 0 147928848 T T T T T T T T C C C C T T T T T T C C
1 chr1_147941163 0 147941163 C C C C C C C C C C C C C T C C C C C C
1 chr1_147948888 0 147948888 C C C C G G C C C C C C C C C C C C C C
1 chr1_147963459 0 147963459 T T T T T T T T C C C C T T T T T T C C
1 chr1_147970878 0 147970878 A A A A A A A A A A A A A C A A A A A A
1 chr1_147978676 0 147978676 G G G G G G G G G G G G G G G G A A G G
1 chr1_147989270 0 147989270 C C C C C C C C C C C C C C C C T T C C
1 chr1_148004918 0 148004918 G G G G G G G G C C C C G G G G G G C C
1 chr1_148006831 0 148006831 A A A A A A A A A A A A A A T T A A A A
1 chr1_148016524 0 148016524 T T C T T T T T T T T T T T T T T T T T
1 chr1_148023416 0 148023416 G G G G G G A A G G G G G G G G G G G G
1 chr1_148028640 0 148028640 G G G G G G G G G G G G G G G G T T G G
1 chr1_148029542 0 148029542 C C C C C T C C C C C C C C C C C C C C
1 chr1_148030137 0 148030137 T T T T T T T T C C C C C C C C C C C C
1 chr1_148032034 0 148032034 G G G G G G G G G G G G A G G G G G G G
1 chr1_148033552 0 148033552 C C C C C C C C G G G G C C C C C C G G
1 chr1_148036721 0 148036721 A A A A A A A A G G G G A A A A A A G G
1 chr1_148037149 0 148037149 G G G G G G G G G G G G G G G G G T G G
1 chr1_148038694 0 148038694 A A A A A A A A G G G G A A A A A A G G
1 chr1_148039084 0 148039084 C C C C C C C C T T T T T T C C C C T T
1 chr1_148042250 0 148042250 A A A A A G A A A A A A A A A A A A A A
1 chr1_148053702 0 148053702 G G G G G G G G A A A A G G G G G G A A
1 chr1_148055187 0 148055187 T T T T T T T T C C C C T T T T T T C C
1 chr1_148055297 0 148055297 T T T T T T T T C C C C T T T T T T C C
1 chr1_148055907 0 148055907 G G G G G G G G G G G G G G G G A G G G
1 chr1_148057984 0 148057984 A A A A A A A A G G G G A A A A A A G G
1 chr1_148064244 0 148064244 T T T T T T T T T T T T T T T T C C T T
1 chr1_148065989 0 148065989 G G G G G G G G A A A A G G G G G G A A
1 chr1_148066273 0 148066273 C C C C C C C C C C C C C C T T T T C C
1 chr1_148071974 0 148071974 C C C C C C C C C C C C C C T T C C C C
1 chr1_148072767 0 148072767 C C C C C C C C A A A A C C C C C C A A
1 chr1_148075378 0 148075378 A A A A A A A A A A A A A G A A A A A A
1 chr1_148077900 0 148077900 G G G G G G C C G G G G G G G G G G G G
1 chr1_148079926 0 148079926 A A G G G G A A G G G G G G G G G G G G
1 chr1_148081395 0 148081395 C C C C C C C C C C C C C C T T C C C C
1 chr1_148095172 0 148095172 G G C C C C G G C C C C C C C C C C C C
1 chr1_148097260 0 148097260 C C C C C C C C C C C C C C T T C C T T
1 chr1_148106281 0 148106281 A A A A A A A A G G G G A A A A A A G G
1 chr1_148124547 0 148124547 C T C C C C T T C C C C C C C C C C C C
1 chr1_148131796 0 148131796 C C C C C C C C C C C C C T C C C C C C
1 chr1_148134541 0 148134541 C C C C C C C C C T C T C C C C C C T T
1 chr1_148136789 0 148136789 T T C C C C T T C C C C C C C C C C C C
1 chr1_148148076 0 148148076 C C T T T T C C T T T T T T T T T T T T
1 chr1_148151918 0 148151918 T T T T T T T T C C C C T T T T T T C C
1 chr1_148155587 0 148155587 G G G G G G G G A A A A G G G G G G A A
1 chr1_148158181 0 148158181 A A A A A A A A G G G G A A A A A A G G
1 chr1_148160241 0 148160241 T T T T T T T T C C C C T T T T T T C C
1 chr1_148161086 0 148161086 A A A A A A A A A A A A G G A A A A A A
1 chr1_148162307 0 148162307 T T T T T T T T G G G G T T T T T T G G
1 chr1_148162593 0 148162593 G G C C G G G G G G G G G G G G G G G G
1 chr1_148165604 0 148165604 G G A A A A G G A A A A G G G G G G A A
1 chr1_148169375 0 148169375 G G G G G G G G G G A G G G G G G G G G
1 chr1_148179006 0 148179006 C C C C T T C C C C C C C C C C C C C C
1 chr1_148179937 0 148179937 C C C C C C C C C C C T C C C C C C C C
1 chr1_148181746 0 148181746 C C C C C C C C C C C C C C C C T T C C
1 chr1_148181952 0 148181952 G G A A G G G G G G G G G G G G G G G G
1 chr1_148182938 0 148182938 C C C C C C C C T T C C C C C C C C C C
1 chr1_148183135 0 148183135 C C C C C C C C G G G G C C C C C C G G
1 chr1_148204917 0 148204917 A A A A A A A A G G A A A A A A A A A A
1 chr1_148213668 0 148213668 A A G G G G A A G G G G G G G G G G G G
1 chr1_148216754 0 148216754 C C C C C T C C C C C C C C C C C C C C
1 chr1_148219881 0 148219881 C C C C C C C C T T T T C C C C C C T T
1 chr1_148237910 0 148237910 A A A A A A A A A A A A A G A A A A A A
1 chr1_148237996 0 148237996 C C T T T T C C T T T T T T T T T T T T
1 chr1_148239671 0 148239671 A A G G G G A A G G G G G G G G G G G G
1 chr1_148243870 0 148243870 C C C C C C C C C C C C T T C C C C C C
1 chr1_148247996 0 148247996 T T T T T T T T C C C C T T T T T T C C
1 chr1_148248668 0 148248668 C C C C C C C C T T T T C C C C C C T T
1 chr1_148255246 0 148255246 G G G G G G G G G G G G T T G G T T G G
1 chr1_148259381 0 148259381 A A A A A A A A G G G G A A A A A A A A
1 chr1_148259788 0 148259788 A A A G A A A A A A A A A A A A A A A A
1 chr1_148269506 0 148269506 G G G G G G G G T T T T G G G G G G T T
1 chr1_148271119 0 148271119 G G G G G G G G G G G G G G C G G G G G
1 chr1_148274000 0 148274000 T T C C C C T T T T T T T T T T T T T T
1 chr1_148276058 0 148276058 T T T T T T T T C C C C T T T T T T C C
1 chr1_148289306 0 148289306 C C C C C C C C T T T T C C C C C C T T
1 chr1_148291886 0 148291886 C C C C C C C C T T T T C C C C C C T T
1 chr1_148299211 0 148299211 A A A A A A A A G G G G A A A A A A G G
1 chr1_148308041 0 148308041 C C C C C C C C C C C C C C C C G G C C
1 chr1_148309304 0 148309304 G G G G G G G G G G A G G G G G G G G G
1 chr1_148310786 0 148310786 T T C C C C T T C C C C C C C C C C C C
1 chr1_148319832 0 148319832 G G G G G G G G G G G G G G G G A A G G
1 chr1_148324291 0 148324291 C C C C C C C C C C C C T T T T C C C C
1 chr1_148340989 0 148340989 G G G G G G G G C C C C G G G G G G C C
1 chr1_148342555 0 148342555 T T T T T T T T A T T T T T T T T T T T
1 chr1_148343882 0 148343882 T T T T C T T T T T T T T T T T T T T T
1 chr1_148354572 0 148354572 G G G G G G G G G G A G G G G G G G G G
1 chr1_148367023 0 148367023 T T C C C C T T C C C C C C C C C C C C
1 chr1_148384686 0 148384686 C C C C C C C C C C C C C C A A C C C C
1 chr1_148393083 0 148393083 A A A A A A A A A A A A A A A A A G A A
1 chr1_148396317 0 148396317 C C C C C C C C T T T T C C C C C C T T
1 chr1_148401852 0 148401852 C C C C C C C C C C C C C C C C G G C C
1 chr1_148402113 0 148402113 T T T T T T T T C C C C T T T T T T C C
1 chr1_148415364 0 148415364 C C C C C T C C C C C C C C C C C C C C
1 chr1_148418576 0 148418576 T T C T T T T T T T T T T T T T T T T T
1 chr1_148421889 0 148421889 C C T T T T C C T T T T T T T T T T T T
1 chr1_148425261 0 148425261 C C C C C C C C C C C T C C C C C C T T
1 chr1_148429840 0 148429840 G G G G G G G G A A A A G G G G G G A A
1 chr1_148430629 0 148430629 A A A A A A A A A A A A A G A A A A A A
1 chr1_148434866 0 148434866 C C C C C T C C C C C C C C C C C C C C
1 chr1_148459502 0 148459502 A A A A A A A A T T T T A A A A A A T T
1 chr1_148464501 0 148464501 A A A A A A A A A A A A A A C C A A A A
1 chr1_148477669 0 148477669 C C T T C T C C C C C C C C C C C C C C
1 chr1_148480017 0 148480017 G G G G G G G G G G G G C G C C G G G G
1 chr1_148480213 0 148480213 A A A A A A A A G G G G A A A A A A G G
1 chr1_148483876 0 148483876 A A A A A A A A C C C C A A A A A A C C
1 chr1_148487818 0 148487818 C C C C C C C C T T C C C C C C C C C C
1 chr1_148488398 0 148488398 A A A A A A A A A A A A A G A A A A A A
1 chr1_148496580 0 148496580 G G G G G G G G G G A G G G G G G G G G
1 chr1_148497575 0 148497575 C C C C C C C C C C G G C C C C C C G G
1 chr1_148516450 0 148516450 G G G T G G G G G G G G G G G G G G G G
1 chr1_148516596 0 148516596 C T T T T T T T T T T T T T T T T T T T
1 chr1_148516783 0 148516783 T T T T T T T T T T T T T T C T T T T T
1 chr1_148517863 0 148517863 C C C C C C C C C C C C C G C C C C C C
1 chr1_148519390 0 148519390 G G G G G G G G G G G G G G A A G G G G
1 chr1_148522515 0 148522515 C C C C C C C C C C C C C C T T C C C C
1 chr1_148523167 0 148523167 A A G G A G A A A A A A A A A A A A A A
1 chr1_148524909 0 148524909 G G G G G G G G G G G T G G G G G G G G
1 chr1_148526957 0 148526957 A A A A A A A A A A A A T T A A A T A A
1 chr1_148527978 0 148527978 T T T T T T T T C C C C T T T T T T C C
1 chr1_148531980 0 148531980 G G A G G G G G G G G G G G G G G G G G
1 chr1_148532700 0 148532700 G G G G G G G G A A A A G G G G G G A A
1 chr1_148538330 0 148538330 T T T T T T T T G G G T T T T T T T G G
1 chr1_148542717 0 148542717 G G G G G G G G G G G G G G A A G G G G
1 chr1_148563928 0 148563928 C C C T C C C C C C C C C C C C C C C C
1 chr1_148564575 0 148564575 G G G G G G G G G G G G G G C C G G G G
1 chr1_148567072 0 148567072 C C C C C C C C T T C C C C C C C C C C
1 chr1_148571306 0 148571306 T T T T T T T T C C C C T T T T T T C C
1 chr1_148574050 0 148574050 T T T T T T T T A A A A T T T T T T A A
1 chr1_148576108 0 148576108 A A G G A A A A A A A A A A A A A A A A
1 chr1_148578573 0 148578573 C C C C C C C C G G G G C C C C C C G G
1 chr1_148579801 0 148579801 G G G G G G G G G G G G G T G G G G G G
1 chr1_148581721 0 148581721 A A A A A G A A A A A A A A A A A A A A
1 chr1_148593760 0 148593760 A A A A A G A A A A A A A A A A A A A A
1 chr1_148608360 0 148608360 C C C C C C C C C C C C C C C T C C C C
1 chr1_148615964 0 148615964 A A A A A A A A A A A A A G A A A A A A
1 chr1_148616429 0 148616429 C C C C C C C C T T T T C C C C C C T T
1 chr1_148622102 0 148622102 C C C C C C C C C C C C C T C C C C C C
1 chr1_148622109 0 148622109 A A A A A A A A A A A A A A A G A A A A
1 chr1_148622580 0 148622580 T T C C C C T T C C C C C C C C C C C C
1 chr1_148644698 0 148644698 C C C C C C C C C C C C C T C C C C C C
1 chr1_148645367 0 148645367 T T C T C T T T C C C C C C T T T T C C
1 chr1_148651053 0 148651053 G G A G A A G G G G G G G G G G G G G G
1 chr1_148655233 0 148655233 G G G G G G G G T T T T G G G G G G T T
1 chr1_148658594 0 148658594 G G A G A G G G G G G G G G G G G G G G
1 chr1_148679596 0 148679596 A A A A A A A A G G G G A A A A A A A A
1 chr1_148686126 0 148686126 G G A G G G G G G G G G G G G G G G G G
1 chr1_148710406 0 148710406 T T T T T T T T T T T T T T T T C C T T
1 chr1_148718666 0 148718666 A A A A A A A A A A A A A A A A T T A A
1 chr1_148720348 0 148720348 T T C C C C C C C C C C C C C C C C C C
1 chr1_148721736 0 148721736 G G G G G G G G A A A A G G G G G G A A
1 chr1_148722175 0 148722175 A A A A A A A A G G G G A A A A A A G G
1 chr1_148728850 0 148728850 G G G G G G G G A A A A G G G G G G A A
1 chr1_148731233 0 148731233 T T T T T T T T T T T T C C T T T T T T
1 chr1_148740209 0 148740209 T T T T T T T T C C C C T T T T T T C C
1 chr1_148740698 0 148740698 T T T T T T T T C C C C T T T T T T C C
1 chr1_148742401 0 148742401 G G G G G G G G T T T T G G G G G G T T
1 chr1_148746468 0 148746468 A A A A A A A A A A A A A A A A G G A A
1 chr1_148751422 0 148751422 T T C C T T T T T T T T T T T T T T T T
1 chr1_148752794 0 148752794 A A A A A A A A A A A A C C A A C C A A
1 chr1_148756570 0 148756570 T T T T C T T T T T T T T T T T T T T T
1 chr1_148759353 0 148759353 A A A A G G A A A A A A A A A A A A A A
1 chr1_148774666 0 148774666 A A A A C C A A A A A A A A A A A A A A
1 chr1_148787704 0 148787704 A A A A A A A A A A A A C C A A A A A A
1 chr1_148789912 0 148789912 A A G G G G A A G G G G G G G G G G G G
1 chr1_148792015 0 148792015 A A A A A A A A T T T T A A A A A A T T
1 chr1_148793105 0 148793105 T T T T T T T T G G G G T T T T T T G G
1 chr1_148799214 0 148799214 T T T T T T T T T T T T C C T T T T T T
1 chr1_148806002 0 148806002 A G A A A A A A A A A A A A A A A A A A
1 chr1_148807229 0 148807229 C C C C C C C C C G C G C C C C C C C C
1 chr1_148808502 0 148808502 T T T T T T T T T T T T T T C T T T T T
1 chr1_148809600 0 148809600 G G G G G G G G A A A A G G G G G G A A
1 chr1_148816815 0 148816815 C C C C C C C C T T T T C C C C C C T T
1 chr1_148818057 0 148818057 G G G G G G G G G G G T G G G G G G G G
1 chr1_148825888 0 148825888 A A A A A A A A G G G G A A A A A A G G
1 chr1_148829692 0 148829692 G G T T T T G G T T T T T T T T T T T T
1 chr1_148832449 0 148832449 C C C C C C C C C G C G C C C C C C G G
1 chr1_148838625 0 148838625 T T T T T T T T C C C C T T T T T T C C
1 chr1_148846896 0 148846896 C C C C C C C C C C C C T T C C C C C C
1 chr1_148855951 0 148855951 C C C C C C C C C C C T C C C C C C C C
1 chr1_148868061 0 148868061 C C A A A A C C C C C C C C C C C C C C
1 chr1_148880876 0 148880876 G G G G G G G G G G G G C C G G C C G G
1 chr1_148881026 0 148881026 T T T T T T T T T T T T T T T T A A T T
1 chr1_148882490 0 148882490 T T T T T T T T T T T T T T T T C T T T
1 chr1_148888329 0 148888329 G G A A A A G G G G G G G G G G G G G G
1 chr1_148892709 0 148892709 G G G G G G G G A G A G G G G G G G G G
1 chr1_148893005 0 148893005 C C C C C C C C T T T T C C C C C C T T
1 chr1_148893528 0 148893528 G G G G G G G G C G C C G G G G G G G G
1 chr1_148895389 0 148895389 G T G G G G G G G G G G G G G G G G G G
1 chr1_148896910 0 148896910 C C C C C C C C C T C C C C C C C C C C
1 chr1_148899844 0 148899844 G G G G G G G G G G G G G G G G A G G G
1 chr1_148901268 0 148901268 G G G G G G G G G G G G G G G G A G G G
1 chr1_148901822 0 148901822 T T T T T T T T C C C C T T T T T T C C
1 chr1_148908328 0 148908328 A A A A A A A A A A A A A A A A A G A A
1 chr1_148916440 0 148916440 C C C C C C C C T T T T C C C C C C T T
1 chr1_148918062 0 148918062 C C C C C C C C T T T T C C C C C C T T
1 chr1_148921589 0 148921589 T T T T T T T T C C C C T T T T T T C C
1 chr1_148922114 0 148922114 A A A A A A A A G G G G A A A A A A A A
1 chr1_148922979 0 148922979 C C C C C C C C C C C C C C C C T T C C
1 chr1_148923529 0 148923529 C C C C A C C C C C C C C C C C C C C C
1 chr1_148925353 0 148925353 T T T T T T T T C C C C T T T T T T C C
1 chr1_148928973 0 148928973 C C C C C T C C C C C C C C C C C C C C
1 chr1_148932340 0 148932340 G G G G G G G G G G G G G G C G G G G G
1 chr1_148933083 0 148933083 A A A A A A A A A G A G A A A A A A A A
1 chr1_148935475 0 148935475 A A A A A A A A G G G G A A A A A A G G
1 chr1_148936052 0 148936052 A A A A A A A A A A A A C C A A A A A A
1 chr1_148937766 0 148937766 A A A A A A A A A A A A A A G G A A A A
1 chr1_148942492 0 148942492 A A A A A A A A G G G G G G G G G G G G
1 chr1_148944468 0 148944468 T T A A T T T T T T T T T T T T T T T T
1 chr1_148946775 0 148946775 C C C C A C C C C C C C C C C C C C C C
1 chr1_148949371 0 148949371 G G G G G G G G A A A A G G G G G G A A
1 chr1_148949677 0 148949677 C C C C C C C C C C C C C C C G C C C C
1 chr1_148956454 0 148956454 T T T T T T T T T T T T T T T T C C T T
1 chr1_148960114 0 148960114 C C C C C C C C C C A C C C C C C C C C
1 chr1_148965060 0 148965060 T T C C C C T T C C C C C C C C C C C C
1 chr1_148967308 0 148967308 G G G G G G G G G G G G G G A G G G G G
1 chr1_148975344 0 148975344 C C C C C C C C T T T T C C T T C C T T
1 chr1_148976106 0 148976106 G G G G A G G G G G G G G G G G G G G G
1 chr1_148983123 0 148983123 T T C C C C T T C C C C C C C C C C C C
1 chr1_148987805 0 148987805 G G A A A A G G A A A A A A A A A A A A
1 chr1_148988358 0 148988358 G G G G G G G G G G A G G G G G G G A A
1 chr1_148989155 0 148989155 G G G G G G G G A A A G G G G G G G A A
1 chr1_148990143 0 148990143 T T T T T T T T C C C C T T T T T T C C
1 chr1_148990989 0 148990989 C T C C C C C C C C C C C C C C C C C C
1 chr1_148998070 0 148998070 G G A A A A G G A A A A A A A A A A A A
1 chr1_148998401 0 148998401 G G G G G G G G G G G G G G C G C C G G
1 chr1_149001923 0 149001923 A A A A A C A A A A A A A A A A A A A A
1 chr1_149005354 0 149005354 G G G G G G G G G G G G G G A G G G G G
1 chr1_149022429 0 149022429 T T T T T T T T A T T T T T T T T T T T
1 chr1_149025232 0 149025232 T T T T T T T T C C C C T T T T T T C C
1 chr1_149033751 0 149033751 C C C C C C C C C T C C C C C C C C C C
1 chr1_149041780 0 149041780 G G G G G G G G A A A A G G G G G G A A
1 chr1_149042315 0 149042315 A A A A A G A A A A A A A A A A A A A A
1 chr1_149044292 0 149044292 G G G G G G G G G G G G G G A A G G G G
1 chr1_149045055 0 149045055 A A A A A G A A A A A A A A A A A A A A
1 chr1_149047146 0 149047146 G G G G G G G G G G A G G G G G G G G G
1 chr1_149050220 0 149050220 G G G G G G G G A A A A G G G G G G A A
1 chr1_149053081 0 149053081 G G G G G G G G A A A A G G G G G G A A
1 chr1_149053540 0 149053540 A T A A A A A A A A A A A A A A A A A A
1 chr1_149060414 0 149060414 G G G G G G G G C C C C G G G G G G C C
1 chr1_149061810 0 149061810 G G G G G G G G G G G G A G G G G G G G
1 chr1_149063048 0 149063048 G G G G G T G G G G G G G G G G G G G G
1 chr1_149064843 0 149064843 A A A A A A A A T T T T A A A A A A T T
1 chr1_149069997 0 149069997 A A A A A G A A A A A A A A A A A A A A
1 chr1_149071273 0 149071273 G G A A G G G G G G G G G G G G G G G G
1 chr1_149074581 0 149074581 T T T T T T T T T T T T T T G G T T T T
1 chr1_149076080 0 149076080 T T G G G G T T G G G G G G G G G G G G
1 chr1_149081751 0 149081751 A G G G G G A A G G G G G G G G G G G G
1 chr1_149088407 0 149088407 G G G G G G G G A A A A G G G G G G A A
1 chr1_149099678 0 149099678 C C C C C C C C G G G G C C C C C C G G
1 chr1_149103649 0 149103649 T T T T T T T T C C C C T T T T T T C C
1 chr1_149104622 0 149104622 G G G G G G G G A A A A G G G G G G A A
1 chr1_149107776 0 149107776 T T T T C T T T T T T T T T T T T T T T
1 chr1_149114473 0 149114473 T T T T T T T T C C C C T T T T T T C C
1 chr1_149117491 0 149117491 A A A A A A A A T T T T A A A A A A T T
1 chr1_149124327 0 149124327 A A G G G G A A G G G G G G G G G G G G
1 chr1_149124624 0 149124624 C C C C C C C C T T C C C C C C C C C C
1 chr1_149128643 0 149128643 G G G G G G G G G G G G G G G G A G G G
1 chr1_149132088 0 149132088 G G T T G G G G G G G G G G G G G G G G
1 chr1_149132883 0 149132883 A T A A A A A A A A A A A A A A A A A A
1 chr1_149140498 0 149140498 C C C C C C C C A A A A C C C C C C A A
1 chr1_149147792 0 149147792 A A A A A A A A A A A A G G A A A A A A
1 chr1_149149377 0 149149377 A C A A A A C C A A A A A A A A A A A A
1 chr1_149151936 0 149151936 T T T T T T T T T T T T T T T T C C T T
1 chr1_149159307 0 149159307 A A A A A A A A A A A A A A A A G G A A
1 chr1_149165265 0 149165265 G G G G G G G G G G G G T T G G G G G G
1 chr1_149172315 0 149172315 G G G G G G G G G G G G G G T T G G G G
1 chr1_149173828 0 149173828 G G A A G G G G G G G G G G G G G G G G
1 chr1_149174317 0 149174317 G G G G G G G G T T T T G G G G G G T T
1 chr1_149177836 0 149177836 C C C C C C C C T T T T C C C C C C T T
1 chr1_149183749 0 149183749 C C T T C C C C C C C C C C C C C C C C
1 chr1_149186472 0 149186472 G G G G G G G G C G C C G G G G G G C C
1 chr1_149190388 0 149190388 T T T T T T T T C C C C C C C C C C C C
1 chr1_149193764 0 149193764 C C C C C C C C C C C C A C A A C C C C
1 chr1_149195342 0 149195342 T T G G G G T T G G G G G G G G G G G G
1 chr1_149197358 0 149197358 G G A A A A G G G G G G G G G G G G G G
1 chr1_149198274 0 149198274 G G G G A G G G G G G G G G G G G G G G
1 chr1_149205708 0 149205708 G G G G G G G G A A A A G G G G G G A A
1 chr1_149212176 0 149212176 C C A A A A A A A A A A A A A A A A A A
1 chr1_149217522 0 149217522 T T T T T T T T C C C C T T T T T T C C
1 chr1_149220369 0 149220369 T T G G G G G G G G G G G G G G G G G G
1 chr1_149228722 0 149228722 A A A A A A A A G G G G A A A A A A G G
1 chr1_149239690 0 149239690 T T C C C C T T C C C C C C C C C C C C
1 chr1_149245063 0 149245063 G G G G G G G G G G G G A G G G G G G G
1 chr1_149246452 0 149246452 G G G G A A G G G G G G G G G G G G G G
1 chr1_149252558 0 149252558 C C T T C C C C C C C C C C C C C C C C
1 chr1_149258104 0 149258104 G G A A A A G G G G G G G G G G G G G G
1 chr1_149258248 0 149258248 T T T T T T T T C C C C T T T T T T C C
1 chr1_149260212 0 149260212 G G G G G G G G A A A A G G G G G G A A
1 chr1_149260613 0 149260613 G G G G G G G G G G G T G G G G G G G G
1 chr1_149266935 0 149266935 C C C C C C T T C C C C C C C C C C C C
1 chr1_149269534 0 149269534 G G A A A G G G G G G G G G G G G G G G
1 chr1_149270010 0 149270010 G G G G A G G G G G G G G G G G G G G G
1 chr1_149274371 0 149274371 A A A A A A A A A A A T A A A A A A T T
1 chr1_149275722 0 149275722 C C C C C C T T C C C C C C C C C C C C
1 chr1_149280612 0 149280612 C C T T T T C C C C C C C C C C C C C C
1 chr1_149283492 0 149283492 C C C C C C C C T T T T C C C C C C T T
1 chr1_149283633 0 149283633 T T T T T T T T T T T T C T T T T T T T
1 chr1_149290160 0 149290160 G G G G A G G G A A A G G G G G G G A A
1 chr1_149292715 0 149292715 G G G G G G G G G G G G G G T T T T G G
1 chr1_149294215 0 149294215 G G G G G G G G G G G T G G G G G G G G
1 chr1_149300942 0 149300942 G G G G G G G G A G G G G G G G G G A A
1 chr1_149302244 0 149302244 T T T T T T T T T T T T T T G G T T T T
1 chr1_149303223 0 149303223 A A A A A A A A A A A A A A A A G G A A
1 chr1_149314759 0 149314759 T T T T T T T T C C C C T T T T T T C C
1 chr1_149321699 0 149321699 C T C C C C C C C C C C C C C C C C C C
1 chr1_149330609 0 149330609 A A A A A G A A A A A A A A A A A A A A
1 chr1_149331163 0 149331163 A A C C C C A A C C C C C C C C C C C C
1 chr1_149332280 0 149332280 G G G G G G G G G G G G G G G G A A G G
1 chr1_149337169 0 149337169 T T C C C C T T C C C C C C C C C C C C
1 chr1_149338687 0 149338687 A A A A A A A A A A A A A A A G A A A A
1 chr1_149339013 0 149339013 T T T T T T T T C C C C T T T T T T C C
1 chr1_149344701 0 149344701 C C C C C C C C T T T T C C C C C C T T
1 chr1_149357059 0 149357059 C C C T C C C C C C C C C C C C C C C C
1 chr1_149357413 0 149357413 C C C C C C C C C C C T C C C C C C C C
1 chr1_149363459 0 149363459 C C C C C C C C T T T T C C C C C C T T
1 chr1_149366336 0 149366336 G G G G G G G G A A A A G G G G G G A A
1 chr1_149367171 0 149367171 C C C C C C C C C C C C A C C C C C C C
1 chr1_149388254 0 149388254 C T T T T T T T T T T T T T T T T T T T
1 chr1_149388759 0 149388759 A A A A A A A A G G A G A A A A A A G G
1 chr1_149395539 0 149395539 C C C C C C C C C C C C C T C C C C C C
1 chr1_149398805 0 149398805 A A A A A A A A A A A A A A G G A A A A
1 chr1_149400230 0 149400230 C C C C C C C C G G G G C C C C C C G G
1 chr1_149409057 0 149409057 A A A A A A A A T T T T A A A A A A T T
1 chr1_149410007 0 149410007 C C C T C C C C C C C C C C C C C C C C
1 chr1_149412714 0 149412714 C T C C C C C C C C C C C C C C C C C C
1 chr1_149416816 0 149416816 C C C C C C C C C T C T C C C C C C T T
1 chr1_149419953 0 149419953 G G G G A G G G G G G G G G G G G G G G
1 chr1_149423438 0 149423438 G G G G G G G G C G C C G G G G G G G G
1 chr1_149431557 0 149431557 T T T T T T T T C T T T T T T T T T C C
1 chr1_149439746 0 149439746 G G T T T T G G T T T T T T T T T T T T
1 chr1_149443273 0 149443273 C C C C C T C C C C C C C C C C C C C C
1 chr1_149444545 0 149444545 C T T T T T T T T T T T T T T T T T T T
1 chr1_149449215 0 149449215 C C C C C C C C C C C C C C G G C C C C
1 chr1_149452749 0 149452749 G G C C C C G G C C C C C C C C C C C C
1 chr1_149457329 0 149457329 C C C C C C C C C C C C T T C C C C C C
1 chr1_149459381 0 149459381 C T C C C C C C C C C C C C C C C C C C
1 chr1_149469184 0 149469184 A A A A A A A A A A A A A G A A A A A A
1 chr1_149475793 0 149475793 G G A G G G G G G G G G G G G G G G G G
1 chr1_149477922 0 149477922 C C C C C C T T C C C C C C C C C C C C
1 chr1_149481792 0 149481792 G G A A G G G G G G G G G G G G G G G G
1 chr1_149482341 0 149482341 G G A A G G G G G G G G G G G G G G G G
1 chr1_149485139 0 149485139 A G G G G G G G G G G G G G G G G G G G
1 chr1_149489125 0 149489125 T T C T T T T T T T T T T T T T T T T T
1 chr1_149489425 0 149489425 G G G G A G G G G G G G G G G G G G G G
1 chr1_149492803 0 149492803 A A A A A A A A G G G G A A A A A A G G
1 chr1_149495054 0 149495054 G G G G G G G G G G G G A G G G G G G G
1 chr1_149495397 0 149495397 G G G G G G G G G G G G A G G G G G G G
1 chr1_149495910 0 149495910 T T T T T T T T T T T T T T C C T T T T
1 chr1_149503339 0 149503339 G G G G G G G G A A A A G G G G G G A A
1 chr1_149504525 0 149504525 C C C C C C C C A A A A C C C C C C A A
1 chr1_149505514 0 149505514 T T T T T T T T T T T T C T T T T T T T
1 chr1_149508059 0 149508059 C C C C C C C C T T T T C C C C C C T T
1 chr1_149513619 0 149513619 A A A A A A A A A A A G A A A A A A G G
1 chr1_149515609 0 149515609 G G G G A G G G G G G G G G G G G G G G
1 chr1_149522859 0 149522859 A A A A A A A A G G G G A A A A A A G G
1 chr1_149527817 0 149527817 G G G G G G G G A A A A G G G G G G A A
1 chr1_149530396 0 149530396 G G G G A G G G G G G G G G G G G G G G
1 chr1_149536510 0 149536510 G G G G G G G G G G G G G G A A G G G G
1 chr1_149541442 0 149541442 C C C C C C C C C C A C C C C C C C C C
1 chr1_149542074 0 149542074 G G G G G G G G A A A G G G G G G G A A
1 chr1_149544421 0 149544421 T T T T T T T T T T T T C T T T T T T T
1 chr1_149546115 0 149546115 T T T T T T T T C T C T T T T T T T T T
1 chr1_149547651 0 149547651 C C C C C C C C T T T T C C C C C C T T
1 chr1_149548701 0 149548701 A A A A A A A A G G G G A A A A A A G G
1 chr1_149551788 0 149551788 G G G G G G G G A A A G G G G G G G A A
1 chr1_149556990 0 149556990 A A A A A A A A G G G G A A A A A A G G
1 chr1_149563441 0 149563441 T T T T T T T T A T T T T T T T T T T T
1 chr1_149565254 0 149565254 T T T T T T T T A A A A T T T T T T A A
1 chr1_149571775 0 149571775 C C C C C C C C C T C C C C C C C C C C
1 chr1_149571910 0 149571910 A A A C A A A A A A A A A A A A A A A A
1 chr1_149571911 0 149571911 T T T T T T T T T T T T C C C C T T T T
1 chr1_149572956 0 149572956 G G A G G G G G G G G G G G G G G G G G
1 chr1_149573754 0 149573754 T T C C C C C C T T T T C C C C C C T T
1 chr1_149581618 0 149581618 A A C C C C C C C C C C C C C C C C C C
1 chr1_149583517 0 149583517 T T T T T T T T T T C T T T T T T T T T
1 chr1_149583708 0 149583708 C C G G G G C C C C C C C C C C C C C C
1 chr1_149587724 0 149587724 A A A A A A A A A A A A T T A A A A A A
1 chr1_149589160 0 149589160 C C C T C C C C C C C C C C C C C C C C
1 chr1_149589426 0 149589426 C C C C C T C C C C C C C C C C C C C C
1 chr1_149589435 0 149589435 T T T T T T T T C C C C T T T T T T C C
1 chr1_149593208 0 149593208 G G G G G G G G G G G G A G G G G G G G
1 chr1_149593840 0 149593840 T T T T T T T T C C C C T T T T T T C C
1 chr1_149600409 0 149600409 G G G G G G G G G G G G G G G G A A G G
1 chr1_149601523 0 149601523 C C C C C C C C A A A A C C C C C C A A
1 chr1_149603775 0 149603775 A A G G A A A A A A A A A A A A A A A A
1 chr1_149606109 0 149606109 C C C C C C C C C C C C C C T T C C C C
1 chr1_149608544 0 149608544 G G A A G G G G G G G G G G G G G G G G
1 chr1_149615451 0 149615451 A A A A A A A A C C C C A A A A A A C C
1 chr1_149617883 0 149617883 C C C C C C C C T T T T C C C C C C T T
1 chr1_149618238 0 149618238 T T T T T T T T T T T T A T T T T T T T
1 chr1_149622585 0 149622585 A A A A A A A A T T T T A A A A A A T T
1 chr1_149628733 0 149628733 C T C C C C C C C C C C C C C C C C C C
1 chr1_149633696 0 149633696 C C C C C C C C T T T T C C C C C C T T
1 chr1_149643670 0 149643670 C C C C C G C C C C C C C C C C C C C C
1 chr1_149646041 0 149646041 T T C C T T T T T T T T T T T T T T T T
1 chr1_149650108 0 149650108 C C C C C C C C A A A A A A A A A A A A
1 chr1_149655183 0 149655183 G G A A G G G G G G G G G G G G G G G G
1 chr1_149663322 0 149663322 T T T T T T T T C C C C T T T T T T C C
1 chr1_149663720 0 149663720 C C C C C C C C A A A A C C C C C C A A
1 chr1_149666710 0 149666710 G G G G G G G G A A A A G G G G G G A A
1 chr1_149667021 0 149667021 T T T T T T T T C C C C T T T T T T C C
1 chr1_149667440 0 149667440 C C C C C G C C C C C C C C C C C C C C
1 chr1_149673273 0 149673273 A A A A A A G G A A A A A A A A A A A A
1 chr1_149675300 0 149675300 T T T T T T T T T T C T T T T T T T T T
1 chr1_149684046 0 149684046 A A G G A A A A A A A A A A A A A A A A
1 chr1_149685142 0 149685142 T T C C C C C C C C C C C C C C C C C C
1 chr1_149687089 0 149687089 T T T T T T T T C C C C T T T T T T C C
1 chr1_149691262 0 149691262 C C C T C C C C T T T T C C C C C C T T
1 chr1_149699271 0 149699271 T T C C C C T T T T T T T T T T T T T T
1 chr1_149700918 0 149700918 T T T T T T T T T T T T T T T T C C T T
1 chr1_149704664 0 149704664 C C C C C T C C C C C C C C C C C C C C
1 chr1_149706286 0 149706286 C C C C C C C C G G G G C C C C C C G G
1 chr1_149713275 0 149713275 C C C C C C C C C C C C C T C C C C C C
1 chr1_149721425 0 149721425 A A G G A A A A A A A A A A A A A A A A
1 chr1_149726004 0 149726004 G G G G G G G G T T T T G G G G G G T T
1 chr1_149730670 0 149730670 C C C C C C C C G G G G C C C C C C G G
1 chr1_149731807 0 149731807 T T T T T T T T T T T T T T T T G G T T
1 chr1_149733424 0 149733424 T T T T T T T T C C C C T T T T T T C C
1 chr1_149738892 0 149738892 G G T T T T G G T T T T T T T T T T T T
1 chr1_149739442 0 149739442 T T T T T T T T C C C C T T T T T T C C
1 chr1_149739602 0 149739602 G G G G G G G G A A A A G G G G G G A A
1 chr1_149743167 0 149743167 C C C C C C C C T T T T C C C C C C T T
1 chr1_149743643 0 149743643 A A A A A A A A A A A C A A A A A A A A
1 chr1_149747682 0 149747682 G G G G G G A A G G G G G G G G G G G G
1 chr1_149750821 0 149750821 C C C C C C C C C C C C C T C C C C C C
1 chr1_149758965 0 149758965 C C C C C C C C C C C C C C T T C C C C
1 chr1_149760181 0 149760181 G G G G G G G G A G G G G G G G G G G G
1 chr1_149766392 0 149766392 C C C C C C C C T T T T C C C C C C T T
1 chr1_149782937 0 149782937 G G A G G G G G G G G G G G G G G G G G
1 chr1_149784060 0 149784060 C C C C C C C C T T T T C C C C C C T T
1 chr1_149790916 0 149790916 C C C C C C C C C C C C C C C C A A C C
1 chr1_149793654 0 149793654 C C C C C C C C C C C C C C T T C C C C
1 chr1_149798975 0 149798975 T T T T T T T T C C C C T T T T T T C C
1 chr1_149799612 0 149799612 T T T T T T T T T T T T T T C C T T T T
1 chr1_149814395 0 149814395 T T T T T T T T G G G G T T T T T T G G
1 chr1_149815055 0 149815055 G G G G G G G G G G A G G G G G G G G G
1 chr1_149826960 0 149826960 C C C C C C C C T T T T C C C C C C T T
1 chr1_149829669 0 149829669 C C C C C C C C A C C C C C C C C C C C
1 chr1_149829717 0 149829717 A A A A A A A A G G G G A A A A A A G G
1 chr1_149836961 0 149836961 G G A A A G G G G G G G G G G G G G G G
1 chr1_149858289 0 149858289 C C C C C C C C G G G G C G C C C C G G
1 chr1_149867681 0 149867681 A A A A A T A A A A A A A A A A A A A A
1 chr1_149868573 0 149868573 C C C C A C C C C C C C C C C C C C C C
1 chr1_149870738 0 149870738 G G G G G G G G G G A G G G G G G G G G
1 chr1_149880677 0 149880677 A A A A A A A A T T T T A A A A A A T T
1 chr1_149884816 0 149884816 T T T T T T T T C C C C T T T T T T C C
1 chr1_149885187 0 149885187 C C C C C C C C C C C C C C C C C T C C
1 chr1_149885555 0 149885555 G G A A G G G G G G G G G G G G G G G G
1 chr1_149889845 0 149889845 G G G G G G G G T T T T G G G G G G T T
1 chr1_149896002 0 149896002 C T C C C C T T C C C C C C C C C C C C
1 chr1_149901818 0 149901818 C T C C C C C C C C C C C C C C C C C C
1 chr1_149901905 0 149901905 A A A A A C A A A A A A A A A A A A A A
1 chr1_149903541 0 149903541 C T T T T T T T T T T T T T T T T T T T
1 chr1_149939410 0 149939410 T T C C C C T T C C C C C C C C C C C C
1 chr1_149945427 0 149945427 C C G G G G C C G G G G G G G G G G G G
1 chr1_149952146 0 149952146 T T T T C T T T C C C C T T T T T T C C
1 chr1_149961662 0 149961662 C C C C C C C C C C C C C C C C T T C C
1 chr1_149985616 0 149985616 A A G G A A A A A A A A A A A A A A A A
1 chr1_149989888 0 149989888 C C C C C C C C C C C C G G G G C C C C
1 chr1_149994436 0 149994436 C C C C C C C C G G G G C C C C C C G G
1 chr1_150007108 0 150007108 G G G G G G G G G G G G G G A A G G G G
1 chr1_150020428 0 150020428 C C A A A A C C A A A A A A A A A A A A
1 chr1_150020489 0 150020489 C C C C C C C C C C C C C C C C T T C C
1 chr1_150026577 0 150026577 A A A A A A A A G G G G A A A A A A G G
1 chr1_150034134 0 150034134 C C C C C C C C C C T T C C C C C C C C
1 chr1_150037073 0 150037073 C C C C C C C C C C T T C C C C C C C C
1 chr1_150047466 0 150047466 T T T T T T T T C C C C T T T T T T C C
1 chr1_150057183 0 150057183 C C C C C C C C G G G G C C C C C C G G
1 chr1_150058222 0 150058222 C C C C C C C C C C C C C C C C T T C C
1 chr1_150060221 0 150060221 G G A A A A G G A G A A G G G G G G A A
1 chr1_150062466 0 150062466 A A A A A A A A G G G G A A A A A A G G
1 chr1_150062580 0 150062580 A A C C C C A A C C C C C C C C C C C C
1 chr1_150074316 0 150074316 G G A A A A G G G G G G G G G G G G G G
1 chr1_150081617 0 150081617 A A A A A A A A G G G G A A A A A A G G
1 chr1_150087798 0 150087798 A A A A A A A A G G G G A A A A A A G G
1 chr1_150100459 0 150100459 G G G G G G G G A A A A G G G G G G A A
1 chr1_150103224 0 150103224 G G G G G G G G G G G G A G G G G G G G
1 chr1_150105943 0 150105943 A A A A A A A A A G G G A A A A A A G G
1 chr1_150117899 0 150117899 C C C C C C C C C C C C C C C C A C C C
1 chr1_150119403 0 150119403 T T T T T T T T C C C C T T T T T T C C
1 chr1_150123005 0 150123005 A A A A A T A A A A A A A A A A A A A A
1 chr1_150126015 0 150126015 T T C T C T T T T T T T T T T T T T T T
1 chr1_150134911 0 150134911 C C C C C C C C C C C C C C A A C C C C
1 chr1_150141516 0 150141516 G G G G G G G G G G G G G G G G A A G G
1 chr1_150144204 0 150144204 C C C C C C C C C C C C C T C C C C C C
1 chr1_150145744 0 150145744 G G A A G G G G G G G G G G G G G G G G
1 chr1_150154294 0 150154294 C C C C C C C C A A A A C C C C C C A A
1 chr1_150156343 0 150156343 C C C C C C C C C C C C T T C C C C C C
1 chr1_150157772 0 150157772 A A A A A A A A A A A A A G A A A A A A
1 chr1_150158743 0 150158743 C C C C C C C C T T T T C C C C C C T T
1 chr1_150161374 0 150161374 A A A A A A A A G G G G A A A A A A G G
1 chr1_150161393 0 150161393 C C C C C C C C G G G G C C C C C C G G
1 chr1_150161529 0 150161529 G G A A A A G G A A A A A A A A A A A A
1 chr1_150168739 0 150168739 C C C C T T C C C C C C C C C C C C C C
1 chr1_150176025 0 150176025 A A G G A A A A A A A A A A A A A A A A
1 chr1_150178291 0 150178291 A A A A A A A A G G G G A A A A A A G G
1 chr1_150178343 0 150178343 A A A A A A A A C C C C A A A A A A C C
1 chr1_150178566 0 150178566 T T T T T T T T C C C C T T T T T T C C
1 chr1_150185746 0 150185746 A A A A A A A A A G A G A A A A A A A A
1 chr1_150186477 0 150186477 A A A A A A A A G G G G A A A A A A G G
1 chr1_150186612 0 150186612 A A A A A A A A A G G G A A A A A A G G
1 chr1_150187930 0 150187930 G G G G G G G G A G A A G G G G G G A A
1 chr1_150189308 0 150189308 T T T T T T T T T T T T G G G G T T T T
1 chr1_150197599 0 150197599 G G G G G G G G G G G G G G A A G G G G
1 chr1_150206445 0 150206445 T T C T C T T T T T T T T T T T T T T T
1 chr1_150207497 0 150207497 T T G G G G G G G G G G G G G G G G G G
1 chr1_150209610 0 150209610 C C A A A A A A A A A A A A A A A A A A
1 chr1_150211341 0 150211341 A A A A A A A A G G G G A A A A A A G G
1 chr1_150217939 0 150217939 G G G G G G G G G G G G G G A A G G G G
1 chr1_150222080 0 150222080 G G G G G G A A G G G G G G G G G G A A
1 chr1_150224530 0 150224530 C C C C C C C C A C A C C C C C C C A A
1 chr1_150230318 0 150230318 G G A G G G G G G G G G G G G G G G G G
1 chr1_150234325 0 150234325 T T T T T T T T C C C C T T T T T T C C
1 chr1_150234599 0 150234599 C C C C C C C C C C C C C C C C A C C C
1 chr1_150234613 0 150234613 G G G G G G G G A A A A G G G G G G A A
1 chr1_150241763 0 150241763 G G G G G G G G G G G G A G G G G G G G
1 chr1_150249312 0 150249312 T T T T G T T T T T T T T T T T T T T T
1 chr1_150250715 0 150250715 G G A A A A G G G G G G G G G G G G G G
1 chr1_150251826 0 150251826 G G G G A G G G G G G G G G G G G G G G
1 chr1_150259145 0 150259145 T T T T T T T T A T T T T T T T T T T T
1 chr1_150271853 0 150271853 C C C C C C C C C C A C C C C C C C C C
1 chr1_150272267 0 150272267 G G G G G G G G T T G T G G G G G G T T
1 chr1_150289093 0 150289093 A A A A A A A A A A A G A A A A A A A A
1 chr1_150291593 0 150291593 G G G G G G G G A G A G G G G G G G G G
1 chr1_150294031 0 150294031 T T T T T T T T G G G G T T T T T T G G
1 chr1_150298273 0 150298273 G G C C C C G G C C C C C C C C C C C C
1 chr1_150300944 0 150300944 G G G G G G G G G G G G G G A A G G G G
1 chr1_150314177 0 150314177 A A G G G G A A G G G G G G G G G G G G
1 chr1_150314627 0 150314627 G G G G G G G G A A A A G G G G G G A A
1 chr1_150321831 0 150321831 G G G G G G G G T T T T G G G G G G T T
1 chr1_150325702 0 150325702 T T T T C T T T T T T T T T T T T T T T
1 chr1_150344121 0 150344121 A A A A A A A A A A A A A G A A A A A A
1 chr1_150344251 0 150344251 C C C C C C C C C C C C C C A A C C C C
1 chr1_150346710 0 150346710 A A A A A A A A G G G G A A A A A A G G
1 chr1_150346805 0 150346805 G G G G G G G G A A A A G G G G G G A A
1 chr1_150353798 0 150353798 T T C C T T T T C C C C T T T T T T C C
1 chr1_150355595 0 150355595 C C C C C C C C T T T T C C C C C C T T
1 chr1_150357577 0 150357577 C C C C C C C C C C C C C C C C T T C C
1 chr1_150357642 0 150357642 G G G G G G G G T T T T G G G G G G T T
1 chr1_150366341 0 150366341 C T C C C C C C C C C C C C C C C C C C
1 chr1_150366457 0 150366457 T T T T A T T T T T T T A A A A A A T T
1 chr1_150383483 0 150383483 G G G G G G G G A A A A G G G G G G A A
1 chr1_150391633 0 150391633 C C C C C C C C C C C C C T C C C C C C
1 chr1_150401638 0 150401638 T T T T T T T T T T T T T T C C T T T T
1 chr1_150404842 0 150404842 G G G G G G G G T T T T G G G G G G T T
1 chr1_150411185 0 150411185 T T T T T T T T C C C C T T T T T T C C
1 chr1_150420244 0 150420244 G G G G A A G G G G G G G G G G G G G G
1 chr1_150420871 0 150420871 A A G G A A A A A A A A A A A A A A A A
1 chr1_150429363 0 150429363 A A A A A A A A G G G G A A A A A A G G
1 chr1_150435321 0 150435321 G G G G G G G G A A A G G G G G G G A A
1 chr1_150437712 0 150437712 G G G G G G G G G G G G G G A A A A G G
1 chr1_150441542 0 150441542 A A A A A A A A T T T T A A A A A A T T
1 chr1_150447105 0 150447105 A A A A A A A A G G G G A A A A A A G G
1 chr1_150448994 0 150448994 G G G G G G G G A A A A G G G G G G A A
1 chr1_150449363 0 150449363 G G G G G G G G A A A A G G G G G G A A
1 chr1_150451390 0 150451390 A A A A A A A A C C C C A A A A A A C C
1 chr1_150452519 0 150452519 A A A A A A A A A A A A G G A A G G A A
1 chr1_150453848 0 150453848 T T T T T T T T T T T T C C T T T T T T
1 chr1_150457765 0 150457765 C C C C C C C C C C C C C C A C C C C C
1 chr1_150461074 0 150461074 A A A A A A A A A A A A A A A A T T A A
1 chr1_150461434 0 150461434 C C A A A A C C A A A A A A A A A A A A
1 chr1_150462133 0 150462133 C C C C C C C C C C C C C T C C C C C C
1 chr1_150466451 0 150466451 A A A A A G A A A A A A A A A A A A A A
1 chr1_150468619 0 150468619 C C C C C C C C T T T T C C C C C C T T
1 chr1_150471559 0 150471559 G G G G G G G G G G G G A G G G G G G G
1 chr1_150473138 0 150473138 A A A A A A A A A G A A A A A A A A A A
1 chr1_150485186 0 150485186 G G G G G G A A G G G G G G G G G G G G
1 chr1_150493681 0 150493681 A A A A T T A A A A A A A A A A A A A A
1 chr1_150498050 0 150498050 C C C C C C C C G G G G C C C C C C G G
1 chr1_150507712 0 150507712 G G G G G G G G A A A A G G G G G G A A
1 chr1_150513758 0 150513758 C C C C C C C C C C C C C T C C C C C C
1 chr1_150516194 0 150516194 C C C C C C C C C C C C C C C C C T C C
1 chr1_150517704 0 150517704 C C C C C T C C C C C C C C C C C C C C
1 chr1_150546600 0 150546600 A A A A A A A A G G A A A A A A A A A A
1 chr1_150566899 0 150566899 G G G G A G G G G G G G G G G G G G G G
1 chr1_150567253 0 150567253 G G G G G G G G A A A A G G G G G G A A
1 chr1_150567575 0 150567575 A A A A A A A A G G G G A A A A A A A A
1 chr1_150571048 0 150571048 A A A A G G A A A A A A A A A A A A A A
1 chr1_150575195 0 150575195 C C C C C C C C T T T T C C C C C C T T
1 chr1_150576232 0 150576232 G G G G G G G G G G G G A G G G G G G G
1 chr1_150586070 0 150586070 A A A A A A A A G G G G A A A A A A G G
1 chr1_150595441 0 150595441 A A A A A A A A A A A T A A A A A A A A
1 chr1_150595527 0 150595527 C C C C C C C C G G G G C C C C C C G G
1 chr1_150595812 0 150595812 G G G G G G G G A A A A G G G G G G A A
1 chr1_150596697 0 150596697 G G G G G G G G A A A A G G G G G G A A
1 chr1_150597864 0 150597864 C C C C C G C C C C C C C C C C C C C C
1 chr1_150600326 0 150600326 T T T T T T T T C C C C T T T T T T C C
1 chr1_150614885 0 150614885 A A G G G G A A A A A A A A A A A A A A
1 chr1_150617869 0 150617869 A A A A A A A A A A A A A A A G A A A A
1 chr1_150618799 0 150618799 A A A A A A A A G G G G A A A A A A G G
1 chr1_150634010 0 150634010 C C C C C C C C T T T T C C C C C C T T
1 chr1_150634376 0 150634376 G G A G G G G G G G G G G G G G G G G G
1 chr1_150640394 0 150640394 C C C C C C C C T T T T C C C C C C T T
1 chr1_150641282 0 150641282 A A A A A A A A A G G G A A A A A A G G
1 chr1_150642140 0 150642140 A A G G G G A A G G G G G G G G G G G G
1 chr1_150644108 0 150644108 G G G G A G G G G G G G G G G G G G G G
1 chr1_150646699 0 150646699 G G G G G G G G A A A A G G G G G G A A
1 chr1_150653708 0 150653708 T T T T T T T T C T C T T T T T T T T T
1 chr1_150656482 0 150656482 C C C C C C C C T T T T C C C C C C T T
1 chr1_150657154 0 150657154 C C C T C T C C C C C C C C C C C C C C
1 chr1_150660222 0 150660222 C C C C C C C C A A A A C C C C C C A A
1 chr1_150664492 0 150664492 G G G G G G G G A A A A G G G G G G A A
1 chr1_150666889 0 150666889 G G G G G G G G A A A A G G G G G G A A
1 chr1_150683407 0 150683407 G G G G G G G G T T T T G G G G G G T T
1 chr1_150683408 0 150683408 T T T T T T T T C C C C T T T T T T C C
1 chr1_150685312 0 150685312 C C C C C C C C C C C C C T C C C C C C
1 chr1_150689521 0 150689521 T T C T T T T T T T T T T T T T T T T T
1 chr1_150703200 0 150703200 T T T T T T T T T T T T T T T T C T T T
1 chr1_150706320 0 150706320 C C C C C T C C C C C C C C C C C C C C
1 chr1_150707053 0 150707053 A A G G A A A A A A A A A A A A A A A A
1 chr1_150710410 0 150710410 C C T T C C C C T T T T T T T T T T T T
1 chr1_150713725 0 150713725 T T T T T T T T T T G T T T T T T T G G
1 chr1_150714128 0 150714128 T T T T C T T T T T T T T T T T T T T T
1 chr1_150716989 0 150716989 T T C C T T T T T T T T T T T T T T T T
1 chr1_150724271 0 150724271 A A A A A A G G A A A A A A A A A A A A
1 chr1_150728482 0 150728482 T T T T T T T T C T C T T T T T T T T T
1 chr1_150741020 0 150741020 G G G G G G G G A A A A G G G G G G A A
1 chr1_150746450 0 150746450 C C C C C C C C C C C C C C C C C T C C
1 chr1_150779102 0 150779102 C C C C C C C C C C A A C C C C C C A A
1 chr1_150785055 0 150785055 G G G G G T G G G G G G G G G G G G G G
1 chr1_150790128 0 150790128 C C C C C C C C T T T T C C C C C C T T
1 chr1_150801449 0 150801449 C C C C C C C C T T T T C C C C C C C C
1 chr1_150805949 0 150805949 C C C C C C C C C C C C C C C C C T C C
1 chr1_150807508 0 150807508 G G G G G G A A G G G G G G G G G G G G
1 chr1_150815129 0 150815129 G G G G G G G G G G G G G G G G A A G G
1 chr1_150815425 0 150815425 C C C C C C C C C C C C C T C C C C C C
1 chr1_150823108 0 150823108 C T C C C C T T C C C C C C C C C C C C
1 chr1_150824813 0 150824813 C C C C C C C C T T T T C C C C C C T T
1 chr1_150838762 0 150838762 C C C C C C C C T T T T C C C C C C T T
1 chr1_150839030 0 150839030 C C C C C C C C T T T T C T C C C C T T
1 chr1_150845487 0 150845487 G G G G A G G G G G G G G G G G G G G G
1 chr1_150845698 0 150845698 T T T T T T T T T T T T T T G G T T T T
1 chr1_150847300 0 150847300 A A A A A G A A A A A A A A A A A A A A
1 chr1_150857340 0 150857340 A A A A A A A A G G G G A A A A A A G G
1 chr1_150866027 0 150866027 T T T T T T T T T T C T T T T T T T T T
1 chr1_150867112 0 150867112 G G G G G G G G G G G G G G T T G G G G
1 chr1_150873017 0 150873017 G G G G G G G G A A A A G G G G G G A A
1 chr1_150881340 0 150881340 C C C C C C A A C C C C C C C C C C C C
1 chr1_150884957 0 150884957 C C T T C C C C C C C C C C C C C C C C
1 chr1_150895201 0 150895201 G G G G G G A A G G G G G G G G G G G G
1 chr1_150896948 0 150896948 C C G G G G C C G G G G G G G G G G G G
1 chr1_150906136 0 150906136 C C C C C C C C C C C C C C C T C C C C
1 chr1_150906872 0 150906872 G G G G G G G G T T T T G G G G G G T T
1 chr1_150909215 0 150909215 C C C C C C C C T T T T C C C C C C T T
1 chr1_150912587 0 150912587 A A A A A A A A A G A A A A A A A A G G
1 chr1_150913179 0 150913179 G G G G G G G G G G G G G G G G A A A A
1 chr1_150913369 0 150913369 G G G G G G A A G G G G G G G G G G G G
1 chr1_150914718 0 150914718 A A A A A A A A G G G G A A A A A A G G
1 chr1_150927441 0 150927441 A A A A A A A A C C C C A A A A A A C C
1 chr1_150928431 0 150928431 A A G G G G A A G G G G G G G G G G G G
1 chr1_150932046 0 150932046 A A A A A A A A C C C C A A A A A A C C
1 chr1_150942662 0 150942662 T T T T T T G G T T T T T T T T T T T T
1 chr1_150949027 0 150949027 G G G G G G G G A A A A G G G G G G A A
1 chr1_150959831 0 150959831 G G G G A G G G G G G G G G G G G G G G
1 chr1_150960454 0 150960454 T T T T T T T T G G G G T T T T T T G G
1 chr1_150963645 0 150963645 C C T T T T T T T T T T T T T T T T T T
1 chr1_150965684 0 150965684 G G G G T T G G G G G G G G G G G G G G
1 chr1_150976050 0 150976050 G G A G G G G G G G G G G G G G G G G G
1 chr1_150986097 0 150986097 C C C C C C C C C C C C C C T T C C C C
1 chr1_150994054 0 150994054 A A A A A A A A G G G G A A A A A A G G
1 chr1_150996313 0 150996313 G G G G G G G G G G G G A G G G G G G G
1 chr1_151009482 0 151009482 G G G G G G G G C C C C G G G G G G C C
1 chr1_151011311 0 151011311 C C C C T T C C C C C C C C C C C C C C
1 chr1_151018306 0 151018306 C C C C C C C C C C C C C C G G C C C C
1 chr1_151021159 0 151021159 C C C C C C C C C C C C C G C C C C C C
1 chr1_151021267 0 151021267 G G G G G G G G C C C C G G G G G G C C
1 chr1_151027623 0 151027623 G G A A A A G G G G G G G G G G G G G G
1 chr1_151031185 0 151031185 G G G G G G G G G G G G A G G G G G G G
1 chr1_151037324 0 151037324 C C T T T T C C C C C C C C C C C C C C
1 chr1_151039277 0 151039277 G G G G A G G G G G G G G G G G G G G G
1 chr1_151040309 0 151040309 C C C C C C C C C C C C C T C C C C C C
1 chr1_151043781 0 151043781 C C C C C C C C T T T T C C C C C C T T
1 chr1_151044325 0 151044325 A A A A A A A A G G G G A A A A A A G G
1 chr1_151052266 0 151052266 A A A A A A A A G G G G A A A A A A G G
1 chr1_151057947 0 151057947 T T T T G T T T T T T T T T T T T T T T
1 chr1_151059309 0 151059309 A G G G G G G G G G G G G G G G G G G G
1 chr1_151059536 0 151059536 G G G G G G G G G G C G G G G G G G G G
1 chr1_151068924 0 151068924 A A A A A A A A C C C C A A A A A A C C
1 chr1_151072025 0 151072025 T T T T T T G G T T T T T T T T T T T T
1 chr1_151072050 0 151072050 T T T T T T T T T T T T C T T T T T T T
1 chr1_151100268 0 151100268 T T T T T T T T C C C C T T T T T T C C
1 chr1_151104910 0 151104910 G G G G A G G G G G G G G G G G G G G G
1 chr1_151105519 0 151105519 G G G G G G G G C C C C G G G G G G C C
1 chr1_151113235 0 151113235 T T T T T T T T C C C C T T T T T T C C
1 chr1_151120792 0 151120792 C C C C C C C C A A A A C C C C C C A A
1 chr1_151124031 0 151124031 C C C C C C C C C C C C C T C C C C C C
1 chr1_151142220 0 151142220 C C C T C C C C C C C C C C C C C C C C
1 chr1_151149080 0 151149080 T T T T T T T T T T T T A T T T T T T T
1 chr1_151158298 0 151158298 T T T T T T T T C C C C T T T T T T C C
1 chr1_151159566 0 151159566 G G G G G G G G A A G G A G G G G G G G
1 chr1_151163504 0 151163504 C C C C C C C C T T T T C C C C C C T T
1 chr1_151169090 0 151169090 C C C C C C C C C C C T C C C C C C C C
1 chr1_151176032 0 151176032 A A A C A A A A A A A A A A A A A A A A
1 chr1_151182540 0 151182540 A A A A A A A A T T T T A A A A A A T T
1 chr1_151183743 0 151183743 G G G G G G G G A A A A G G G G G G A A
1 chr1_151193647 0 151193647 C C C C C C C C T T T T C C C C C C T T
1 chr1_151204472 0 151204472 A A A A A A A A G G G G A A A A A A A A
1 chr1_151213685 0 151213685 T T T T T T T T T T T T G T G G T T T T
1 chr1_151216490 0 151216490 C C C C C T C C C C C C C T C C C C C C
1 chr1_151219735 0 151219735 A A A A A A A A A A A A A A A C A A A A
1 chr1_151227436 0 151227436 C C C C C C C C G G G G C C C C C C G G
1 chr1_151230924 0 151230924 A A A A A A A A A A A A A G A A A A A A
1 chr1_151235030 0 151235030 T T T T T T T T T T T T C T T T T T T T
1 chr1_151250874 0 151250874 T T C C T T T T T T T T T T T T T T T T
1 chr1_151253346 0 151253346 G G G G G G G G A A A A G G G G G G A A
1 chr1_151261507 0 151261507 G G A A A G G G G G G G G G G G G G G G
1 chr1_151261715 0 151261715 C C C C C C C C G G G G C C C C C C G G
1 chr1_151274552 0 151274552 A A A A A A A A C C C C A A A A A A C C
1 chr1_151274644 0 151274644 G G G G G G G G G G G G G G G G A A G G
1 chr1_151278880 0 151278880 C C C C C C C C A C C C C C C C C C A A
1 chr1_151279675 0 151279675 C C C C C C C C T T T T C C C C C C T T
1 chr1_151283533 0 151283533 C C C C C C C C C C C G C C C C C C C C
1 chr1_151284821 0 151284821 C C C C C C C C C C C C C C T T C C C C
1 chr1_151286913 0 151286913 G G G G G G G G T T T T G G G G G G T T
1 chr1_151290457 0 151290457 A A A A A C A A A A A A A A A A A A A A
1 chr1_151292075 0 151292075 G G G G G G G G C C C C G G G G G G C C
1 chr1_151307756 0 151307756 C C C C C C C C C C C C C T C C C C C C
1 chr1_151329630 0 151329630 G G A A G G G G G G G G G G G G G G G G
1 chr1_151333716 0 151333716 G G G G G G G G T T T T G G G G G G T T
1 chr1_151345903 0 151345903 G G C C C C G G G G G G G G G G G G G G
1 chr1_151379387 0 151379387 C C C C C C C C C C C C G G C C C C C C
1 chr1_151385292 0 151385292 A A A A A A A A A A A A A C A A A A A A
1 chr1_151394443 0 151394443 A A A A A A A A A A A G A A A A A A A A
1 chr1_151397168 0 151397168 G G G G G G G G A A A A G G G G G G A A
1 chr1_151400723 0 151400723 A G G G G G G G G G G G G G G G G G G G
1 chr1_151402365 0 151402365 G G G G G G G G C C C C G G G G G G C C
1 chr1_151409679 0 151409679 C C C C C C C C C C C C T T C C C C C C
1 chr1_151409815 0 151409815 C C T T C T C C C C C C C C C C C C C C
1 chr1_151421674 0 151421674 T T T T T T T T C C C C T T T T T T C C
1 chr1_151423086 0 151423086 T T T T T T T T T T T T C T T T T T T T
1 chr1_151426708 0 151426708 T T T T T T T T C C C C T T T T T T C C
1 chr1_151431494 0 151431494 C C C C C C C C C C C C C C T T C C C C
1 chr1_151451757 0 151451757 A A A G A A A A A A A A A A A A A A A A
1 chr1_151452763 0 151452763 G T G G G G T T G G G G G G G G G G G G
1 chr1_151452943 0 151452943 C C C C C C C C T T T T C C C C C C T T
1 chr1_151472244 0 151472244 C C C C C C C C C C C G C C C C C C C C
1 chr1_151478368 0 151478368 C C C C C C C C C C C C T T C C C C C C
1 chr1_151480011 0 151480011 G G A A A A G G G G G G G G G G G G G G
1 chr1_151481076 0 151481076 C C C C C C C C C C C C C C C T C C C C
1 chr1_151481855 0 151481855 C C C C C T C C C C C C C C C C C C C C
1 chr1_151488141 0 151488141 G G A A A A G G G G G G G G G G G G G G
1 chr1_151494167 0 151494167 C C C C C C C C C C C C C C C C T T C C
1 chr1_151498605 0 151498605 G G G G G G G G C C C C G G G G G G C C
1 chr1_151504166 0 151504166 C C C C C C C C C C C C C T C C C C C C
1 chr1_151507848 0 151507848 A A A A A A A A C C C C A A A A A A C C
1 chr1_151520053 0 151520053 A A A A A A A A A T A A A A A A A A A A
1 chr1_151520598 0 151520598 C C C C C T C C C C C C C C C C C C C C
1 chr1_151523639 0 151523639 T T T T T T T T T T T T T T T T G G T T
1 chr1_151534386 0 151534386 C C C C C C C C C C C C C C C T C C T T
1 chr1_151540029 0 151540029 A A A A A A A A A G A A A A A A A A A A
1 chr1_151544727 0 151544727 A A A A A A A A G G G G A A A A A A G G
1 chr1_151547298 0 151547298 G G G G G G G G G G G G A G G G G G G G
1 chr1_151550365 0 151550365 T T T T T T T T C T T T T T T T T T T T
1 chr1_151564463 0 151564463 G G A A A A G G A A A A A A A A A A A A
1 chr1_151573294 0 151573294 G G G G A A G G G G G G G G G G G G G G
1 chr1_151581890 0 151581890 G G A A G G G G G G G G G G G G G G G G
1 chr1_151582836 0 151582836 A A G G A A A A A A A A A A A A A A A A
1 chr1_151586255 0 151586255 A A C C A A A A A A A A A A A A A A A A
1 chr1_151601813 0 151601813 G G A G A G G G G G G G G G G G G G G G
1 chr1_151604717 0 151604717 T T T T T T T T T T T T C C C C T T T T
1 chr1_151612796 0 151612796 G G G G G G G G A A A A G G G G G G A A
1 chr1_151612861 0 151612861 C C C C C T C C C C C C C C C C C C C C
1 chr1_151627877 0 151627877 A A A A A A A A G G G G A A A A A A G G
1 chr1_151629286 0 151629286 C C C C C C C C C C C C C C C C G G C C
1 chr1_151639289 0 151639289 A A A A A A A A A A A A A C A A A A A A
1 chr1_151644079 0 151644079 T T C C C C C C C C C C C C C C C C C C
1 chr1_151663580 0 151663580 C C T T T T C C T T T T T T T T T T T T
1 chr1_151664861 0 151664861 A A A A A A A A A A A A A A A A G G A A
1 chr1_151668946 0 151668946 T T T T T T T T C C C C T T T T T T C C
1 chr1_151669391 0 151669391 T T T T T T T T C C C C T T T T T T C C
1 chr1_151675120 0 151675120 G G G G G G G G G G G G G G G G T T G G
1 chr1_151681998 0 151681998 C C C C C C C C T T T T C C C C C C T T
1 chr1_151683407 0 151683407 G G G G A G G G G G G G G G G G G G G G
1 chr1_151683812 0 151683812 G G G G A G G G G G G G G G G G G G G G
1 chr1_151694293 0 151694293 A A A A A A A A A G A G A A A A A A A A
1 chr1_151702570 0 151702570 G G G G G G G G G G A G G G G G G G G G
1 chr1_151706341 0 151706341 A A A A A A A A G G G G A A A A A A G G
1 chr1_151706545 0 151706545 T T C C C C T T T T T T C C C C C C T T
1 chr1_151711618 0 151711618 C C C C C C C C T T T T C C C C C C T T
1 chr1_151715029 0 151715029 A A A A A A A A G G G G A A A A A A G G
1 chr1_151718138 0 151718138 C C C C C C C C C C C C C C G G C C C C
1 chr1_151720312 0 151720312 G G G G G G G G G G G G G G G G A A G G
1 chr1_151721746 0 151721746 T T T T T T T T T T G G T T T T T T T T
1 chr1_151725874 0 151725874 T T T T T T T T T T T T C T T T T T T T
1 chr1_151727368 0 151727368 C C C C C C C C C C C C C C A A C C C C
1 chr1_151728913 0 151728913 C C C C C C C C C C C C C C C C A A C C
1 chr1_151738720 0 151738720 T T T T T T T T C C C C T T T T T T C C
1 chr1_151739906 0 151739906 T T T T T T T T T T A A T T T T T T T T
1 chr1_151747410 0 151747410 C C C C A C C C C C C C C C C C C C C C
1 chr1_151760460 0 151760460 A A A A A A A A G G G G A A A A A A G G
1 chr1_151768803 0 151768803 C C C C C T C C C C C C C C C C C C C C
1 chr1_151771151 0 151771151 T T T T T T T T C C C C T T T T T T C C
1 chr1_151772182 0 151772182 C C C C C C C C C C C C C C T T C C C C
1 chr1_151776848 0 151776848 C C C C C C C C C C C C C C T T C C C C
1 chr1_151779322 0 151779322 A A A A A T A A A A A A A A A A A A A A
1 chr1_151779740 0 151779740 A A A A A A A A G G G G A A A A A A G G
1 chr1_151782592 0 151782592 C C C C C C C C T T T T C C C C C C T T
1 chr1_151791160 0 151791160 T T T T T T T T T T T T T T C C T T T T
1 chr1_151793581 0 151793581 C C C C C C C C C C C C C C C T C C C C
1 chr1_151805127 0 151805127 A A A A A A A A G G G G A A A A A A G G
1 chr1_151808275 0 151808275 A A A A A A A A G G G G A A A A A A G G
1 chr1_151811237 0 151811237 G G G G G G G G A A A A G G G G G G A A
1 chr1_151817248 0 151817248 T T T T C C T T T T T T T T T T T T T T
1 chr1_151828408 0 151828408 G G G G G G G G A A A A G G G G G G A A
1 chr1_151838456 0 151838456 C C C C T T C C C C C C C C C C C C C C
1 chr1_151839536 0 151839536 C C C C C C C C C T C C C C C C C C C C
1 chr1_151840127 0 151840127 G G G G G G G G G T G G G G G G G G T T
1 chr1_151842531 0 151842531 A A A A A A A A A A A A A A G G A A A A
1 chr1_151846611 0 151846611 C C C T T T C C C C C C C C C C C C C C
1 chr1_151847322 0 151847322 A A A A A A A A A T A A A A A A A A A A
1 chr1_151848447 0 151848447 C C C C C C C C C C C C C T C C C C C C
1 chr1_151851986 0 151851986 A A A A A A A A A A A A A A A C A A A A
1 chr1_151857161 0 151857161 C T C C C C C C C C C C C C C C C C C C
1 chr1_151864527 0 151864527 A A A G A A A A A A A A A A A A A A A A
1 chr1_151866255 0 151866255 T T C C C C T T C C C C C C C C C C C C
1 chr1_151873946 0 151873946 T T T T T T T T T T T T C T T T T T T T
1 chr1_151874210 0 151874210 T T T T T T T T G G G G T T T T T T G G
1 chr1_151879882 0 151879882 T T T T T T T T C C C C T T T T T T C C
1 chr1_151880394 0 151880394 T T T T T T T T C C C C T T T T T T C C
1 chr1_151884671 0 151884671 A A A A A A A A G G G G A A A A A A G G
1 chr1_151886372 0 151886372 A A A A A A G G A A A A A A A A A A A A
1 chr1_151889083 0 151889083 C C C C C C C C C C C C C C G G G G C C
1 chr1_151889147 0 151889147 G G G T T T G G G G G G G G G G G G G G
1 chr1_151895945 0 151895945 T T T T T T T T T T T T T T T T C C T T
1 chr1_151899874 0 151899874 A A A A A A A A G G G G A A A A A A G G
1 chr1_151906402 0 151906402 C C C C C T C C C C C C C C C C C C C C
1 chr1_151911164 0 151911164 C C C C C C C C C C C C C C A C C C C C
1 chr1_151911199 0 151911199 G G G G G G G G G G G G G G C G G G G G
1 chr1_151912032 0 151912032 C C C C C C C C C C C C C T C C C C C C
1 chr1_151934876 0 151934876 A A A A A A A A A A A A A G A A G G A A
1 chr1_151935464 0 151935464 G G G G G G G G A G G G G G G G G G G G
1 chr1_151939652 0 151939652 C T T T T T T T T T T T T T T T T T T T
1 chr1_151948571 0 151948571 T T T T T T T T C C C C C C C C C C C C
1 chr1_151952605 0 151952605 G G G G G G G G G G G G A A G G G G G G
1 chr1_151959409 0 151959409 A A A A A A A A G G G G A A A A A A G G
1 chr1_151967759 0 151967759 A A A A A A A A G G G G A A A A A A G G
1 chr1_151975966 0 151975966 A G G G G G A A G G G G G G G G G G G G
1 chr1_151978048 0 151978048 C C C C C C C C C C C C C C A C C C C C
1 chr1_151980232 0 151980232 A A A A A A A A A A A A C C A A A A A A
1 chr1_151990342 0 151990342 G G A A A A A A A A A A A A A A A A A A
1 chr1_151991372 0 151991372 A A A A A A A A G G G G A A A A A A G G
1 chr1_152001462 0 152001462 T T T T T T T T T T C T T T T T T T C C
1 chr1_152002592 0 152002592 C C C C C C C C C C C C C C T T C C C C
1 chr1_152003866 0 152003866 C C T T C C C C T T T T T T T T T T T T
1 chr1_152007621 0 152007621 A A A A A A A A A A A A G G G G G G A A
1 chr1_152021912 0 152021912 G G G G G G G G T T T T G G G G G G T T
1 chr1_152024395 0 152024395 G G G G G G G G G G G G G G T T G G G G
1 chr1_152026342 0 152026342 T T T T T T T T T T G T T T T T T T G G
1 chr1_152032962 0 152032962 G G G G A A G G G G G G A A G G A A G G
1 chr1_152036122 0 152036122 T T T T T T T T T T T T C T T T T T T T
1 chr1_152041706 0 152041706 C C C C C C C C C T C C C C C C C C C C
1 chr1_152043071 0 152043071 G G G G G G G G G G G G G G C C G G G G
1 chr1_152045718 0 152045718 A A A A A A A A A G A A A A A A A A A A
1 chr1_152052097 0 152052097 G G G G G G G G G G G G A G G G G G G G
1 chr1_152054995 0 152054995 T T T T T T T T T T T T C T T T T T T T
1 chr1_152074024 0 152074024 G G G G G G G G A A A A G G G G G G A A
1 chr1_152075225 0 152075225 A A G G A A A A A A A A A A A A A A A A
1 chr1_152076623 0 152076623 T T T T A T T T T T T T T T T T T T T T
1 chr1_152081121 0 152081121 C C C C C C C C C C C C C T C C C C C C
1 chr1_152081167 0 152081167 G G G G G G G G G G G G G G G G A A G G
1 chr1_152082434 0 152082434 A A A A A A A A A A A A A T A A T T A A
1 chr1_152083029 0 152083029 C C C C C C C C C C C C C T C C T T C C
1 chr1_152083494 0 152083494 T T T T T T T T C T T T T T T T T T T T
1 chr1_152084860 0 152084860 A A A A A A A A A A A A A A A C A A A A
1 chr1_152085047 0 152085047 C C C C C C C C T T T T C C C C C C T T
1 chr1_152086253 0 152086253 C C C C C C C C T T T T C C C C C C T T
1 chr1_152087259 0 152087259 T T T T T T T T G G G G T T T T T T G G
1 chr1_152087803 0 152087803 A A A A A A A A G G G G A A A A A A G G
1 chr1_152090130 0 152090130 T T C C C C T T T T T T C C C C C C T T
1 chr1_152091991 0 152091991 C C C C C C C C C C C C C C T T T T C C
1 chr1_152097703 0 152097703 C C C C C C C C C C C C C T C C C C C C
1 chr1_152106202 0 152106202 T T T T T T T T T T G T T T T T T T G G
1 chr1_152109116 0 152109116 A A A A A A A A A A A A A A A T A A A A
1 chr1_152116470 0 152116470 A A G G G G G G G G G G G G G G G G G G
1 chr1_152116699 0 152116699 T T C C C C T T C C C C C C C C C C C C
1 chr1_152124301 0 152124301 C C T T T T C C T T T T T T T T T T T T
1 chr1_152124541 0 152124541 T T T T T T T T T T T T C T C C C C T T
1 chr1_152127606 0 152127606 T T T T T T T T T T T T G T T T T T T T
1 chr1_152140793 0 152140793 G G G G G G G G C G C C G G G G G G C C
1 chr1_152142066 0 152142066 G G G G G G G G G G G G C G G G G G G G
1 chr1_152142810 0 152142810 A A A A A A A A G G G G A A A A A A G G
1 chr1_152156457 0 152156457 C C C C C C C C T T T T C C C C C C T T
1 chr1_152169574 0 152169574 C C T T T T C C T T T T T T T T T T T T
1 chr1_152179041 0 152179041 A A A A A A A A G G G G A A A A A A G G
1 chr1_152184764 0 152184764 G G G G G G G G G G G G G G T T G G G G
1 chr1_152186741 0 152186741 T T T T C C T T T T T T T T T T T T T T
1 chr1_152186975 0 152186975 G G G G G G G G A G G G G G G G G G G G
1 chr1_152190964 0 152190964 A A A A A A A A A A A A A A A G A A A A
1 chr1_152195602 0 152195602 G G G G G G G G A A A A G G G G G G A A
1 chr1_152198523 0 152198523 G G G G G G A A G G G G G G G G G G G G
1 chr1_152216420 0 152216420 C C C C C C C C T T T T C C C C C C T T
1 chr1_152218328 0 152218328 C C T T T T T T T T T T T T T T T T T T
1 chr1_152225421 0 152225421 G G G G G G G G A A A A G G G G G G A A
1 chr1_152226239 0 152226239 C C C C C T C C C C C C C C C C C C C C
1 chr1_152226674 0 152226674 C C C C C C T T C C C C C C C C C C C C
1 chr1_152228595 0 152228595 G G G G G G G G A G A A G G G G G G A A
1 chr1_152236537 0 152236537 A A A A G G A A A A A A A A A A A A A A
1 chr1_152242171 0 152242171 A A A A A A A A A A A A A A A C A A A A
1 chr1_152244754 0 152244754 T T T T T T T T C T C C T T T T T T C C
1 chr1_152246418 0 152246418 C T C C C C C C C C C C C C C C C C C C
1 chr1_152247094 0 152247094 C C T T T T C C T T T T T T T T T T T T
1 chr1_152256591 0 152256591 T T G G T T T T T T T T T T T T T T T T
1 chr1_152256883 0 152256883 G G G G G G A A G G G G G G G G G G G G
1 chr1_152261636 0 152261636 T T T T T T T T G G G G T T T T T T G G
1 chr1_152263154 0 152263154 G G G G G G G G G G G G A G G G G G G G
1 chr1_152266848 0 152266848 C T C C C C C C C C C C C C C C C C C C
1 chr1_152269551 0 152269551 G G G G G G G G A A A A G G G G G G A A
1 chr1_152271076 0 152271076 T T T T T T T T G G G G T T T T T T G G
1 chr1_152274371 0 152274371 C C C C C T C C C C C C C C C C C C C C
1 chr1_152286190 0 152286190 C C C C C C C C C C C C C C C C T T C C
1 chr1_152287253 0 152287253 G G A A A G G G G G G G G G G G G G G G
1 chr1_152287454 0 152287454 C T T T T T T T T T T T T T T T T T T T
1 chr1_152294444 0 152294444 C C C C C C C C C C C C C C C T C C C C
1 chr1_152298106 0 152298106 C T C C C C C C C C C C C C C C C C C C
1 chr1_152314908 0 152314908 G G G G G G G G G G G G G G G G A A G G
1 chr1_152336041 0 152336041 G G G G G G G G A A A A G G G G G G A A
1 chr1_152343312 0 152343312 A A A A A A A A G G G G A A A A A A G G
1 chr1_152365956 0 152365956 T T T T T T T T T T T T C T T T T T T T
1 chr1_152372499 0 152372499 T T A A A A A A A A A A A A A A A A A A
1 chr1_152372905 0 152372905 G G G G G G G G G G G G A A G G G G G G
1 chr1_152375380 0 152375380 C C C C C C C C C C C C C C C C T T C C
1 chr1_152395239 0 152395239 A A A A A A A A G G G G A A A A A A G G
1 chr1_152406687 0 152406687 A A A A A A A A A A A A G G A A G G A A
1 chr1_152410448 0 152410448 G G G G G G G G A A A A G G G G G G A A
1 chr1_152410493 0 152410493 G G G G G G G G C C C C G G G G G G C C
1 chr1_152418443 0 152418443 A A A A A A C C A A A A A A A A A A A A
1 chr1_152432489 0 152432489 T T T T T T T T T T T T C C T T T T T T
1 chr1_152436482 0 152436482 T T A A A A T T A A A A A A A A A A A A
1 chr1_152441297 0 152441297 T T T T T T T T G G G G T T T T T T G G
1 chr1_152452549 0 152452549 G G G G A A G G G G G G G G G G G G G G
1 chr1_152465735 0 152465735 G G G G G G A A G G G G G G G G G G G G
1 chr1_152481147 0 152481147 G G A A A A A A A A A A A A A A A A A A
1 chr1_152483406 0 152483406 A A A A A A A A G G G G A A A A A A G G
1 chr1_152485735 0 152485735 A A A A A A A A G G G G A A A A A A G G
1 chr1_152493687 0 152493687 G G G G G G G G G G G G A A G G G G G G
1 chr1_152514155 0 152514155 G G A A G G G G G G G G G G G G G G G G
1 chr1_152514572 0 152514572 G G G G G G G G G G G G G G G G A A G G
1 chr1_152516589 0 152516589 A A A A A A A A G G G G A A A A A A G G
1 chr1_152519102 0 152519102 A A A A A A A A A G A G A A A A A A A A
1 chr1_152523277 0 152523277 G G G G A G G G G G G G G G G G G G G G
1 chr1_152526608 0 152526608 C C C C C C C C C C C C C T C C C C C C
1 chr1_152530150 0 152530150 G G C C G G G G G G G G G G G G G G G G
1 chr1_152554378 0 152554378 A A A A A A A A A A A A A A A T A A A A
1 chr1_152563798 0 152563798 T T T T T T T T C C C C C C C C C C C C
1 chr1_152564955 0 152564955 C C C C C C C C C C C C C C G G C C C C
1 chr1_152576099 0 152576099 C C T T T T C C T T T T T T T T T T T T
1 chr1_152597858 0 152597858 C C C C C C C C C C C C C C A C C C C C
1 chr1_152618915 0 152618915 T T T T T T T T T T T T A A T T T T T T
1 chr1_152638338 0 152638338 A A A A A A A A A A A A A A A A G G A A
1 chr1_152639685 0 152639685 A A A A A A A A A A A A A A T T A A A A
1 chr1_152639828 0 152639828 A A A G A A A A A A A A A A A A A A A A
1 chr1_152641523 0 152641523 C C C C C C C C G G G G C C C C C C G G
1 chr1_152648843 0 152648843 A A A A A A A A A A A A A A A A G G A A
1 chr1_152664354 0 152664354 G G G G G G G G T T T T G G G G G G T T
1 chr1_152664984 0 152664984 G G G G G G A A G G G G G G G G G G G G
1 chr1_152668538 0 152668538 A A A A A A A A G G G G A A A A A A G G
1 chr1_152668935 0 152668935 G G G G G G G G G G G G A A A A A A G G
1 chr1_152669021 0 152669021 C C C C C C C C T T T T C C C C C C T T
1 chr1_152673513 0 152673513 T T T T T T T T T T T T C C T T T T T T
1 chr1_152676784 0 152676784 A A A A A A A A G G A A A A A A A A G G
1 chr1_152677129 0 152677129 A A A A A A A A A A A A G G G G G G A A
1 chr1_152684000 0 152684000 G G G G G G G G G G A G G G G G G G G G
1 chr1_152691417 0 152691417 A A G G G G A A G G G G G G G G G G G G
1 chr1_152691528 0 152691528 G T T T T T T T T T T T T T T T T T T T
1 chr1_152701440 0 152701440 C C C C C C C C T T T T C C C C C C T T
1 chr1_152707116 0 152707116 G G G G A G G G G G G G G G G G G G G G
1 chr1_152708186 0 152708186 G G G G G G G G A A A A G G G G G G A A
1 chr1_152712300 0 152712300 C C C C C C C C A A A A C C C C C C A A
1 chr1_152712553 0 152712553 A A A A G G A A A A A A A A A A A A A A
1 chr1_152714725 0 152714725 T T T T G G T T T T T T T T T T T T T T
1 chr1_152716509 0 152716509 A A A A A A A A A A A C A A A A A A A A
1 chr1_152725752 0 152725752 A C C C C C C C C C C C C C C C C C C C
1 chr1_152726678 0 152726678 A A A A A A A A A G A A A A A A A A A A
1 chr1_152728823 0 152728823 C C C C C C C C C C C C C C C C T T C C
1 chr1_152732557 0 152732557 A A A A A A A A A G G G A A A A A A A A
1 chr1_152734432 0 152734432 T T T T T T T T T T T T C T T T T T T T
1 chr1_152735554 0 152735554 T T T T C T T T T T T T T T T T T T T T
1 chr1_152740260 0 152740260 T T T T T T T T T T T T T T G G T T T T
1 chr1_152749120 0 152749120 T T T T T T T T C C C C T T T T T T C C
1 chr1_152752060 0 152752060 A A T T T T A A A A A A A A A A A A A A
1 chr1_152756292 0 152756292 T T T T T T T T G G G G T T T T T T G G
1 chr1_152757260 0 152757260 G G G G A G G G G G G G G G G G G G G G
1 chr1_152757267 0 152757267 G G G G G G G G G G G G A G G G G G G G
1 chr1_152760386 0 152760386 G G G G G G G G G G G G G G A A G G G G
1 chr1_152761655 0 152761655 A A A A A A A A G G G G A A A A A A G G
1 chr1_152763373 0 152763373 C C C C C C C C G G G G C C C C C C G G
1 chr1_152766848 0 152766848 C C C C C C C C C C C C C T C C C C C C
1 chr1_152772494 0 152772494 G G G G G G G G G G G G G G A A A A G G
1 chr1_152777357 0 152777357 T T T T T T T T T T T T T T T T G G T T
1 chr1_152782296 0 152782296 A A A A A A A A G G G G A A A A A A G G
1 chr1_152787998 0 152787998 C C C C C C C C A A A A C C C C C C A A
1 chr1_152789985 0 152789985 G G G G G G G G A G A A G G G G G G A A
1 chr1_152790179 0 152790179 T T T T T T T T A T A A T T T T T T A A
1 chr1_152796663 0 152796663 A A G G A A A A A A A A A A A A A A A A
1 chr1_152801058 0 152801058 T T T T T T T T T T C C T T T T T T T T
1 chr1_152804395 0 152804395 C C C C C C C C C C C C C C T T C C C C
1 chr1_152804482 0 152804482 T T T T T T T T C C C C T T T T T T T T
1 chr1_152808323 0 152808323 T T T T T T T T G G G G T T T T T T G G
1 chr1_152813576 0 152813576 G G G G G G G G G G G G G G G G A A G G
1 chr1_152818864 0 152818864 C C T T T T C C C C C C C C C C C C C C
1 chr1_152824865 0 152824865 T T T T T T T T C C C C T T T T T T C C
1 chr1_152829549 0 152829549 T T T T T T T T C C C C T T T T T T C C
1 chr1_152840600 0 152840600 G G G G G G G G A A A A G G G G G G A A
1 chr1_152851107 0 152851107 A A A A A A A A A A A A A G A A A A A A
1 chr1_152853159 0 152853159 A A A A A A A A A A A A A G A A A A A A
1 chr1_152883406 0 152883406 G G G G G G G G C C C C G G G G G G C C
1 chr1_152884802 0 152884802 C C C C C C C C C C C C C C C T T T C C
1 chr1_152920246 0 152920246 G G G G G G G G G G G G G T G G G G G G
1 chr1_152931376 0 152931376 G G G G G G G G T T T T G G G G G G T T
1 chr1_152933625 0 152933625 G G A A A G G G A A A A A A A A A A A A
1 chr1_152934920 0 152934920 C C C C A C C C C C C C C C C C C C C C
1 chr1_152937116 0 152937116 C C C C C T C C C C C C C C C C C C T T
1 chr1_152942035 0 152942035 T T T T T T T T T T G G T T T T T T T T
1 chr1_152950466 0 152950466 G G G G A G G G G G G G G G G G G G G G
1 chr1_152953104 0 152953104 A A A A A A A A G G G G A A A A A A G G
1 chr1_152960756 0 152960756 T T T T T T T T G G G G T T T T T T G G
1 chr1_152962823 0 152962823 C C C C C C C C G G G G C C C C C C G G
1 chr1_152966803 0 152966803 T T T T T T T T C C C C T T T T T T C C
1 chr1_152975470 0 152975470 C C C C C C C C T T T T C C C C C C T T
1 chr1_152981783 0 152981783 G T G G G G T T G G G G G G G G G G G G
1 chr1_152986785 0 152986785 C T C C C C C C C C C C C C C C C C C C
1 chr1_152988777 0 152988777 C C T T T T C C T T T T T T T T T T T T
1 chr1_152988820 0 152988820 C C C C C C C C C C C C T T C C C C C C
1 chr1_152990906 0 152990906 C C T T C C C C C C C C T T T T C C C C
1 chr1_152992209 0 152992209 A A A A A A A A G G G G A A A A A A A A
1 chr1_152994202 0 152994202 T T T T T T T T C C C C T T T T T T C C
1 chr1_153001907 0 153001907 C C C C C C C C C T C C C C C C C C T T
1 chr1_153005303 0 153005303 C C C C C C C C T T T T C C C C C C T T
1 chr1_153007362 0 153007362 C C C C C C C C C C C C T T C T C C C C
1 chr1_153011016 0 153011016 C C C C C C C C T T T T C C C T C C T T
1 chr1_153011728 0 153011728 T T T T T T T T A T A A T T T T T T A A
1 chr1_153023006 0 153023006 T T T T T T T T T T C C T T T T T T T T
1 chr1_153027931 0 153027931 A A A A A A A A G G G G A A A A A A G G
1 chr1_153030225 0 153030225 T T T T T T T T C C C C T T T T T T C C
1 chr1_153038304 0 153038304 C C C C C C C C C C C C C C C C T T T T
1 chr1_153044029 0 153044029 C C C C C C C C C C C C C C C T C C C C
1 chr1_153049547 0 153049547 T T T T T T T T G T T T T T T T T T T T
1 chr1_153053699 0 153053699 C C C C C C C C C C C C C T C C C C C C
1 chr1_153057147 0 153057147 C C C C C C C C C C C C C G C C C C C C
1 chr1_153057761 0 153057761 C C C C C C C C C C C C T T C C C C C C
1 chr1_153060307 0 153060307 C C C T C T C C C C C C C C C C C C C C
1 chr1_153061419 0 153061419 A A A A A A A A G G G G A A A A A A G G
1 chr1_153061621 0 153061621 A A A A A A A A A A A A A C A A A A A A
1 chr1_153070145 0 153070145 A A A A A A A A G G G G A A A A A A G G
1 chr1_153071876 0 153071876 T T T T T T T T C C C C T T T T T T C C
1 chr1_153072792 0 153072792 G G C G C G G G G G G G G G G G G G G G
1 chr1_153089565 0 153089565 G G G G G G G G A A A A G G G G G G A A
1 chr1_153093508 0 153093508 C C C C C C C C T T T T C C C C C C T T
1 chr1_153094031 0 153094031 G G G G C G G G G G G G G G G G G G G G
1 chr1_153098001 0 153098001 C C C C C C C C A C A A C C C C C C A A
1 chr1_153110541 0 153110541 T T T T T T T T C C C C T T T T T T C C
1 chr1_153122862 0 153122862 G G G G G G G G G G G G G G C G G G G G
1 chr1_153123830 0 153123830 T T G G T T T T T T T T T T T T T T T T
1 chr1_153127912 0 153127912 G G G G G G G G G G G G G G A G G G G G
1 chr1_153128292 0 153128292 G G G G G G G G A A A A G G G G G G A A
1 chr1_153132484 0 153132484 G G A A G G G G G G G G G G G G G G G G
1 chr1_153146133 0 153146133 C C T T T T C C C C C C C C C C C C C C
1 chr1_153152226 0 153152226 C C C C C C C C C C T T C C C C C C C C
1 chr1_153157377 0 153157377 G G G G A G G G G G G G G G G G G G G G
1 chr1_153160217 0 153160217 C C C G C C C C C C C C C C C C C C C C
1 chr1_153163482 0 153163482 G G G G G G G G G G G G A G G G G G G G
1 chr1_153177243 0 153177243 C C A A A A C C A A A A A A A A A A A A
1 chr1_153192997 0 153192997 A A A A A A A A A G A A A A A A A A G G
1 chr1_153196374 0 153196374 A A A A A A A A G G G G A A A A A A G G
1 chr1_153198772 0 153198772 A T T T T T A A T T T T T T T T T T T T
1 chr1_153201152 0 153201152 A A G G G G A A A A A A G G G G G G A A
1 chr1_153208072 0 153208072 A A A A A A A A G G G G A A A A A A G G
1 chr1_153214875 0 153214875 C C C C C C C C G G G G C C C C C C G G
1 chr1_153216542 0 153216542 G G G G G G G G A A A A G G G G G G A A
1 chr1_153216780 0 153216780 C C C C C C C C C C C C T T C C T T C C
1 chr1_153219827 0 153219827 C C C C C C C C C C C C C G C C C C C C
1 chr1_153221113 0 153221113 G G G G G G G G G G G G G G G G A A G G
1 chr1_153223372 0 153223372 A A A A A A A A G G G G A A A A A A G G
1 chr1_153229258 0 153229258 T T T T T T T T G G G G T T T T T T G G
1 chr1_153231986 0 153231986 A A A A A A A A G G G G A A A A A A G G
1 chr1_153236268 0 153236268 C G G G G G G G G G G G G G G G G G G G
1 chr1_153243410 0 153243410 T T T T T T T T C C C C T T T T T T C C
1 chr1_153247405 0 153247405 T T T T T T T T T T T T G T T T T T T T
1 chr1_153247448 0 153247448 G G A A G G G G G G G G G G G G G G G G
1 chr1_153251662 0 153251662 A A A A A A A A G G G G A A A A A A G G
1 chr1_153252753 0 153252753 A G G G G G G G G G G G G G G G G G G G
1 chr1_153256169 0 153256169 C C T T C C C C C C C C C C C C C C C C
1 chr1_153262774 0 153262774 A A A A A A A A A G A A A A A A A A G G
1 chr1_153273132 0 153273132 C C C C C C C C G G G G C C C C C C G G
1 chr1_153275817 0 153275817 A A A A A A A A G G G G A A A A A A G G
1 chr1_153277631 0 153277631 G G G G G G G G A A A A G G G G G G A A
1 chr1_153280052 0 153280052 G G G G G G G G C C C C G G G G G G C C
1 chr1_153292960 0 153292960 G G A A G G G G G G G G G G G G G G G G
1 chr1_153298007 0 153298007 C C C C C C C C A C C C C C C C C C C C
1 chr1_153299640 0 153299640 A A A A A A A A A A A A A C A A A A A A
1 chr1_153317855 0 153317855 G G G G G G G G G G G G C G G G G G G G
1 chr1_153323689 0 153323689 C C C C C C C C C C C C G G C C C C C C
1 chr1_153324927 0 153324927 T T T T T T T T C C C C T T T T T T C C
1 chr1_153332595 0 153332595 T T T T T T T T T T T T G G T T G G T T
1 chr1_153334194 0 153334194 G G G G G G G G A A A A G G G G G G A A
1 chr1_153334676 0 153334676 T T T T T T T T C C C C T T T T T T C C
1 chr1_153335336 0 153335336 A A A A A A A A G G G G A A A A A A G G
1 chr1_153338548 0 153338548 A A A A A A A A G G A A A A A A A A A A
1 chr1_153339488 0 153339488 T T T T T T T T C C C C T T T T T T C C
1 chr1_153346395 0 153346395 A A A A A A A A G G G G A A A A A A G G
1 chr1_153357016 0 153357016 C C C C C C C C T T T T C C C C C C T T
1 chr1_153369460 0 153369460 C C T T C C C C C C C C C C C C C C C C
1 chr1_153374365 0 153374365 G G G G G G G G G G G G G G G G A A G G
1 chr1_153389204 0 153389204 G G G G G G C C G G G G G G G G G G G G
1 chr1_153390056 0 153390056 G G G G A G G G G G G G G G G G G G G G
1 chr1_153396677 0 153396677 A A A A A A A A G G G G A A A A A A G G
1 chr1_153396924 0 153396924 C C C C C C C C A A A A C C C C C C A A
1 chr1_153397704 0 153397704 T T T T T T T T T T T T T T C C T T T T
1 chr1_153399085 0 153399085 T T T T T T T T T T T T T T T T G G T T
1 chr1_153399114 0 153399114 T T C C C C T T C C C C C C C C C C C C
1 chr1_153402406 0 153402406 A A A A A A A A A A T T A A A A A A A A
1 chr1_153406780 0 153406780 C C C C C T C C C C C C C C C C C C C C
1 chr1_153421311 0 153421311 C C A A A A A A A A A A A A A A A A A A
1 chr1_153429708 0 153429708 G G G G G G G G G G G G A G G G G G G G
1 chr1_153443472 0 153443472 T T T T T T T T T T T T C C T T T T T T
1 chr1_153446911 0 153446911 A A A A A A A A G G G G A A A A A A G G
1 chr1_153448510 0 153448510 C C C C C C C C C C C C C C G G C C C C
1 chr1_153453466 0 153453466 A A A A A A A A G G G G A A A A A A G G
1 chr1_153456405 0 153456405 A A A A A A A A A A A A A A A A G G A A
1 chr1_153469754 0 153469754 C T C C C C C C C C C C C C C C C C T T
1 chr1_153475239 0 153475239 A A A A A A G G A A A A A A A A A A A A
1 chr1_153486434 0 153486434 G G A G G G G G G G G G G G G G A A G G
1 chr1_153487899 0 153487899 C C C C C C C C C C C C C C C C T T C C
1 chr1_153497833 0 153497833 C C C C C C C C T T T T C C C C C C T T
1 chr1_153504104 0 153504104 C C C C C C C C C C C C C G C C C C C C
1 chr1_153509050 0 153509050 A A A A A A A A C C C C A A A A A A C C
1 chr1_153520051 0 153520051 A G G G G G G G G G G G G G G G G G G G
1 chr1_153522262 0 153522262 T T T T T T T T C T C C T T T T T T C C
1 chr1_153529213 0 153529213 A A A A A C A A A A A A A A A A A A A A
1 chr1_153548688 0 153548688 G G G G G G G G A A A A G G G G G G A A
1 chr1_153549896 0 153549896 C C C C C C C C T T T T C C C C C C T T
1 chr1_153553577 0 153553577 T T T T T T T T C C C C T T T T T T C C
1 chr1_153563924 0 153563924 G G G G G G G G C C C C G G G G G G C C
1 chr1_153566113 0 153566113 C C C C C C C C C C C C C T C C C C C C
1 chr1_153568331 0 153568331 A A A A A A A A G G G G A A A A A A G G
1 chr1_153570847 0 153570847 G G G G G G G G A A A A G G G G G G A A
1 chr1_153571902 0 153571902 C C C C C C C C T T T T C C C C C C T T
1 chr1_153573338 0 153573338 A A A G A G A A A A A A A A A A A A A A
1 chr1_153581471 0 153581471 A A A A A A G G A A A A A A A A A A A A
1 chr1_153583718 0 153583718 G G G G G G G G A A A A G G G G G G A A
1 chr1_153583725 0 153583725 A A A A A A A A G G G G A A A A A A G G
1 chr1_153584548 0 153584548 C C C C C C C C G G G G C C C C C C G G
1 chr1_153590757 0 153590757 G G G G G G G G G G G G G G A A G G G G
1 chr1_153597091 0 153597091 C C A A A A A A A A A A A A A A A A A A
1 chr1_153600640 0 153600640 T T T T T T T T T T T T T T T T C C T T
1 chr1_153600654 0 153600654 T T T T T T T T T T T T C T T T T T T T
1 chr1_153611286 0 153611286 C C C C C C C C C C C C C C C C T T C C
1 chr1_153616708 0 153616708 A A A C A A A A A A A A A A A A A A A A
1 chr1_153625266 0 153625266 C C C C T T C C T T T T T T T T T T T T
1 chr1_153626348 0 153626348 A A A A G G A A A A A A A A A A A A A A
1 chr1_153627606 0 153627606 C G C C C C C C C C C C C C C C C C C C
1 chr1_153636952 0 153636952 C C T T T T C C T T T T T T T T T T T T
1 chr1_153645106 0 153645106 C C C C C C C C C C C C C T C C C C C C
1 chr1_153645577 0 153645577 G G G G G G A A G G G G G G G G G G G G
1 chr1_153657530 0 153657530 G G G G G G G G A A A A G G G G G G A A
1 chr1_153657808 0 153657808 G G G G G G G G A A A A G G G G G G A A
1 chr1_153660711 0 153660711 A G G G G G G G A A A A G G G G G G A A
1 chr1_153661084 0 153661084 T T T T T T T T C C C C T T T T T T C C
1 chr1_153669469 0 153669469 G G G G G G G G A A A A G G G G G G A A
1 chr1_153669735 0 153669735 G G G G G G G G A A A A A A A A A A A A
1 chr1_153671617 0 153671617 C C T T C C C C C C C C C C C C C C C C
1 chr1_153672175 0 153672175 A A A A A A A A C C C C A A A A A A C C
1 chr1_153673749 0 153673749 C C C C C C C C T T T T C C C C C C T T
1 chr1_153679235 0 153679235 A A A A A A A A A A A A A T A A A A A A
1 chr1_153682525 0 153682525 C C G G G G G G G G G G G G G G G G G G
1 chr1_153686661 0 153686661 A A A A A A A A A A A A A G A A A A A A
1 chr1_153687355 0 153687355 T T T T T T T T C C C C T T T T T T C C
1 chr1_153695307 0 153695307 T T T T T T C C T T T T T T T T T T T T
1 chr1_153698159 0 153698159 G G G G G G G G C G G G G G G G G G C C
1 chr1_153703303 0 153703303 C C C C C C T T C C C C C C C C C C C C
1 chr1_153707939 0 153707939 G G G G G G G G A A A A G G G G G G A A
1 chr1_153708273 0 153708273 A A A A A A A A C C C C A A A A A A C C
1 chr1_153714671 0 153714671 T T T T T T T T G G G G T T T T T T G G
1 chr1_153716860 0 153716860 T T T T T T T T T T T T A T A A T T T T
1 chr1_153718683 0 153718683 C C C C C C G G C C C C C C C C C C C C
1 chr1_153730773 0 153730773 T T G G G G T T G G G G G G G G G G G G
1 chr1_153731921 0 153731921 T T C C C C T T C C C C C C C C C C C C
1 chr1_153734831 0 153734831 A A A A A A A A G G G G A A A A A A G G
1 chr1_153736183 0 153736183 G G G G G G G G G G G G G G G G A G G G
1 chr1_153740996 0 153740996 C C C C C C C C C C C C C C C C C T C C
1 chr1_153748377 0 153748377 G G G G G G G G G G G G A A G G G G G G
1 chr1_153749054 0 153749054 C C C C C C C C T T T T C C C C C C T T
1 chr1_153759453 0 153759453 T T T T T T T T C C C C T T T T T T C C
1 chr1_153761671 0 153761671 C C C C C C C C T T T T C C C C C C T T
1 chr1_153769335 0 153769335 G G G G G G G G G G G G G G A G G G G G
1 chr1_153771310 0 153771310 T T T T T T T T C C C C T T T T T T C C
1 chr1_153774053 0 153774053 G G A A A G G G G G G G G G G G G G G G
1 chr1_153775801 0 153775801 A G A A A A A A A A A A A A A A A A A A
1 chr1_153776460 0 153776460 G G G G G G G G G T G G G G G G G G G G
1 chr1_153787960 0 153787960 C C C C C C C C A C A A C C C C C C A A
1 chr1_153789703 0 153789703 C C C C C C C C C G G G C C C C C C G G
1 chr1_153790479 0 153790479 G G G G G G G G A A A A G G G G G G A A
1 chr1_153796883 0 153796883 G G G G G G A A G G G G G G G G G G G G
1 chr1_153797144 0 153797144 C C C C C C C C G G G G C C C C C C G G
1 chr1_153800841 0 153800841 C C C C C C T T C C C C C C C C C C C C
1 chr1_153807408 0 153807408 C T C C C C C C C C C C C C C C C C C C
1 chr1_153809932 0 153809932 T T T T C C T T T T T T C C C C C C T T
1 chr1_153813083 0 153813083 C C C C C C C C C C C C A A A A A A C C
1 chr1_153814438 0 153814438 A A A A G G A A A A A A A A A A A A A A
1 chr1_153821516 0 153821516 G G G G G G G G G G G G A A A A A A G G
1 chr1_153824333 0 153824333 A A A A G G A A A A A A A A A A A A A A
1 chr1_153837063 0 153837063 C C C C C C C C C G C C C C C C C C C C
1 chr1_153839199 0 153839199 A A A A A A A A A A A A A A A A G G A A
1 chr1_153849229 0 153849229 C C C C C C C C A A A A C C C C C C A A
1 chr1_153850857 0 153850857 G G G G G G G G A G G G G G G G G G G G
1 chr1_153854815 0 153854815 A A A A A A A A C C C C A A A A A A C C
1 chr1_153859963 0 153859963 G G G G A G G G G G G G G G G G G G G G
1 chr1_153870169 0 153870169 A A A A A A A A G G G G A A A A A A G G
1 chr1_153871878 0 153871878 G G G G G G G G C C C C G G G G G G C C
1 chr1_153873218 0 153873218 C T C C C T T T T T T T T T T T T T T T
1 chr1_153877740 0 153877740 A A A A A A A A G G G G A A A A A A G G
1 chr1_153879524 0 153879524 A A A C A C A A A A A A A A A A A A A A
1 chr1_153879730 0 153879730 G G G G G G G G G G G G G G A G G G G G
1 chr1_153884104 0 153884104 A A G G A A A A A A A A A A A A A A A A
1 chr1_153884427 0 153884427 G G G G G G G G A A A A G G G G G G A A
1 chr1_153884924 0 153884924 G G G G G G G G G G G G G G G G T T G G
1 chr1_153902304 0 153902304 C C C C C T C C C C C C C C C C C C C C
1 chr1_153908349 0 153908349 G G G G G G G G G G G G G G G G A A G G
1 chr1_153914012 0 153914012 G G A A G G G G G G G G G G G G G G G G
1 chr1_153914664 0 153914664 C C C C C C C C T T T T C C C C C C T T
1 chr1_153914773 0 153914773 T T T T T T T T T T G G T T T T T T T T
1 chr1_153915616 0 153915616 A A A A A A A A A A A A A A A A G G A A
1 chr1_153916338 0 153916338 C C C C C C C C C T T T C C C C C C C C
1 chr1_153920383 0 153920383 T T T T T T T T G G G G T T T T T T T T
1 chr1_153923503 0 153923503 A A A T A A A A A A A A A A A A A A A A
1 chr1_153925747 0 153925747 C C C C C C C C G G G G C C C C C C G G
1 chr1_153931034 0 153931034 A G A A A A A A A A A A A A A A A A A A
1 chr1_153932604 0 153932604 G G G G G G G G G G G G G G T T G G G G
1 chr1_153941702 0 153941702 G G G G G G G G G G G G G G G G A A G G
1 chr1_153944365 0 153944365 G G G G G G G G A G G G G G G G G G A A
1 chr1_153948369 0 153948369 G G G G G G G G C C C C G G G G G G C C
1 chr1_153952064 0 153952064 A A G G G G A A A G G G G G G G G G G G
1 chr1_153955451 0 153955451 A A A A A A A A A G A A A A A A A A G G
1 chr1_153956499 0 153956499 A A A A A A A A A A A A A A A A G G A A
1 chr1_153960101 0 153960101 A A A A A A A A A C A A A A A A A A C C
1 chr1_153960853 0 153960853 G G G G G G G G G G G G G G A G G G G G
1 chr1_153961173 0 153961173 T T T T T T T T C C C C T T T T T T C C
1 chr1_153962918 0 153962918 A A A A A A A A A G G G A A A A A A G G
1 chr1_153963692 0 153963692 G G G G G G G G A A A A G G G G G G A A
1 chr1_153966334 0 153966334 T T T T T T T T C T C C T T T T T T C C
1 chr1_153971765 0 153971765 T T T T T T T T C T T T T T T T T T C C
1 chr1_153973004 0 153973004 G T G G G G G G G G G G G G G G G G G G
1 chr1_153974536 0 153974536 C C C C C C C C C C C C T T C C C C C C
1 chr1_153976492 0 153976492 A T A A A A A A A A A A A A A A A A A A
1 chr1_153978088 0 153978088 G G G G C G G G G G G G G G G G G G G G
1 chr1_153990577 0 153990577 G G G G G G G G G G A A G G G G G G G G
1 chr1_153992999 0 153992999 A A A A A A A A A A A A A A A A G G A A
1 chr1_153996087 0 153996087 G G G G A G G G G G G G G G G G G G G G
1 chr1_154000814 0 154000814 T T T T C T T T T T T T T T T T T T T T
1 chr1_154003774 0 154003774 A A A A A A A A A A A A A A A C A A A A
1 chr1_154005228 0 154005228 C C C C C C C C T T C C C C C C C C C C
1 chr1_154007173 0 154007173 G G G G G G G G G G G G A G G G G G G G
1 chr1_154013599 0 154013599 C C C C C C C C A A A A C C C C C C A A
1 chr1_154016575 0 154016575 G G G G G G G G G G G G G G A G G G G G
1 chr1_154017030 0 154017030 C C C C C C C C T T T T C C C C C C T T
1 chr1_154018182 0 154018182 C C C C C C C C G G G G C C C C C C C C
1 chr1_154025736 0 154025736 G G G G G G G G A A A A G G G G G G A A
1 chr1_154029104 0 154029104 C C C C C C C C C C T T C C C C C C C C
1 chr1_154034068 0 154034068 A A A A A A A A A G A A A A A A A A A A
1 chr1_154035241 0 154035241 C T T T T T C C T T T T T T T T T T T T
1 chr1_154039328 0 154039328 T T T T T T T T C C C C T T T T T T C C
1 chr1_154040376 0 154040376 T T T T T T T T T T T T T T C T T T T T
1 chr1_154045423 0 154045423 C C C C C C C C G G G G C C C C C C G G
1 chr1_154050503 0 154050503 G G A G G G G G G G G G G G G G G G G G
1 chr1_154054593 0 154054593 C C C C C C C C G G C C C C C C C C G G
1 chr1_154055362 0 154055362 G G G G G G G G A A A A G G G G G G A A
1 chr1_154058459 0 154058459 G G G G G G G G G G G G A G G G G G G G
1 chr1_154075421 0 154075421 T T T T T T T T T T T T C T T T T T T T
1 chr1_154075789 0 154075789 C C C C C C C C T T T T C C C C C C T T
1 chr1_154077239 0 154077239 G G G G G G G G G G G G G G G G C G G G
1 chr1_154077403 0 154077403 G G G G G G G G G G G G G G G T G G G G
1 chr1_154084014 0 154084014 T T G T T T T T T T T T T T T T T T T T
1 chr1_154090354 0 154090354 A A A A A C A A A A A A A A A A A A A A
1 chr1_154090812 0 154090812 G G G G G G G G T T T T G G G G G G T T
1 chr1_154092823 0 154092823 C C C C C T C C C C C C C C C C C C C C
1 chr1_154099082 0 154099082 C C C C C C C C C C C C C C C C C G C C
1 chr1_154107582 0 154107582 T T T T T T C C T T T T T T T T T T T T
1 chr1_154114128 0 154114128 G G G G G G G G G G G G C G G G G G G G
1 chr1_154116717 0 154116717 A A A A A A A A G G A A A A A A A A A A
1 chr1_154116893 0 154116893 C C C C C C C C C C T T C C C C C C C C
1 chr1_154121870 0 154121870 G G G G G G G G G G G G G G A A G G G G
1 chr1_154127689 0 154127689 G G G G G G G G A A A A G G G G G G A A
1 chr1_154130289 0 154130289 A A A A A A A A G G G G A A A A A A G G
1 chr1_154147159 0 154147159 A A A A A A A A A A A A A T A A A A A A
1 chr1_154157196 0 154157196 G G G G G G G G A A A A G G G G G G A A
1 chr1_154157527 0 154157527 C C C C C C C C C C C C C C C C T T C C
1 chr1_154162492 0 154162492 C C C C C C C C C C C C C C C C T T C C
1 chr1_154174708 0 154174708 T T T T T T T T G G T T T T T T T T T T
1 chr1_154175022 0 154175022 G G G G G G G G A A A A G G G G G G A A
1 chr1_154187286 0 154187286 A A T T T T T T T T T T T T T T T T T T
1 chr1_154191684 0 154191684 A G G G G G A A G G G G G G G G G G G G
1 chr1_154194264 0 154194264 G G A G G G G G G G G G G G G G G G G G
1 chr1_154194962 0 154194962 C C C C C C C C C C C C C C A C C C C C
1 chr1_154204980 0 154204980 G G G G G G G G C C C C G G G G G G C C
1 chr1_154215432 0 154215432 T T T T T T T T T T C C T T T T T T T T
1 chr1_154215513 0 154215513 G G G G G G G G C C C C G G G G G G C C
1 chr1_154215754 0 154215754 A A A A A A A A A A A A A A A A C C A A
1 chr1_154228888 0 154228888 T T T T T T T T T T T T C T T T T T T T
1 chr1_154229618 0 154229618 G G G G G G G G G G G G A G G G G G G G
1 chr1_154232204 0 154232204 C C C C G G C C C C C C C C C C C C C C
1 chr1_154232921 0 154232921 C C C C C C C C T T T T C C C C C C T T
1 chr1_154236812 0 154236812 G G G G G G G G A A A A G G G G G G A A
1 chr1_154238601 0 154238601 C C C C C C C C T T T T C C C C C C T T
1 chr1_154238725 0 154238725 C C C C C C C C C C C C C T C C C C C C
1 chr1_154239456 0 154239456 C C C C C T C C T T T T C C C C C C T T
1 chr1_154249279 0 154249279 C C T T C C C C C C C C C C C C C C C C
1 chr1_154253769 0 154253769 C T C C C C C C C C C C C C C C C C C C
1 chr1_154254899 0 154254899 C C A A A A C C A A A A A A A A A A A A
1 chr1_154256160 0 154256160 C T C C C C C C C C C C C C C C C C C C
1 chr1_154260675 0 154260675 G G G G G G G G G G G G A A A A A A G G
1 chr1_154262615 0 154262615 C C C C C C C C C C C C C T C C C C C C
1 chr1_154264232 0 154264232 T T T T T T T T T T G G T T T T T T T T
1 chr1_154266194 0 154266194 C C C C C C C C C C T T C C C C C C C C
1 chr1_154267305 0 154267305 G G G G G G A A G G G G G G G G G G G G
1 chr1_154270936 0 154270936 T T T T T T T T C C C C T T T T T T C C
1 chr1_154271550 0 154271550 T T T T T T T T C C C C T T T T T T C C
1 chr1_154271956 0 154271956 C C C C C C C C G G G G C C C C C C G G
1 chr1_154272900 0 154272900 A A A A A A A A A A A A A A A A C C A A
1 chr1_154272903 0 154272903 A A C C A A A A A A A A A A A A A A A A
1 chr1_154275287 0 154275287 G G G G G G G G A A A A G G G G G G A A
1 chr1_154284537 0 154284537 C C T T T T C C T T T T C C C C C C T T
1 chr1_154285004 0 154285004 C C C C C C C C C C C C C G C C C C C C
1 chr1_154288325 0 154288325 T T T T T T T T C C C C T T T T T T C C
1 chr1_154295912 0 154295912 T T T T G T T T T T T T T T T T T T T T
1 chr1_154307239 0 154307239 T T T T T T T T G T T T T T T T T T T T
1 chr1_154307287 0 154307287 G G A G G G G G G G G G G G G G G G G G
1 chr1_154310498 0 154310498 A A A A A A A A C C C C A A A A A A C C
1 chr1_154311083 0 154311083 T T T T T T T T C C C C T T T T T T C C
1 chr1_154334921 0 154334921 A A A A A A A A G G G G A A A A A A G G
1 chr1_154338030 0 154338030 C C C C C C C C G G G G C C C C C C G G
1 chr1_154350861 0 154350861 C C C C C C C C T T T T C C C C C C T T
1 chr1_154366510 0 154366510 G G G G G G G G A A A A A A A A A A A A
1 chr1_154366902 0 154366902 T T T T C T T T T T T T T T T T T T T T
1 chr1_154373178 0 154373178 G G G G A G G G G G G G G G G G G G G G
1 chr1_154375310 0 154375310 C C C C C C C C T T T T C C C C C C T T
1 chr1_154381444 0 154381444 C C C T C C C C C C C C C C C C C C T T
1 chr1_154386136 0 154386136 C C C C C C C C C C C C C C A A C C C C
1 chr1_154386746 0 154386746 T T T T T T T T T T T T C T T T T T T T
1 chr1_154388358 0 154388358 G G G G G G G G A A A A G G G G G G A A
1 chr1_154392485 0 154392485 C C C C C C C C T T T T C C C C C C C C
1 chr1_154402998 0 154402998 C C T T T T T T T T T T T T T T T T T T
1 chr1_154411854 0 154411854 T T T T T T T T A T T T T T T T T T T T
1 chr1_154416490 0 154416490 C C C C C C C C C G C C C C C C C C C C
1 chr1_154419561 0 154419561 T T T T T T T T C C C C T T T T T T C C
1 chr1_154420548 0 154420548 C C C C C C C C C C C C C T C C C C C C
1 chr1_154426999 0 154426999 G G G G G G G G G G G G G G A A G G G G
1 chr1_154427815 0 154427815 T T T T G T T T T T T T T T T T T T T T
1 chr1_154430322 0 154430322 A A A G A G A A A A A A A A A A A A A A
1 chr1_154438174 0 154438174 C C C C C C C C C C C C C C C T C C C C
1 chr1_154438336 0 154438336 A A G G A A A A A A A A A A A A A A A A
1 chr1_154447989 0 154447989 T T T T T T T T T T T T T T C T T T T T
1 chr1_154452167 0 154452167 C C C C C C C C G G G G C C C C C C G G
1 chr1_154457401 0 154457401 C C A A A A C C A A A A A A A A A A A A
1 chr1_154457525 0 154457525 C C C C C C C C T T T T C C C C C C T T
1 chr1_154459946 0 154459946 G G A G G G G G G G G G G G G G G G G G
1 chr1_154463020 0 154463020 G G G G G G G G A A A A G G G G G G A A
1 chr1_154463833 0 154463833 C C C C C C C C C T C C C C C C C C C C
1 chr1_154466908 0 154466908 A A A A A A A A A A A A A A A A T T A A
1 chr1_154475446 0 154475446 G G G G G G G G G G G G G G G G A A G G
1 chr1_154475651 0 154475651 G G C C C C C G C C C C C C C C C C C C
1 chr1_154488412 0 154488412 G G G G G G C G G G G G G G G G G G G G
1 chr1_154508499 0 154508499 T T T T T T T T T T C C T T T T T T T T
1 chr1_154513494 0 154513494 A A A A A A A A G G A A A A A A A A G G
1 chr1_154518860 0 154518860 C C C C C C C C T T C C C C C C C C T T
1 chr1_154530791 0 154530791 C C C C C C C C T T C C C C C C C C T T
1 chr1_154556226 0 154556226 A C C C C C C C C C C C C C C C C C C C
1 chr1_154561257 0 154561257 A A A A A G A A A A A A A A A A A A A A
1 chr1_154570882 0 154570882 T T T T T T T T C C C C T T T T T T C C
1 chr1_154576863 0 154576863 G G G G G G G G C C C C G G G G G G C C
1 chr1_154581498 0 154581498 T T T T T T T T T T T T T T T T C C T T
1 chr1_154588027 0 154588027 A C A A A A A A A A A A A A A A A A A A
1 chr1_154590338 0 154590338 C C C C C C C C G G G G C C C C C C C C
1 chr1_154590825 0 154590825 T T T T C T T T T T T T T T T T T T T T
1 chr1_154592402 0 154592402 A A A G A A A A A A A A A A A A A A A A
1 chr1_154598127 0 154598127 T T T T T T T T C C C C T T T T T T C C
1 chr1_154615587 0 154615587 T T T T T T T T C T C C C T T T T T T T
1 chr1_154621073 0 154621073 G G G G G G G G A G G G G G G G G G A A
1 chr1_154628889 0 154628889 C C C C C C A C C C C C C C C C C C C C
1 chr1_154634181 0 154634181 G G A G G G G G G G G G G G G G G G G G
1 chr1_154639991 0 154639991 C C C C A C C C C C C C C C C C C C C C
1 chr1_154641225 0 154641225 A A A A A A A A A A A A A A A A T T A A
1 chr1_154657463 0 154657463 T T T T G T T T T T T T T T T T T T T T
1 chr1_154664070 0 154664070 A A G G G G A A G G G G G G G G G G G G
1 chr1_154664980 0 154664980 C C C C C C C C T T T T C C C C C C T T
1 chr1_154668438 0 154668438 A A A A A A A A G G A A A A A A A A A A
1 chr1_154671945 0 154671945 G G G G G G G G A A A A G G G G G G A A
1 chr1_154673533 0 154673533 T T T T T T T T C C C C T T T T T T C C
1 chr1_154676102 0 154676102 G G G G G G G G G G G G A A G G G G G G
1 chr1_154678785 0 154678785 T T T T T T T T C C C C T T T T T T C C
1 chr1_154693032 0 154693032 T T T T T T G T T T T T T T T T T T T T
1 chr1_154693484 0 154693484 A A A A A A A A A A A A A C A A A A A A
1 chr1_154694152 0 154694152 G G G G A G G G G G G G G G G G G G G G
1 chr1_154697276 0 154697276 C C C C C C C C T T T T C C C C C C T T
1 chr1_154698307 0 154698307 A A A A A G A A A A A A A A A A A A A A
1 chr1_154698363 0 154698363 A A A A A A A A G G G G A A A A A A G G
1 chr1_154701071 0 154701071 C C C C C C C C C C C C C T C C C C C C
1 chr1_154701360 0 154701360 G G G G G G G G C C C C G G G G G G C C
1 chr1_154706085 0 154706085 G G G G A G G G G G G G G G G G G G G G
1 chr1_154713647 0 154713647 C C C C C C C C A A A A C C C C C C A A
1 chr1_154724349 0 154724349 C C G G G G C C G G G G G G G G G G G G
1 chr1_154732146 0 154732146 T T T T T T T T T T T T C T T T T T T T
1 chr1_154736197 0 154736197 C C C C C C C C T T T T C C C C C C T T
1 chr1_154742050 0 154742050 T T T T T T T T T T T T T T C C T T T T
1 chr1_154759060 0 154759060 G G G G G G G G G G A A G G G G G G G G
1 chr1_154759740 0 154759740 G G G G G G G G A A A A G G G G G G A A
1 chr1_154765415 0 154765415 C C T T T T C C T T T T T T T T T T T T
1 chr1_154769521 0 154769521 C T T T T T T T T T T T T T T T T T T T
1 chr1_154793461 0 154793461 A A A A A A A A A G A A A A A A A A G G
1 chr1_154799187 0 154799187 A A A A C C A A A A A A A A A A A A A A
1 chr1_154799814 0 154799814 A A A A A A A A G G G G A A A A A A G G
1 chr1_154818730 0 154818730 A A A A G G A A A A A A A A A A A A A A
1 chr1_154832391 0 154832391 A A A A A A A A G G G G A A A A A A G G
1 chr1_154835096 0 154835096 A A A A A A A A A A A A A A A A G G A A
1 chr1_154836947 0 154836947 T T T T T T T T C C C C T T T T T T C C
1 chr1_154838235 0 154838235 G G G G G G G G G G G G G G G G A A G G
1 chr1_154838789 0 154838789 A A A A A A A A A A A A A C A A A A A A
1 chr1_154842643 0 154842643 C C G G G G C C G G G G G G G G G G G G
1 chr1_154842843 0 154842843 G G G G G G G G C C C C G G G G G G C C
1 chr1_154850648 0 154850648 A A A A A A A A A A A A A A A G A A A A
1 chr1_154851860 0 154851860 G G G G G G G G A A A A G G G G G G A A
1 chr1_154857181 0 154857181 G G G G G G G G C G G G G G G G G G G G
1 chr1_154861669 0 154861669 G G G G G G G G G G G G A G G G G G G G
1 chr1_154868593 0 154868593 G G G G G G G G C C C C G G G G G G C C
1 chr1_154872966 0 154872966 A A A A A A A A A A A A A G A A A A A A
1 chr1_154890637 0 154890637 G G G G G G G G T T G G G G G G G G T T
1 chr1_154899081 0 154899081 C C C G C C C C C C C C C C C C C C C C
1 chr1_154917205 0 154917205 G G G G G G G G A A G G G G G G G G G G
1 chr1_154918657 0 154918657 G G G G A G G G G G G G G G G G G G G G
1 chr1_154920189 0 154920189 G G G G G G G G G G G G C G G G G G G G
1 chr1_154928677 0 154928677 G G G G C G G G G G G G G G G G G G G G
1 chr1_154932964 0 154932964 A A A A A A A A G G G G G G G G G G G G
1 chr1_154934110 0 154934110 T T T T T T T T A A A A A A A A A A A A
1 chr1_154941892 0 154941892 A A A A A A A A A G G G A A A A A A G G
1 chr1_154943356 0 154943356 C C C C C C C C T T T T C C C C C C T T
1 chr1_154950902 0 154950902 C C T T C C C C C C C C C C C C C C C C
1 chr1_154952037 0 154952037 G T T T T T T T T T T T T T T T T T T T
1 chr1_154954309 0 154954309 G G G G G G G G G G G G G G A G G G G G
1 chr1_154957046 0 154957046 A G G G G G G G G G G G G G G G G G G G
1 chr1_154965998 0 154965998 T T T T A A T T T T T T T T T T T T T T
1 chr1_154978038 0 154978038 A A A A A A A A A G A A A A A A A A A A
1 chr1_154978506 0 154978506 T T C C C C T T C C C C T T C C C C C C
1 chr1_154995411 0 154995411 G T G G G G G G G G G G G G G G G G G G
1 chr1_154995704 0 154995704 C C C C C C C C T T T T C C C C C C T T
1 chr1_154999977 0 154999977 T T T T T T T T C C C C T T T T T T C C
1 chr1_155000447 0 155000447 G G G T G G G G G G G G G G G G G G G G
1 chr1_155009381 0 155009381 G G G G G G G G G T T T G G G G G G G G
1 chr1_155030177 0 155030177 C C C C C C A C C C C C A A C C A A C C
1 chr1_155034431 0 155034431 T T T T T T T T C C C C T T T T T T T T
1 chr1_155038663 0 155038663 A G G G G G G G G G G G G G G G G G G G
1 chr1_155038905 0 155038905 T T T T T T T T T T G G T T T T T T G G
1 chr1_155040494 0 155040494 A T T T T T T T T T T T T T T T T T T T
1 chr1_155050352 0 155050352 T T T T T T T T T T T T T T T T G G T T
1 chr1_155054685 0 155054685 A A A A A A A A A A A A A G A A A A A A
1 chr1_155075747 0 155075747 T T T T T T T T T T T T T T T T C C T T
1 chr1_155088041 0 155088041 T T T T T T T T C C C C T T T T T T C C
1 chr1_155090835 0 155090835 C C C C C C C C A A A A C C C C C C A A
1 chr1_155096867 0 155096867 C C C C C C C C C C C C T T C C C C C C
1 chr1_155097356 0 155097356 G G G G G G G G A A A A G G G G G G A A
1 chr1_155097493 0 155097493 A A A A A A A A A C A A A A A A A A A A
1 chr1_155104000 0 155104000 A A A A A G A A G G G G A A A A A A G G
1 chr1_155114463 0 155114463 A A A A A A A A A A A A A A A A T T A A
1 chr1_155116160 0 155116160 G G G G G G C G G G G G G G G G G G G G
1 chr1_155117588 0 155117588 T T T T T T T T C C T T T T T T T T C C
1 chr1_155118521 0 155118521 T T T T T T T T C C C C T T T T T T C C
1 chr1_155120275 0 155120275 A A A G A A A A A A A A A A A A A A A A
1 chr1_155126603 0 155126603 G G G G G G G G A A A A G G G G G G A A
1 chr1_155146660 0 155146660 A A A A A A A A A A A A A A A C A A A A
1 chr1_155146885 0 155146885 A A A A A A A A A A T T A A A A A A A A
1 chr1_155162332 0 155162332 C C C C C C C C C C T T C C C C C C C C
1 chr1_155166055 0 155166055 C C C C C C C C T T T T C C C C C C T T
1 chr1_155169676 0 155169676 C C A C A C C C C C C C C C C C C C C C
1 chr1_155171075 0 155171075 T T T T T T T T C C C C T T T T T T C C
1 chr1_155181544 0 155181544 C C C C C C C C C C C C C T C C C C C C
1 chr1_155195745 0 155195745 C C G G G G C C C C C C C C C C C C C C
1 chr1_155197237 0 155197237 C C C T C C C C C C C C C C C C C C C C
1 chr1_155206556 0 155206556 G G G G G G C C G G G G G G G G G G G G
1 chr1_155224217 0 155224217 G G G G G G T T T T T T G G G G G G T T
1 chr1_155224392 0 155224392 C C T T T T C C C C C C C C C C C C C C
1 chr1_155224496 0 155224496 A A A A A A G G G G G G A A A A A A G G
1 chr1_155233389 0 155233389 T T T T A T T T T T T T A A A A A A T T
1 chr1_155233827 0 155233827 G G G G G G G G G G G G A G G G G G G G
1 chr1_155235775 0 155235775 A A A A A A A A G G G G A A A A A A G G
1 chr1_155236746 0 155236746 T T T T T T T T T T T T A T T T T T T T
1 chr1_155237467 0 155237467 A C A A A A A A A A A A A A A A A A A A
1 chr1_155242232 0 155242232 C C C C C C C C A A A A C C C C C C A A
1 chr1_155244564 0 155244564 C C C C C C C T T T T T C C C C C C T T
1 chr1_155245792 0 155245792 C C C C C C C C C T C C C C C C C C C C
1 chr1_155255745 0 155255745 C C C C C T C C C C C C C C C C C C T T
1 chr1_155267119 0 155267119 T T T T T T T T A A A A T T T T T T A A
1 chr1_155268340 0 155268340 C C C C C C C C C C C C C C C C T T C C
1 chr1_155272021 0 155272021 C C C C C C C C T T T T C C C C C C T T
1 chr1_155274260 0 155274260 A A A A A G A A G G G G A A A A A A G G
1 chr1_155301048 0 155301048 T T T T T T T T G G G G T T T T T T G G
1 chr1_155305026 0 155305026 G G G G G G G G C C C C G G G G G G C C
1 chr1_155313016 0 155313016 C C C C C C C C C C C C C C C C C T C C
1 chr1_155314916 0 155314916 A A C C A C A A C C C C C C C C C C C C
1 chr1_155324341 0 155324341 T T C C C C T T C C C C C C C C C C C C
1 chr1_155324625 0 155324625 T T T T T T T T T T T T C C T T T T T T
1 chr1_155327698 0 155327698 A A A A A A A A A A A A A G A A A A A A
1 chr1_155343002 0 155343002 A A A A A A A A G G G G A A A A A A G G
1 chr1_155368425 0 155368425 T T T T T T T T T T T T T T T T G T T T
1 chr1_155383541 0 155383541 A A A A A A A A G G A A A A A A A A G G
1 chr1_155412131 0 155412131 C C C C C C C C T T T T C C C C C C T T
1 chr1_155427627 0 155427627 T T T T T T C T T T T T T T T T T T T T
1 chr1_155434068 0 155434068 A A A A A A A A A A A A A A A A A G A A
1 chr1_155440495 0 155440495 C C C C C C C C C C C C C G C C C C C C
1 chr1_155449206 0 155449206 C C C C C C C C T T C C C C C C C C C C
1 chr1_155452498 0 155452498 T T T T T T T T A A A A T T T T T T A A
1 chr1_155459572 0 155459572 C C T T T T C C T T T T T T T T T T T T
1 chr1_155467953 0 155467953 G G G G G G G G T T G G G G G G G G T T
1 chr1_155470897 0 155470897 C C C C C C C C C C C C C C C C C T C C
1 chr1_155501389 0 155501389 C C T T T T C C T T T T T T T T T T T T
1 chr1_155513123 0 155513123 C C C C C C G G C C C C C C C C C C C C
1 chr1_155546370 0 155546370 A A A A A A A A T T A A A A A A A A A A
1 chr1_155571937 0 155571937 A A A A A A A G A A A A A A A A A A A A
1 chr1_155579755 0 155579755 C C C C C C C C G G G G C C C C C C G G
1 chr1_155608851 0 155608851 A A A A A A A A A A A A T T A A A A A A
1 chr1_155612192 0 155612192 T T T T T T G T T T T T T T T T T T T T
1 chr1_155625517 0 155625517 G G G G G G G G A A A A G G G G G G A A
1 chr1_155766579 0 155766579 G G G G A A G G G G G G G G G G G G G G
1 chr1_155768823 0 155768823 A A A A T T A A A A A A A A A A A A A A
1 chr1_155771942 0 155771942 C C G G C C C C C C C C C C C C C C C C
1 chr1_155772055 0 155772055 C C C C A C C C C C C C C C C C C C C C
1 chr1_155772660 0 155772660 C C C C C C C T C C C C C C C C C C C C
1 chr1_155773508 0 155773508 G G G G G G A G G G G G G G G G G G G G
1 chr1_155787373 0 155787373 G G G G G G G G G G G G G T G G G G G G
1 chr1_155795196 0 155795196 A A A A A A A A A A A A A G A A A A A A
1 chr1_155817255 0 155817255 T T T T T T T T C C C C T T T T T T C C
1 chr1_155861791 0 155861791 T T T T T T T T G G G G T T T T T T G G
1 chr1_155862055 0 155862055 G G G G G G G G G G G G G G A A G G G G
1 chr1_155886917 0 155886917 G G G G G G G G G G G G G G A G G G G G
1 chr1_155886937 0 155886937 T T T T A T T T T T T T T T T T T T T T
1 chr1_155891985 0 155891985 T T T T T T T T A T T T T T T T T T T T
1 chr1_155893274 0 155893274 T T T T T T T T T T T T C T T T T T T T
1 chr1_155893547 0 155893547 A A C C A A A A A A A A A A A A A A A A
1 chr1_155900077 0 155900077 G G G G G G G T G G G G G G G G G G G G
1 chr1_155900999 0 155900999 G G T T T T G G T T T T T T T T T T T T
1 chr1_155908916 0 155908916 A A A G A A A A A A A A A A A A A A A A
1 chr1_155923449 0 155923449 A A A A A A A A A A A A A A A G A A A A
1 chr1_155924378 0 155924378 C C C C C C C T C C C C C C C C C C C C
1 chr1_155944887 0 155944887 G G G G G G A G G G G G G G G G G G G G
1 chr1_155946079 0 155946079 G G T T T T T T T T T T T T T T T T T T
1 chr1_155949723 0 155949723 A A A A A A A A A A A A A A G G A A A A
1 chr1_155951284 0 155951284 T T T T T T T T T T T T T T G G T T T T
1 chr1_155955438 0 155955438 C C C C C C C C C C C C C T C C C C C C
1 chr1_155969236 0 155969236 A A A A A A A A C C C C A A A A A A C C
1 chr1_155974362 0 155974362 T T T T T T T T C C C C T T T T T T C C
1 chr1_155998399 0 155998399 T T T T T T T T C C C C T T T T T T C C
1 chr1_155998701 0 155998701 C C C C C C C C G G G G C C C C C C G G
1 chr1_156002816 0 156002816 C G C C C C C C C C C C C C C C C C C C
1 chr1_156007600 0 156007600 A A A A A A A A G G G G A A A A A A G G
1 chr1_156007696 0 156007696 C C A A A A C C C C C C C C C C C C C C
1 chr1_156016441 0 156016441 A A G G G G A A G G G G G G G G G G G G
1 chr1_156025692 0 156025692 A A A A A A A A A C A A A A A A A A A A
1 chr1_156030588 0 156030588 C C C C C C C C T T T T T T T T T T T T
1 chr1_156039340 0 156039340 T T T T T T T T C C C C T T T T T T C C
1 chr1_156089912 0 156089912 A A A G A G A G A A A A A G A G A G A A
1 chr1_156091306 0 156091306 C C T T T T C C C C C C C T T T C C C C
1 chr1_156095696 0 156095696 T T T T T T T T C T T T T T T T T T C C
1 chr1_156107415 0 156107415 A A A A A G A A A A A A A A A A A A A A
1 chr1_156111258 0 156111258 G G A A A G G G G G G G G G G G G G G G
1 chr1_156114490 0 156114490 T T T T T T T T T T T T T T T T C T T T
1 chr1_156133120 0 156133120 C C C C C C C C T T T T C C C C C C T T
1 chr1_156133651 0 156133651 A A A G A A A A A A A A A A A A A A A A
1 chr1_156133952 0 156133952 C C C C C C C T C C C C C C C C C C C C
1 chr1_156135588 0 156135588 T T T T T T T T T T T T T T T T A T T T
1 chr1_156138116 0 156138116 G G G G G G G G G G G G G G G G G T G G
1 chr1_156138130 0 156138130 C C C C C C A C C C C C C C C C C C C C
1 chr1_156138444 0 156138444 T T G T T T T T T T T T T T T T T T T T
1 chr1_156138478 0 156138478 T T T T T T T T T T T T T T T T A A T T
1 chr1_156150319 0 156150319 A A A A A A A A A A A A A T A A A A A A
1 chr1_156153861 0 156153861 A A G G G G A A G G G G G G G G G G G G
1 chr1_156155770 0 156155770 A A A A A A A A A A A A A A A A G G A A
1 chr1_156163713 0 156163713 C C C C C C C C T T T T C C C C C C T T
1 chr1_156169965 0 156169965 C C C C C C C C T T T T C C C C C C T T
1 chr1_156170075 0 156170075 T T T T T T T T C C C C T T T T T T C C
1 chr1_156170086 0 156170086 C G C C C C C C C C C C C C C C C C C C
1 chr1_156175715 0 156175715 T T T T T T T T C C C C T T T T T T C C
1 chr1_156177693 0 156177693 T T T T T T T T C T T T T T T T T T T T
1 chr1_156180474 0 156180474 C C C C T T C C C C C C C C C C C C C C
1 chr1_156191888 0 156191888 T T T T T T T T G G G G T T T T T T G G
1 chr1_156195601 0 156195601 A A A A A A A A G G G G A A A A A A G G
1 chr1_156240939 0 156240939 T T T T T T T T T T T T G G T T T T T T
1 chr1_156256378 0 156256378 T T T T T T T T C C C C T T T T T T C C
1 chr1_156258945 0 156258945 C C C C C C C C A A A A C C C C C C A A
1 chr1_156261264 0 156261264 A A A A A A A A T T T T A A A A A A T T
1 chr1_156282581 0 156282581 T T T T C C T T T T T T T T T T T T T T
1 chr1_156286835 0 156286835 G G G G G G G G G G G G A G G G G G G G
1 chr1_156298246 0 156298246 T T T T T T T T A A A A T T T T T T A A
1 chr1_156306299 0 156306299 A T A A A A A A A A A A A A A A A A A A
1 chr1_156309406 0 156309406 A A A A A A A A G G G G A A A A A A A A
1 chr1_156310099 0 156310099 G G T T G T G G G G G G G G G G G G T T
1 chr1_156312584 0 156312584 C C C C C C C C C C C C C C T T C C C C
1 chr1_156322949 0 156322949 G G G G G G G G A A A A G G G G G G A A
1 chr1_156328746 0 156328746 G G G G G G G G G G G G G G A A G G G G
1 chr1_156341046 0 156341046 A A A A A A A G A A A A A A A A A A A A
1 chr1_156348353 0 156348353 C G C C C C C G C C C C C C C C C C C C
1 chr1_156351021 0 156351021 C C C C C C C C A C C C C C C C C C C C
1 chr1_156374363 0 156374363 A A A A A A A A G G G G A A A A A A G G
1 chr1_156381764 0 156381764 A A A A A A A A A A A A A A T T A A A A
1 chr1_156393325 0 156393325 C C C C C C C C C G C C C C C C C C C C
1 chr1_156394981 0 156394981 G G G G G G G G C C C C G G G G G G C C
1 chr1_156395357 0 156395357 A A A A A A A A A T A A A A A A A A A A
1 chr1_156398320 0 156398320 T T T T T T T T C C C C T T T T T T C C
1 chr1_156403526 0 156403526 C C C C T T C C C C C C C C C C C C C C
1 chr1_156409084 0 156409084 A A A A A A A G A A A A A A A A A A A A
1 chr1_156409452 0 156409452 T T T T C T T T T T T T T T T T T T T T
1 chr1_156409455 0 156409455 A A A A A A A A G G G G A A A A A A G G
1 chr1_156409807 0 156409807 A A A A A A A A A A A A A G A A A A A A
1 chr1_156418758 0 156418758 T T T T C T T T T T T T T T T T T T T T
1 chr1_156424929 0 156424929 C C C C G G C C G G G G G G G G G G G G
1 chr1_156429423 0 156429423 C C C C C C C C G G G G C C C C C C G G
1 chr1_156429928 0 156429928 A A A A A A A A A A A A A G A A A A A A
1 chr1_156438372 0 156438372 T T T T T T T T C C C C T T T T T T C C
1 chr1_156442869 0 156442869 C C C C C C C C T T T T C C C C C C T T
1 chr1_156446410 0 156446410 T T T T T T C T T T T T T T T T T T T T
1 chr1_156461027 0 156461027 C C C C C C C C G G G G C C C C C C G G
1 chr1_156464337 0 156464337 T T T T T T T T T T T T C T T T T T T T
1 chr1_156466590 0 156466590 G G G G G G G G G G G G G T G G G G G G
1 chr1_156476275 0 156476275 A A A A A A A A A G A A A A A A A A A A
1 chr1_156483770 0 156483770 T T T T T T T T C T T T T T T T T T C C
1 chr1_156485458 0 156485458 T T T T T T T T C C C C T T T T T T C C
1 chr1_156497307 0 156497307 G G G G G G G G G G G G A G G G G G G G
1 chr1_156503177 0 156503177 C C C C C C C C C C C C C C G G C C C C
1 chr1_156504535 0 156504535 T T T T T T T T T T T T T T A A T T T T
1 chr1_156512554 0 156512554 C C C C C C C C C C C C C T C C C C C C
1 chr1_156514949 0 156514949 T T T T T T T T G G G G T T T T T T G G
1 chr1_156518411 0 156518411 G G G G G G G G A A A A G G G G G G A A
1 chr1_156520622 0 156520622 C C C C C C C C T T T T T T T T T T T T
1 chr1_156529080 0 156529080 A A A T A T A A T T T T A A A A A A T T
1 chr1_156533111 0 156533111 C C C C C C C C T T T T T T T T T T T T
1 chr1_156544309 0 156544309 C C C T C C C C C C C C C C C C C C C C
1 chr1_156544644 0 156544644 C C C C T T C C T T T T C C C C C C T T
1 chr1_156550702 0 156550702 G G G G G G C G G G G G G G G G G G G G
1 chr1_156565059 0 156565059 A A A A A A A A A T A T A A A A A A T T
1 chr1_156567378 0 156567378 G G G G G G G G G G C G G G G G G G G G
1 chr1_156576789 0 156576789 G G G G A G G G G G G G G G G G G G G G
1 chr1_156581797 0 156581797 G G A A A A A G A A A A A A A A A A A A
1 chr1_156587238 0 156587238 A A T T A A A A A A A A A A A A A A A A
1 chr1_156601887 0 156601887 G G G G G G G G A G A G G G G G G G G G
1 chr1_156622297 0 156622297 G G G G A G G G G G G G A G G G G G G G
1 chr1_156626553 0 156626553 G G G G G G G G A G A G A A A A G G A A
1 chr1_156631866 0 156631866 G G G G A A G G G G G G G G G G G G G G
1 chr1_156636627 0 156636627 C C C C C C C C C C C C C C C C C T C C
1 chr1_156636766 0 156636766 G G G G C G G G G G G G G G G G G G G G
1 chr1_156639672 0 156639672 C C C C C C C C C C C C C C C T T T C C
1 chr1_156645093 0 156645093 C C C C C C C C C C C C C T C C C C C C
1 chr1_156658963 0 156658963 G G C G G G G G G G G G G G G G G G G G
1 chr1_156661442 0 156661442 T T T T T T T T T T T T C T T T T T T T
1 chr1_156682700 0 156682700 C C C T C T C C C C C C T T T T T T C C
1 chr1_156686291 0 156686291 G G G G G G G G G G G G A A G G A G G G
1 chr1_156688337 0 156688337 G G G G G G A G G G G G G G G G G G G G
1 chr1_156690310 0 156690310 A A A A A G A A A A A A A A A A A A A A
1 chr1_156706049 0 156706049 G G G G G G A G G G G G G G G G G G G G
1 chr1_156712573 0 156712573 G G G G G G G G G G G G G G A G A A G G
1 chr1_156719100 0 156719100 G G G G G G G G T T T T G G G G G G T T
1 chr1_156725591 0 156725591 T T C C C C T T C C C C C C C C T T C C
1 chr1_156733482 0 156733482 C C C C C C C C T T T T C C C C C C T T
1 chr1_156733631 0 156733631 C C C C C C C C T T T T C C C C C C T T
1 chr1_156742792 0 156742792 A A A A A A A A A A A A A A A C A A A A
1 chr1_156765685 0 156765685 G G G G A G G G G G G G G G G G G G G G
1 chr1_156765734 0 156765734 G G G G G G G G A A A A G G G G G G A A
1 chr1_156779805 0 156779805 A G G G G G G G G G G G G G G G G G G G
1 chr1_156782734 0 156782734 C C C C C C C C C C C C C T T T C C C C
1 chr1_156782955 0 156782955 G G G G A G G G G G G G G G G G G G G G
1 chr1_156790502 0 156790502 A A G G A G A A G G G G A A A A A A G G
1 chr1_156791688 0 156791688 G G A A A G G G G G G G G G G G G G G G
1 chr1_156804803 0 156804803 G G G G G G G G G G A A G G G G G G G G
1 chr1_156806400 0 156806400 T T T T T T T T A A A A T T T T T T A A
1 chr1_156806462 0 156806462 G G G G G G G G G G G G G G G G A G G G
1 chr1_156806488 0 156806488 T T C C C C T T C C C C T T T T T T C C
1 chr1_156806682 0 156806682 C C C C A C C C C C C C C C C C C C C C
1 chr1_156809936 0 156809936 G G A A A A G G G G G G G G G G G G G G
1 chr1_156812157 0 156812157 G G A A A G G G A A A A G G G G G G A A
1 chr1_156815384 0 156815384 G G G G A G G G G G G G G G G G G G G G
1 chr1_156822357 0 156822357 C C C C C C C C C C C C T T C C C C C C
1 chr1_156832217 0 156832217 A T A A A A A T A A A A A A A A A A A A
1 chr1_156833927 0 156833927 A A C C C C A C C C C C C C C C C C C C
1 chr1_156835968 0 156835968 C C A A C C C C C C C C C C C C C C C C
1 chr1_156836000 0 156836000 C C C C C T C C C C C C C C C C C C C C
1 chr1_156844444 0 156844444 T T T T T T T T A A A A T T T T T T A A
1 chr1_156855621 0 156855621 A A A A A A A A A A A A A A A A A G A A
1 chr1_156868201 0 156868201 T T T T T T T T T T T T C T T T T T T T
1 chr1_156868655 0 156868655 A A A A A T A A A A A A A A A A A A A A
1 chr1_156870690 0 156870690 C T T T T T T T T T T T C T T T C C T T
1 chr1_156874803 0 156874803 C T C C C C C T C C C C C C C C C C C C
1 chr1_156876597 0 156876597 T T A A A A T T T T T T A T A A T T T T
1 chr1_156877865 0 156877865 A A C C C C A A C C C C C C C C C C C C
1 chr1_156880068 0 156880068 G G G G G G G G G G G G G G G G C C G G
1 chr1_156880886 0 156880886 A A A A A A A G A A A A A A A A A A A A
1 chr1_156882658 0 156882658 T T T T T T G T T T T T T T T T T T T T
1 chr1_156894333 0 156894333 G G G G G G G G T T T T G G G G G G T T
1 chr1_156896020 0 156896020 G G C C G G G G G G G G G G G G G G G G
1 chr1_156907439 0 156907439 A A A A A A A A G G G G A A A A A A G G
1 chr1_156908553 0 156908553 A A A A A A A A T T T T A A A A A A T T
1 chr1_156912183 0 156912183 G G G G G G G G G G G G G G G G T T G G
1 chr1_156920285 0 156920285 G G G G G G G G A A A A G G G G G G A A
1 chr1_156931093 0 156931093 T T G G T T T T T T T T T T T T T T T T
1 chr1_156934624 0 156934624 C C C C C C C C T T T T C C C C C T T T
1 chr1_156936683 0 156936683 T T T T T T T T T T T T C C T T T T T T
1 chr1_156942892 0 156942892 C C C C C T C C C C C C C C C C C C C C
1 chr1_156947327 0 156947327 T T A A A A A T T T T T A A A A A A T T
1 chr1_156955148 0 156955148 T T T T T T T T C C C C T T T T T T C C
1 chr1_156955411 0 156955411 T T T T T T T T T T T T C T T T T T T T
1 chr1_156956336 0 156956336 G G G G G G G G T T T T G G G G G G T T
1 chr1_156975437 0 156975437 C C C C C C C C C C C C C C C C T T C C
1 chr1_156981878 0 156981878 T T T T T T T T C C C C C C C C T T C C
1 chr1_156984949 0 156984949 C C C C C C C C C C C G C C C C C C C C
1 chr1_156985763 0 156985763 G G C C C C G G C C C C G G G G C C C C
1 chr1_156985859 0 156985859 G G G G G G G G A A A A A A A A G G A A
1 chr1_156987305 0 156987305 T T T T T T T T T T T T T T T T C C T T
1 chr1_156987950 0 156987950 G G G G G G G G A A A A G G G G G G A A
1 chr1_156993710 0 156993710 G G G G G G G G G G G G C C C C G G G G
1 chr1_157003249 0 157003249 A A A A A A A A C C C C A A A A A A C C
1 chr1_157005226 0 157005226 G G G G G G G G C C C C G G G G G G C C
1 chr1_157023959 0 157023959 A A A A A A A A A A A A A A G G A A A A
1 chr1_157028506 0 157028506 G G G G A G G G G G G G G G G G G G G G
1 chr1_157032217 0 157032217 G G G G G G G G G G G G G G G G T T G G
1 chr1_157036463 0 157036463 T T C C T T T T T T T T C C C C C C T T
1 chr1_157039938 0 157039938 A A C C C C A A C C C C C C C C C C C C
1 chr1_157046150 0 157046150 C C C T C C C C C C C C C C C C C C C C
1 chr1_157051951 0 157051951 A A A A A A A A A A A A A A A A T T A A
1 chr1_157066834 0 157066834 G G G G G G G G A G A A G G G G G G A A
1 chr1_157079850 0 157079850 G G A A A A G G A A A A A A A A A A A A
1 chr1_157081609 0 157081609 C C C C C T C C C C C C C C C C C C C C
1 chr1_157083854 0 157083854 T T C C C C T T C C C C C C C C C C C C
1 chr1_157089324 0 157089324 G G G G G G G G G G A G G G G G G G G G
1 chr1_157090356 0 157090356 A A A A A A A G A A A A A A A A A A A A
1 chr1_157093293 0 157093293 C C C C C C C C C C C C C C T T C C C C
1 chr1_157094604 0 157094604 G G G G G G G G C C C C G G G G G G C C
1 chr1_157095884 0 157095884 G G A A G G G G G G G G G G G G G G G G
1 chr1_157096181 0 157096181 C C T T C C C C C C C C C C C C C C C C
1 chr1_157097020 0 157097020 A A G G G G A A G G G G G G G G G G G G
1 chr1_157099125 0 157099125 T T T T T T T T C C C C T T T T T T C C
1 chr1_157100769 0 157100769 A A A A A A A A A A A A A A G G A A A A
1 chr1_157108655 0 157108655 T T T T T T T T C C C T T T T T T T C C
1 chr1_157112329 0 157112329 A A A A A G A A A A A A A A A A A A A A
1 chr1_157125540 0 157125540 A A A A A T A A A A A A A A A A A A A A
1 chr1_157131120 0 157131120 A A A A A A A A T T T T A A A A A A T T
1 chr1_157132344 0 157132344 C C C C C C C C G G G G C C C C C C G G
1 chr1_157140564 0 157140564 T T T T T T T T T T T T C T T T T T T T
1 chr1_157144049 0 157144049 G G G G G G G G A A A A G G G G G G A A
1 chr1_157148365 0 157148365 G G G G A G G G G G G G G G G G G G A A
1 chr1_157156948 0 157156948 A A A A A A A A A A A A A A A A G G A A
1 chr1_157159858 0 157159858 G G G G G G G G C C C C G G G G G G C C
1 chr1_157165371 0 157165371 G G G G C G G G G G G G G G G G G G G G
1 chr1_157169811 0 157169811 A A A A A A A A G G G G A A A A A A G G
1 chr1_157173399 0 157173399 T T C C C C C T C C C C C C C C C C C C
1 chr1_157173798 0 157173798 C C C T C C C C C C C C C C C C C C C C
1 chr1_157175988 0 157175988 G G G G G G G G T T T T G G G G G G T T
1 chr1_157178313 0 157178313 G G G G G G G G G G G G C G G G G G G G
1 chr1_157180039 0 157180039 G G G G G G G G G G G G G G A G G G G G
1 chr1_157190681 0 157190681 T T T T T T T T C C C C T T T T T T C C
1 chr1_157192720 0 157192720 C C C C C C C C C C C C C C C T C C C C
1 chr1_157193083 0 157193083 T T T T T T T T C T C T T T T T T T T T
1 chr1_157194648 0 157194648 C C C C C C C C C C C C C C C T T T C C
1 chr1_157194697 0 157194697 A A A A A A A A A T T T A A A A A A T T
1 chr1_157198257 0 157198257 G G T T G G G G G G G G G G G G G G G G
1 chr1_157208033 0 157208033 C T C C C C C C C C C C C C C C C C C C
1 chr1_157210253 0 157210253 C C C C C C C C C C C T C C C C C C C C
1 chr1_157215596 0 157215596 A A A A A A A A G G G G A A A A A A G G
1 chr1_157216436 0 157216436 A A A A A A A A T T T T A A A A A A T T
1 chr1_157216551 0 157216551 A A A A A A A A G G G G A A A A A A G G
1 chr1_157218160 0 157218160 C C C C C C C C C C C T C C C C C C T T
1 chr1_157218578 0 157218578 C C C C C C C C C T C C C C C C C C C C
1 chr1_157220932 0 157220932 C C C C C C C C T T T T C C C C C C T T
1 chr1_157224110 0 157224110 T T T T T T T T T T G T T T T T T T T T
1 chr1_157224623 0 157224623 T T T T T T T T T T T T C T T T T T T T
1 chr1_157226256 0 157226256 C C A A A C C C C C C C C C C C C C C C
1 chr1_157237682 0 157237682 G G G G G G G G G G G G G G A A G G G G
1 chr1_157240076 0 157240076 T T T T T T T T C C C C T T T T T T C C
1 chr1_157246016 0 157246016 A A A A A A A A G G G G A A A A A A G G
1 chr1_157250759 0 157250759 G G G G G G G G A A A A G G G G G G A A
1 chr1_157254152 0 157254152 A A A A A A A A T T T T A A A A A A T T
1 chr1_157254209 0 157254209 C C C C C C C C G G G G C C C C C C G G
1 chr1_157255645 0 157255645 C C C C C C C C C C C C C T C C C C C C
1 chr1_157262757 0 157262757 A G A A A A A A A A A A A A A A A A A A
1 chr1_157263891 0 157263891 T T T T T T T T C C C C T T T T T T C C
1 chr1_157273406 0 157273406 A A A A A A A A A A A A G G G G G G A A
1 chr1_157277748 0 157277748 A A A A G G A A A A A A A A A A A A A A
1 chr1_157286166 0 157286166 G G A A G G G G G G G G G G G G G G G G
1 chr1_157287998 0 157287998 G G G G G G G G G G G G G G A G G G G G
1 chr1_157296848 0 157296848 T T T T T T T T C C C C T T T T T T C C
1 chr1_157300498 0 157300498 A A A A A A A A A A A A A G A A A A A A
1 chr1_157313420 0 157313420 G G G G G G G G T T T T G G G G G G T T
1 chr1_157328862 0 157328862 A A A A A A A A G G G G A A A A A A G G
1 chr1_157343931 0 157343931 T T T T T T T T T T G T T T T T T T T T
1 chr1_157355060 0 157355060 T T C C C C T T C C C C T T T T T T C C
1 chr1_157356772 0 157356772 C C C C C C C C C C C C C T C C C C C C
1 chr1_157358194 0 157358194 C C C C C C C C C C C C C C C C A C C C
1 chr1_157362943 0 157362943 G G G G G G G G A A A A G G G G G G A A
1 chr1_157367598 0 157367598 G T G G G G G T G G G G G G G G G G G G
1 chr1_157368025 0 157368025 G G C C C G G G G G G G G G G G G G G G
1 chr1_157371294 0 157371294 T T C C C C T T C C C C C C C C C C C C
1 chr1_157390415 0 157390415 T T C C C T T T C C C C C C C C C C C C
1 chr1_157395311 0 157395311 T T T T T T T T C C C C T T T T T T C C
1 chr1_157396648 0 157396648 C C C C C C C C A A A A C C A A A A A A
1 chr1_157397381 0 157397381 T T C C T T T T T T T T T T T T T T T T
1 chr1_157408586 0 157408586 T T C C C T T T T T T T T T C T T T T T
1 chr1_157427064 0 157427064 C C C C C C C C T T T T C C C C C C T T
1 chr1_157432831 0 157432831 G G T T G G G G G G G G G G G G G G G G
1 chr1_157434109 0 157434109 A A A A A A A A A A A A A A A A G G A A
1 chr1_157441819 0 157441819 G G G G G G G G G G G G G G A G G G G G
1 chr1_157445566 0 157445566 G G G G G G G G G G A G G G G G G G G G
1 chr1_157448330 0 157448330 T T T T T T T T G G G G T T T T T T G G
1 chr1_157448471 0 157448471 A A A A A A A A G G G G A A A A A A G G
1 chr1_157448582 0 157448582 A T A A A A A A A A A A A A A A A A A A
1 chr1_157456713 0 157456713 T T T T T T T T T T T T C C C T C C T T
1 chr1_157468395 0 157468395 A A A A A A A G A A A A A A A A A A A A
1 chr1_157471334 0 157471334 G G G G G G G G C G C C G G G G G G G G
1 chr1_157481805 0 157481805 A G A A A A A A A A A A A A A A A A A A
1 chr1_157483796 0 157483796 C C C C A C C C C C C C C C C C C C C C
1 chr1_157485166 0 157485166 C C C C C C C C T T T T C T C C C C T T
1 chr1_157485669 0 157485669 C C C C C T C C C C C C C C C C C C C C
1 chr1_157492265 0 157492265 G G G T G G G G G G G G G G G G G G G G
1 chr1_157498042 0 157498042 C T C T T T T T T T C C T T T T C C C C
1 chr1_157499450 0 157499450 T T T T T T T T T T T T A T T T T T T T
1 chr1_157505166 0 157505166 A G G G G G G G G G G G G G G G G G A A
1 chr1_157509408 0 157509408 G G G G G T G G G G G G G G G G G G G G
1 chr1_157510461 0 157510461 T T T T T T C T T T T T T T T T T T T T
1 chr1_157510560 0 157510560 G G G G G G G G G G G G A G G G G G G G
1 chr1_157523537 0 157523537 T T A A T T T T T T T T T T T T T T T T
1 chr1_157526924 0 157526924 G G G G G G G G A A A A G G G G G G A A
1 chr1_157528487 0 157528487 A A A A A A A A G G G G A A A A A A A A
1 chr1_157536536 0 157536536 G G G G G G G G G G G G G G A A G G G G
1 chr1_157536969 0 157536969 C T C C C C C C C C C C C C C C C C C C
1 chr1_157541130 0 157541130 A G G G G G G G G G G G G G G G G G G G
1 chr1_157547851 0 157547851 C T C C C C C C C C C C C C C C C C C C
1 chr1_157548095 0 157548095 T T T T T T T T C C C C T T T T T T C C
1 chr1_157556026 0 157556026 A A A A A A A A G G G G A A A A A A G G
1 chr1_157560399 0 157560399 G G G G G G G G G G G G A G G G G G G G
1 chr1_157570352 0 157570352 C C C C C C C C T T T T T T T T T T T T
1 chr1_157571649 0 157571649 T T T T T T T T T T T T T T T T C T T T
1 chr1_157573060 0 157573060 A A A A A G A A A A A A A A A A A A A A
1 chr1_157584682 0 157584682 C C C C C C C C C T T T T T T T T T T T
1 chr1_157588370 0 157588370 A A A A A A A A A A A A G G A A A A A A
1 chr1_157588641 0 157588641 G G G G G G G G A A A A A A A A A A A A
1 chr1_157589233 0 157589233 A A A A A G A A A A A A A A A A A A A A
1 chr1_157589478 0 157589478 A A A A A A A A A A A A G G G G G G A A
1 chr1_157596678 0 157596678 C C C C C C C C C C C C C C C C G G C C
1 chr1_157597780 0 157597780 C C C C C C C C C C C C C C C G C C C C
1 chr1_157598131 0 157598131 T T G G T T T T T T T T T T T T T T T T
1 chr1_157603893 0 157603893 T T T T T T T T C C C C T T T T T T C C
1 chr1_157628181 0 157628181 C C C C C C C C A A A A C C C C C C A A
1 chr1_157629877 0 157629877 T T T T T T T T C C C C T T T T T T C C
1 chr1_157638596 0 157638596 G G G G G G G G A G G G G G G G G G G G
1 chr1_157638772 0 157638772 C C C C C C C C T T T T C C C C C C T T
1 chr1_157650798 0 157650798 T T T T T T T T T T T T T T A A T T T T
1 chr1_157652770 0 157652770 A A A A A G A A A A A A A A A A A A A A
1 chr1_157653450 0 157653450 A A A A A A A A G G A G A A A A A A G G
1 chr1_157654916 0 157654916 T T T T T T T T T T T T C T T T T T T T
1 chr1_157658958 0 157658958 A A A A A T A A A A A A A A A A A A A A
1 chr1_157659055 0 157659055 C C C C C C C C C C C T C C C C C C C C
1 chr1_157663110 0 157663110 C C C C C C C C C C C C C C A C C C C C
1 chr1_157663861 0 157663861 T T G T G G T T G G G G G G G G G G G G
1 chr1_157666257 0 157666257 G G C G C C G G G G G G G G G G G G G G
1 chr1_157685410 0 157685410 A A A G A A A A A A A A A A A A A A A A
1 chr1_157687179 0 157687179 A A A A A A A A A A A A A C A A A A A A
1 chr1_157688818 0 157688818 G G G G G G A G G G G G G G G G G G G G
1 chr1_157689387 0 157689387 C C C C C C C C C C C C C T C C C C C C
1 chr1_157692160 0 157692160 C C C C C C A C C C C C C C C C C C C C
1 chr1_157694907 0 157694907 G G G G G G G G A G A A G G G G G G G G
1 chr1_157696643 0 157696643 C C C C C C C C C C C C C C C T C C C C
1 chr1_157701426 0 157701426 A A A A A A A A A A A A A A G G A A A A
1 chr1_157707792 0 157707792 G G G G A A G G G G G G G G G G G G G G
1 chr1_157720510 0 157720510 C C C C T T C C C C C C C C C C C C C C
1 chr1_157721264 0 157721264 A A G G G G A A G G G G G G G G G G G G
1 chr1_157723386 0 157723386 C C C C C C C C T T T T C C C C C C T T
1 chr1_157724092 0 157724092 T T C C C C C C C C C C C C C C C C C C
1 chr1_157724989 0 157724989 G G G G A A G G G G G G G G G G G G G G
1 chr1_157725162 0 157725162 T T T T T T T T T T T T C T T T T T T T
1 chr1_157735330 0 157735330 A G G G G G G G G G G G G G G G G G G G
1 chr1_157746359 0 157746359 A A A A A A A A G G G G A A A A A A G G
1 chr1_157747405 0 157747405 A A C C C C A A A A A A C C C C C C A A
1 chr1_157750847 0 157750847 A A A G A A A A A A A A A A A A A A A A
1 chr1_157750935 0 157750935 C C C C C C C C C C C C C T C C C C C C
1 chr1_157755945 0 157755945 T T T T A T T T T T T T T T T T T T T T
1 chr1_157766504 0 157766504 G G G G G G G G G G G G C C C C C C G G
1 chr1_157769078 0 157769078 G G G G G G G G A G A G G G G G G G G G
1 chr1_157772231 0 157772231 C C C C C C C C C T C T C C C C C C C C
1 chr1_157772845 0 157772845 A A G G G G A A G G G G A A A A A A G G
1 chr1_157774758 0 157774758 C C C C C C C C C C C C C C T T C C C C
1 chr1_157782061 0 157782061 C C C C C C C C C C G G C C C C C C C C
1 chr1_157785086 0 157785086 T T T T T T T T T T C C T T T T T T T T
1 chr1_157786514 0 157786514 G G G G G G C G G G G G G G G G G G G G
1 chr1_157788267 0 157788267 C C A C C C C C C C C C C C C C C C C C
1 chr1_157792564 0 157792564 G G G G G G G G A A G G G G G G G G A A
1 chr1_157792645 0 157792645 G G G G G G G G A A G G G G G G G G A A
1 chr1_157829452 0 157829452 A A A A G G A A A A A A A A A A A A A A
1 chr1_157835901 0 157835901 T T T T T T C C T T T T T T T T T T T T
1 chr1_157842664 0 157842664 G G G G C C G G G G G G G G G G G G G G
1 chr1_157853430 0 157853430 G G G G G G G G G G G G G G T T T T G G
1 chr1_157853614 0 157853614 A A A G A A A A A A A A A A A A A A A A
1 chr1_157853670 0 157853670 G G G G G G G G A G G G G G G G G G A A
1 chr1_157859005 0 157859005 T T A A A A A A A A A A A A A A A A A A
1 chr1_157864805 0 157864805 A A A A A A A A A A A A A A G G A A A A
1 chr1_157874947 0 157874947 G G G G G G G G G G G G G G G G A A G G
1 chr1_157875423 0 157875423 C C C C C C C C C C C C C C C T C C C C
1 chr1_157875828 0 157875828 A A A A A A A A A A A A A A A G A A A A
1 chr1_157876994 0 157876994 C C C T C C C C C C C C C C C C C C C C
1 chr1_157880259 0 157880259 A G G G G G G G G G G G G G G G G G G G
1 chr1_157894983 0 157894983 G G G T G G G G G G G G G G G G G G G G
1 chr1_157900121 0 157900121 A A A A A A A A G G G G A A A A A A G G
1 chr1_157905356 0 157905356 T T T T T T T T T T T T C C T T T T T T
1 chr1_157908055 0 157908055 G G G G G G G G G G G G A G G G G G G G
1 chr1_157918105 0 157918105 A A A A A A A A G G G G A A A A A A G G
1 chr1_157918161 0 157918161 A A A A A A A A G G G G A A A A A A G G
1 chr1_157921136 0 157921136 C C C C C C C C T T T T C C C C C C T T
1 chr1_157922123 0 157922123 C C C C C C C C C C C T C C C C C C T T
1 chr1_157926299 0 157926299 A A A A A A A A G G G G A A A A A A G G
1 chr1_157933864 0 157933864 G G G G G G G G C C C C G G G G G G C C
1 chr1_157942585 0 157942585 C C C C C C C C T T T T C C C C C C T T
1 chr1_157948957 0 157948957 T T T T T T C T T T T T T T T T T T T T
1 chr1_157949173 0 157949173 G G G G G G G G G G G G C G G G G G G G
1 chr1_157957619 0 157957619 T T T T T T T T T T T T C C T T T T T T
1 chr1_157967010 0 157967010 C T C C C C C C C C C C C C C C C C C C
1 chr1_157990756 0 157990756 T T C T T T T T T T T T T T T T T T T T
1 chr1_157999154 0 157999154 C C C C C C C C C C C C C C T T C C C C
1 chr1_157999647 0 157999647 C C C C C C C T C C C C C C C C C C C C
1 chr1_158004438 0 158004438 C C C C C C C C C C C C C C A A C C C C
1 chr1_158006820 0 158006820 T T T T T T T T G G G G T T T T T T G G
1 chr1_158008532 0 158008532 C C C C T T C C C C C C C C C C C C C C
1 chr1_158013933 0 158013933 C C C T C C C C C C C C C C C C C C C C
1 chr1_158041579 0 158041579 T T T T T T T T T T T T C T T T T T T T
1 chr1_158042800 0 158042800 T T T T T T G T T T T T T T T T T T T T
1 chr1_158045295 0 158045295 T T T T T T T T T T T T T T C C T T T T
1 chr1_158059498 0 158059498 G G G G G G G G G G G G G G G G A A G G
1 chr1_158073459 0 158073459 T T T T T T T T T T T T C C C C T T T T
1 chr1_158075377 0 158075377 A A A A A A A A A A A A A A A A G G A A
1 chr1_158100171 0 158100171 A A A A A A A A C C C C A A A A A A A A
1 chr1_158101906 0 158101906 G G G G A A G G G G G G G G G G G G G G
1 chr1_158106171 0 158106171 G G G G G G G G G G C G G G G G G G G G
1 chr1_158110854 0 158110854 G G G G G G G G A G G G G G G G G G G G
1 chr1_158122048 0 158122048 A A A A A A A A A A A A A G A A A A A A
1 chr1_158132569 0 158132569 C C C C C C C C T T T T C C C C C C T T
1 chr1_158134873 0 158134873 G G G G G G G G A A A A G G G G G G A A
1 chr1_158135694 0 158135694 G G G G G G G G A G A G G G G G G G G G
1 chr1_158137647 0 158137647 C C C C C C C C T T T T C C C C C C T T
1 chr1_158142444 0 158142444 A A A A A A A A A A A A A G A A A A A A
1 chr1_158152253 0 158152253 G G G G G G G G A A A A G G G G G G A A
1 chr1_158154214 0 158154214 T T C C T T T T T T T T T T T T T T T T
1 chr1_158159433 0 158159433 A A A A A A A A T T T T A A A A A A T T
1 chr1_158164563 0 158164563 T T T T T T T T C C C C T T T T T T C C
1 chr1_158167191 0 158167191 C C C C C C C C C C C C A C C C C C C C
1 chr1_158170000 0 158170000 A A A A A A A A G G G G A A A A A A G G
1 chr1_158171530 0 158171530 G G G G G G G G C C C C G G G G G G C C
1 chr1_158187879 0 158187879 A A A A A A A A A A A A A A G G A A A A
1 chr1_158190500 0 158190500 C C C C C C C C A A A A C C C C C C A A
1 chr1_158229951 0 158229951 T T T T T T T T C C C C T T T T T T C C
1 chr1_158248926 0 158248926 T T T T T T T T T T C T T T T T T T T T
1 chr1_158254316 0 158254316 T T T T T T T T C C C C T T T T T T C C
1 chr1_158262254 0 158262254 C C T T C C C C T T T T T T T T T T T T
1 chr1_158264959 0 158264959 G G G G G G G G A A A A G G G G G G A A
1 chr1_158282773 0 158282773 C C A C C C C C C C C C C C C C C C C C
1 chr1_158282883 0 158282883 C C C C C C C C T T T T C C C C C C T T
1 chr1_158288691 0 158288691 T T A A A A T T T T T T T T T T T T T T
1 chr1_158294020 0 158294020 A A A A A A A A A A A A G G A A G G A A
1 chr1_158294549 0 158294549 G G A G G G G G G G G G G G G G G G G G
1 chr1_158299666 0 158299666 A A G G G G A A G G G G G G G G G G G G
1 chr1_158321855 0 158321855 G G G G G G G G A A A A G G G G G G G G
1 chr1_158324227 0 158324227 A A A A A A A A A A A A A C A A A A A A
1 chr1_158326483 0 158326483 C C C C C C C C A A A A C C C C C C A A
1 chr1_158327113 0 158327113 T T T T T T T T T T G T T T T T T T G G
1 chr1_158332900 0 158332900 C C C C C C C C C T C T C C C C C C C C
1 chr1_158338340 0 158338340 T T T T T T T T C C C C T T T T T T C C
1 chr1_158343367 0 158343367 C C C C C C C C T T C T C C C C C C C C
1 chr1_158345297 0 158345297 T T T T T T T T G G G G T T T T T T G G
1 chr1_158346405 0 158346405 G G G G G G G G A A A A G G G G G G A A
1 chr1_158352343 0 158352343 G G A G G G G G G G G G G G G G G G G G
1 chr1_158353789 0 158353789 T T T T T T T T C T C T T T T T T T T T
1 chr1_158359952 0 158359952 T T T T T T T T C C C C T T T T T T C C
1 chr1_158360281 0 158360281 G G G G G G G G T T T T G G G G G G T T
1 chr1_158362287 0 158362287 A A A A A A A A A A A A A A A C A A A A
1 chr1_158364784 0 158364784 C C C T C C C C C C C C C C C C C C C C
1 chr1_158364881 0 158364881 T T T T T T T T G T G G T T T T T T T T
1 chr1_158380436 0 158380436 C C G G C C C C C C C C C C C C C C C C
1 chr1_158400964 0 158400964 G G G G G G G G A A A A G G G G G G A A
1 chr1_158406609 0 158406609 A A G G G G A A G G G G G G G G G G G G
1 chr1_158410338 0 158410338 C C C C C C C C C C C C C G C C C C C C
1 chr1_158422806 0 158422806 C C C C C C C T C C C C C C C C C C C C
1 chr1_158423391 0 158423391 A A A A A A A A A A A A A G A A A A A A
1 chr1_158441933 0 158441933 T T T T T T T T C C C C T T T T T T C C
1 chr1_158442907 0 158442907 A A A A A A A A A C A A A A A A A A A A
1 chr1_158447081 0 158447081 A A A A A A A A G G G G A A A A A A G G
1 chr1_158447681 0 158447681 A A A A A A A A G G G G A A A A A A A A
1 chr1_158469048 0 158469048 C T C C C C C C C C C C C C C C C C C C
1 chr1_158470607 0 158470607 G G G G G G G G A A A A G G G G G G A A
1 chr1_158488790 0 158488790 A A G G A A A A A A A A A A A A A A A A
1 chr1_158490041 0 158490041 G G A A A A A A A A A A A A A A A A A A
1 chr1_158506097 0 158506097 A A A A A A A A A G G G A A A A A A G G
1 chr1_158511990 0 158511990 A A A A A A A A C C C C A A A A A A C C
1 chr1_158516952 0 158516952 T T T T T T T T C C C C T T T T T T C C
1 chr1_158521135 0 158521135 A A G G A A A A A A A A A A A A A A A A
1 chr1_158527200 0 158527200 A A G G G G A A G G G G G G G G G G G G
1 chr1_158552308 0 158552308 G G A A G G G G G G G G G G G G G G G G
1 chr1_158554109 0 158554109 A G G G G G G G G G G G G G G G G G G G
1 chr1_158558431 0 158558431 A A A A A A A A A A A G A A A A A A A A
1 chr1_158563019 0 158563019 T T G G G G T T T T T T T T T T T T T T
1 chr1_158569831 0 158569831 A A A A A A A A A G A A A A A G A A A A
1 chr1_158596005 0 158596005 G G G G G G G G A G G G G G G G G G G G
1 chr1_158598140 0 158598140 A A A A A A A A A T T T A A A A A A T T
1 chr1_158608622 0 158608622 T T T T C C T T C C C C C C C C C C C C
1 chr1_158619657 0 158619657 C C C C C C C C T T T T C C C C C C T T
1 chr1_158628911 0 158628911 A A A A A A A A G G G G A A A A A A G G
1 chr1_158637787 0 158637787 C C C C C C C C C C C C C C C C T T C C
1 chr1_158642902 0 158642902 A A A A A A A A G G G G A A A A G G G G
1 chr1_158643066 0 158643066 T T T T G G T T T T T T T T T T T T T T
1 chr1_158655750 0 158655750 T T T T T T T T C C C C T T T T T T C C
1 chr1_158666238 0 158666238 G G G G G G G G A A A A G G G G G G A A
1 chr1_158680120 0 158680120 A A A A A A A A G G G G A A A A A A G G
1 chr1_158688370 0 158688370 C C C C C C C C C C C C C G C C C C C C
1 chr1_158690701 0 158690701 A A A A A A A A A A A A G G A A A A A A
1 chr1_158695000 0 158695000 G G T T T T G G G G G G T T T T T T G G
1 chr1_158701115 0 158701115 T T T T C C T T T T T T C T T T T T T T
1 chr1_158702736 0 158702736 C C C C C C C C A A A C C C C C C C A A
1 chr1_158707993 0 158707993 C C C C C C C C G G G G C C C C C C G G
1 chr1_158708069 0 158708069 G G G G G G G G C C C C G G G G G G C C
1 chr1_158726394 0 158726394 G G G G G G G G A G A A G G G G G G A A
1 chr1_158730283 0 158730283 A A A A A A A A G G G G A A A A A A G G
1 chr1_158733664 0 158733664 C C C C T T C C C C C C C C C C C C C C
1 chr1_158736360 0 158736360 G G A A G G G G G G G G G G G G G G G G
1 chr1_158739896 0 158739896 T T T T T T T T A A A A T T T T T T A A
1 chr1_158748395 0 158748395 C C C C C C C C C T T T C C C C C C T T
1 chr1_158749407 0 158749407 T T T T T T T T C C C C T T T T T T C C
1 chr1_158749703 0 158749703 A A A A A A A A A A A A A G A A A A A A
1 chr1_158750290 0 158750290 C C C C C C C C G G G G C C C C C C G G
1 chr1_158776688 0 158776688 A A A A A A A A C C C C A A A A A A C C
1 chr1_158780985 0 158780985 A A A A A A A A G G G G A A A A A A G G
1 chr1_158784165 0 158784165 A A A A A A A G A A A A A A A A A A A A
1 chr1_158800022 0 158800022 G G G G G G G G G G G G G G G G A A G G
1 chr1_158812882 0 158812882 T T C T T T T T T T T T T T T T T T T T
1 chr1_158840498 0 158840498 T T T T T T T T T T T T C T T T T T T T
1 chr1_158840728 0 158840728 A A A G A A A A A A A A A A A A A A A A
1 chr1_158853582 0 158853582 G G G G A A G G G G G G G G G G G G G G
1 chr1_158860123 0 158860123 C C C C C C C C T T T T C C C C C C T T
1 chr1_159086236 0 159086236 T T C C C T T T T T T T T T C T T T T T
1 chr1_159118825 0 159118825 T T T T T T T T T T T T T T C T T T T T
1 chr1_159291736 0 159291736 A A C C C C A A A A A A C C C C C C A A
1 chr1_159299026 0 159299026 T T T T T T T T T T G G T T T T T T G G
1 chr1_159300813 0 159300813 C T C C C C C C C C C C C C C C C C C C
1 chr1_159305715 0 159305715 C C T T C C C C T T T T C T C C C C T T
1 chr1_159314736 0 159314736 T T T T T T T T G G G G T T T T T T G G
1 chr1_159337598 0 159337598 G G G G G G G G A G A G G G G G G G G G
1 chr1_159343352 0 159343352 T T T T T T T T C C C T T T T T T T C C
1 chr1_159350334 0 159350334 T T T T T T T T C C C C T T T T T T C C
1 chr1_159355585 0 159355585 A A A A A A A A G G G G A A A A A A G G
1 chr1_159359431 0 159359431 T T T T T T T T T T G G T T T T T T T T
1 chr1_159362158 0 159362158 T T T T T T T T T T T T T T T T G T T T
1 chr1_159368559 0 159368559 C C C C C C C C C C C T T T T T C C C C
1 chr1_159368900 0 159368900 A A A A A A A A G G A G G G G G A A G G
1 chr1_159386161 0 159386161 C C G G C C C C C C C C C C C C C C C C
1 chr1_159393743 0 159393743 A A A A A A A A A A A A A A G G A A A A
1 chr1_159547656 0 159547656 G G G G G G G G A A A A G G G G G G A A
1 chr1_159559517 0 159559517 G G G G G G G G T T T T G G G G G G T T
1 chr1_159563532 0 159563532 C C C C C C C C C C C C C C T T C C C C
1 chr1_159566055 0 159566055 A A T T T T A A T T T T T T T T T T T T
1 chr1_159568404 0 159568404 C C C C C C C C C C C C G G G G G G C C
1 chr1_159569692 0 159569692 A A A A A A A A A G G G A A A A A A G G
1 chr1_159573600 0 159573600 A A A A A A A A A G A A A A A A A A A A
1 chr1_159593340 0 159593340 G G G G G G A A G G G G G G G G G G G G
1 chr1_159597388 0 159597388 T T T T T T T T T T T T T T C T T T T T
1 chr1_159613153 0 159613153 G G G G G G G G G G G G C G C C G G G G
1 chr1_159614779 0 159614779 G G A A A A G G A A A A A A A A A A A A
1 chr1_159616968 0 159616968 A A A A A A A A G G G G A A A A A A G G
1 chr1_159625617 0 159625617 C C C C C C C C C G C C C C C C C C C C
1 chr1_159625782 0 159625782 C C C C T T C C C C C C C C C C C C C C
1 chr1_159637146 0 159637146 A A G G A A A A A A A A A A A A A A A A
1 chr1_159638730 0 159638730 G G C C G G G G G G G G G G G G G G G G
1 chr1_159640467 0 159640467 T T G G T T T T T T T T T T T T T T T T
1 chr1_159642716 0 159642716 T T C C C C T T C C C C C C C C C C C C
1 chr1_159643113 0 159643113 G G A A A A G G G G G G A A A A A A G G
1 chr1_159657007 0 159657007 C C C C C C C C C C C C C T C C C C C C
1 chr1_159665754 0 159665754 C C C C C C C C C C C C C C A C C C C C
1 chr1_159668863 0 159668863 T T T T C C T T C C C C C C C C C C T T
1 chr1_159673615 0 159673615 G G G G A A G G G G G G G G G G G G G G
1 chr1_159676925 0 159676925 C C C C C C C C T T T T C C C C C C T T
1 chr1_159684362 0 159684362 T T T T T T T T A T A T T T T T T T T T
1 chr1_159691683 0 159691683 C T T T T T T T T T T T T T T T T T T T
1 chr1_159705815 0 159705815 G G G G G G G G T T T T G G G G G G T T
1 chr1_159707430 0 159707430 G G G G G G G G G G G G G G A G G G G G
1 chr1_159713512 0 159713512 A A A A A A A A A A A G A A A A A A A A
1 chr1_159718069 0 159718069 G G G G G G G G G G G G G G A G G G G G
1 chr1_159720616 0 159720616 C C C C C C C C A A A A C C C C C C A A
1 chr1_159730446 0 159730446 C C G G C C C C C C C C C C C C C C C C
1 chr1_159741683 0 159741683 C C T T C C C C T T T T T T T T T T T T
1 chr1_159744404 0 159744404 A G A A A A A A A A A A A A A A A A A A
1 chr1_159766604 0 159766604 C C C C C C T T C C C C C C C C C C C C
1 chr1_159771677 0 159771677 A A A A A A A A C C C C A A A A A A C C
1 chr1_159774494 0 159774494 C C C C C C C C C C C C C C C C T T C C
1 chr1_159783424 0 159783424 G G G G G G G G G G G G G G G G A G G G
1 chr1_159789120 0 159789120 A A A A A A A A A C A C A A A A A A C C
1 chr1_159789673 0 159789673 C C C C C C C C A C A C C C C C C C A A
1 chr1_159792314 0 159792314 A A A A A A A A A G A G A A A A A A A A
1 chr1_159800112 0 159800112 A A A A A A A A A A A A A A A A G G A A
1 chr1_159809475 0 159809475 T T T T T T T T A A A A T T A A T T A A
1 chr1_159813099 0 159813099 T T G G T T T T T T T T T T T T T T T T
1 chr1_159817852 0 159817852 C C C C C C C C A A A A C C C C C C A A
1 chr1_159822627 0 159822627 A A A A A A A A C C C C A A A A A A C C
1 chr1_159827341 0 159827341 C C C C C C C C T T T T C C C C C C T T
1 chr1_159829924 0 159829924 T T C C T T T T T T T T T T T T T T T T
1 chr1_159857797 0 159857797 C T T T T T T T T T T T T T T T T T T T
1 chr1_159858918 0 159858918 C C C C C C C C T T T T C C C C C C T T
1 chr1_159864421 0 159864421 G G G G G G G G A A A A G G G G G G A A
1 chr1_159864999 0 159864999 C C A A A A C C C C C C C C C C C C C C
1 chr1_159869196 0 159869196 G G G G G G G G A A A A G G G G G G A A
1 chr1_159871204 0 159871204 C C C C C C C C T T T T C C C C C C T T
1 chr1_159876628 0 159876628 G T T T T T T T T T T T T T T T T T T T
1 chr1_159897876 0 159897876 T T T T T T T T C C C C T T T T T T C C
1 chr1_159908592 0 159908592 C C C C C C C C A C C C C C C C C C C C
1 chr1_159909704 0 159909704 C C C C C C C C C C C C C C T T C C C C
1 chr1_159910913 0 159910913 A A A A A A A A G G G G A A A A A A G G
1 chr1_159916309 0 159916309 C C C C C C C C T T T T C C C C C C T T
1 chr1_159923277 0 159923277 A A A A A A A A C C C C A A A A A A A A
1 chr1_159924038 0 159924038 G G G G T T G G G G G G G G G G G G G G
1 chr1_159959060 0 159959060 C C C C C C C C T T T T T T T T T T T T
1 chr1_159966227 0 159966227 G G G G C C G G C C C C G G C C G G C C
1 chr1_159972460 0 159972460 G G G G G G G G G G G G C G G G G G G G
1 chr1_159972840 0 159972840 A A A A G G A A A A A A A A A A A A A A
1 chr1_159974124 0 159974124 C C T T C C C C T T T T C C C C C C T T
1 chr1_159980250 0 159980250 T T C C C C T T C C C C C C C C C C C C
1 chr1_159991489 0 159991489 G G G G G G G G G G G G G G C C G G G G
1 chr1_160006929 0 160006929 C C C C C C C C A A A A C C C C C C A A
1 chr1_160025055 0 160025055 T T A A A A T T T T T T T T T T T T T T
1 chr1_160038980 0 160038980 C C C C C C C C C C C C A A A A C C C C
1 chr1_160049428 0 160049428 A A A A A A A A A A A A G G G G A G A A
1 chr1_160066964 0 160066964 G G G G G G G G G G G G A A G G G G G G
1 chr1_160083502 0 160083502 A A A G A A A A A A A A A A A A A A A A
1 chr1_160091485 0 160091485 A A A G A A A A A A A A A A A A A A A A
1 chr1_160091610 0 160091610 G G A G A A G G G G G G G G G G G G G G
1 chr1_160101352 0 160101352 G G G T G G G G G G G G G G G G G G G G
1 chr1_160107552 0 160107552 C C C T T T C T T T T T T T T T T T T T
1 chr1_160123368 0 160123368 C C C C C C C C C C C C C G C C C C C C
1 chr1_160153533 0 160153533 T T T T T T T T T T T T C C T T T T T T
1 chr1_160157364 0 160157364 T T C C T T T T T T T T T T T T T T T T
1 chr1_160161804 0 160161804 A A A A A A A C A A A A A A A A A A A A
1 chr1_160213009 0 160213009 T T T T T T T T T T T T C C T T T T T T
1 chr1_160216768 0 160216768 T T C C C C T T C C C C C C C C C C C C
1 chr1_160231126 0 160231126 G G G G G G G G T T T T G G G G G G T T
1 chr1_160241473 0 160241473 G G G G G G G G G G C G G G G G G G G G
1 chr1_160248697 0 160248697 G G C C G G G G G G G G G G G G G G G G
1 chr1_160281809 0 160281809 G G G G A A G G G G G G G G G G G G G G
1 chr1_160296391 0 160296391 C C C C T T C C C C C C C C C C C C C C
1 chr1_160317453 0 160317453 C C C C C C C T C C C C C C C C C C C C
1 chr1_160317725 0 160317725 G G G G G G A G G G G G A G G G G G G G
1 chr1_160321480 0 160321480 G G G G G G G G G G G G A G G G G G G G
1 chr1_160321549 0 160321549 C C C C C C C C T T T T C C C C C C T T
1 chr1_160329241 0 160329241 C C T T T T C C T T T T T T T T T T T T
1 chr1_160336421 0 160336421 A A C C A A A A A A A A A A A A A A A A
1 chr1_160337822 0 160337822 G G G G G G G G A A A A G G G G G G A A
1 chr1_160341123 0 160341123 A A A A A A A A G G G G A A A A A A G G
1 chr1_160345322 0 160345322 A A C C C C A A C C C C C C C C C C C C
1 chr1_160347143 0 160347143 G G G G G G G G G G G G G G A G G G G G
1 chr1_160354855 0 160354855 G G G G G G G G G G G G G G G G T T G G
1 chr1_160375525 0 160375525 T T T T T T T T G T T T T T T T T T T T
1 chr1_160388207 0 160388207 C C C C C C C C C C C C C C C C C T C C
1 chr1_160400765 0 160400765 T T T T T T T T C T C C T T T T T T T T
1 chr1_160401627 0 160401627 A A A A A A A A G G G G A A A A A A G G
1 chr1_160404664 0 160404664 G G G G G G G G T T T T G G G G G G T T
1 chr1_160406978 0 160406978 A A G G A A A A A A A A A A A A A A A A
1 chr1_160411650 0 160411650 T T T T T T T T C C C T T T T T T T C C
1 chr1_160411717 0 160411717 G G G G G G G G A A A A G G G G G G A A
1 chr1_160413104 0 160413104 C C C C C C C C G G G G C C C C C C G G
1 chr1_160423713 0 160423713 C C C C C C C C T T T T C C C C C C T T
1 chr1_160423817 0 160423817 G G G G G G G G C C C C G G G G G G C C
1 chr1_160430136 0 160430136 A A A A A A A A G G G G A A A A A A G G
1 chr1_160488452 0 160488452 T T C C C C T T C C C C T T T T T T C C
1 chr1_160496102 0 160496102 C C C C C C C C C C C C C C C C T T C C
1 chr1_160498567 0 160498567 C C G G G G C C C C C C C C C C C C C C
1 chr1_160503572 0 160503572 C C C C C C C C T T T T C C C C C C T T
1 chr1_160507523 0 160507523 G G G G G G G G A A A A G G G G G G A A
1 chr1_160509294 0 160509294 A A A A A A A A G G G G A A A A A A G G
1 chr1_160514865 0 160514865 T T T T T T T T C C C C T T T T T T C C
1 chr1_160524371 0 160524371 G G G G G G G G G G G G G G A G G G G G
1 chr1_160528985 0 160528985 T T T T T T T T T T T T C T T T T T T T
1 chr1_160565131 0 160565131 C C C C A A C C C C C C C C C C C C C C
1 chr1_160569448 0 160569448 G G T T G G G G G G G G G G G G G G G G
1 chr1_160576382 0 160576382 G G G G G G G G C C C C G G G G G G C C
1 chr1_160586105 0 160586105 A A G G G G G G G G G G G G G G G G G G
1 chr1_160602765 0 160602765 G G G G G G G G C C C C G G G G G G C C
1 chr1_160605903 0 160605903 C C C C C C C C T T T T C C C C C C T T
1 chr1_160606766 0 160606766 A A A A A A A A G G A G A A A A A A G G
1 chr1_160612158 0 160612158 G G G G G G G G G G G G G G C G G G G G
1 chr1_160612450 0 160612450 C C C C C C C C T T T T C C C C C C T T
1 chr1_160612629 0 160612629 G G G G G G G G A A G G G G G G G G G G
1 chr1_160619174 0 160619174 G G G G G G G G C C C C G G G G G G C C
1 chr1_160649702 0 160649702 G G G G G G G G G G G G G T G G G T G G
1 chr1_160651479 0 160651479 G G G G G G G G A A A A G G G G A G A A
1 chr1_160653771 0 160653771 A A A A A A A A A A A A A A A A G G A A
1 chr1_160668694 0 160668694 C C C C C C C C A A A A C C C C C C A A
1 chr1_160675396 0 160675396 G G G G A G G G G G G G G G A G A A G G
1 chr1_160683589 0 160683589 C C C C C C C C C C C C C T C C C C C C
1 chr1_160687635 0 160687635 A G A A A G A A G G G G G G G G G G G G
1 chr1_160688893 0 160688893 C C C C C C C C A C C C C C C C C C C C
1 chr1_160691379 0 160691379 C C C G C C C C C C C C C C C C C C C C
1 chr1_160692637 0 160692637 A A A A A A A A G G G G A A A A A A G G
1 chr1_160721499 0 160721499 G G G G G G G G G G G G G G A G G G G G
1 chr1_160725217 0 160725217 C C C C C C C C C C C C C G C C C C C C
1 chr1_160735526 0 160735526 C C C C C C C C C T C C C C C C C C C C
1 chr1_160737633 0 160737633 G G A G G G G G G G G G G G G G G G G G
1 chr1_160738070 0 160738070 T T T T T T T T T T T T T T A A T T T T
1 chr1_160740239 0 160740239 T T T T T T T T C C C C T T T T T T C C
1 chr1_160741430 0 160741430 C C C C C C C C C C C C A C C C C C C C
1 chr1_160744035 0 160744035 G G G G G G G G G G G G G G G G A G G G
1 chr1_160744934 0 160744934 G G G G G G G G G G G G G G A A G G G G
1 chr1_160756844 0 160756844 C C C T C C C C C C C C C C C C C C C C
1 chr1_160757164 0 160757164 T T T T T T T T A T T T T T T T T T T T
1 chr1_160763617 0 160763617 G G G G G G G G A A A A G G A A G G A A
1 chr1_160765705 0 160765705 G T T T T T T T T T T T T T T T T T T T
1 chr1_160766155 0 160766155 A A G G G G A A G G G G G G G G G G G G
1 chr1_160766297 0 160766297 C C T T C T C C C C C C C C C C C C C C
1 chr1_160767249 0 160767249 C C C C C C C C A A A A C C C C C C A A
1 chr1_160777720 0 160777720 C C C C C C C C C C C C C C A C C C C C
1 chr1_160782261 0 160782261 A G G G G G G G G G G G G G G G G G G G
1 chr1_160783716 0 160783716 T T T T T T T T T T T T C T T T C C T T
1 chr1_160794620 0 160794620 A A A A A G A A A A A A A A A A A A A A
1 chr1_160797533 0 160797533 G G A G A G G G G G G G G G G G G G G G
1 chr1_160799385 0 160799385 T T T T G T T T T T T T T T T T T T T T
1 chr1_160810293 0 160810293 G G G G G G G G A A A A G G G G G G A A
1 chr1_160811143 0 160811143 T T T T T T T T A A A A T T T T T T A A
1 chr1_160813373 0 160813373 G G G G G G G G G G G G G G G G A A G G
1 chr1_160820258 0 160820258 T T T T T T T T G T G G T T T T T T G G
1 chr1_160821353 0 160821353 T T T T T T T T C T T T T T T T T T T T
1 chr1_160824229 0 160824229 A A A A A A A A A C C C A A A A A A C C
1 chr1_160826526 0 160826526 G G G G A G G G G G G G G G G G G G G G
1 chr1_160826739 0 160826739 G G G G G G G G C C C C G G G G G G C C
1 chr1_160828780 0 160828780 G G G G G G G G A A A A G G G G G G A A
1 chr1_160830291 0 160830291 A A A G A A A A A A A A A A A A A A A A
1 chr1_160834497 0 160834497 G G G G G G G G G G G G G G G G A A G G
1 chr1_160837302 0 160837302 G G C G G G G G G G G G G G G G G G G G
1 chr1_160842804 0 160842804 C C C C C C C C G G G G C C C C C C G G
1 chr1_160847134 0 160847134 C C C C C C C C T T T T C C C C C C T T
1 chr1_160859106 0 160859106 T T T T A T T T T T T T T T T T T T T T
1 chr1_160862718 0 160862718 A A A A A A A A C C C C A A A A A A C C
1 chr1_160864552 0 160864552 G G G G G G G G A A A A G G G G G G A A
1 chr1_160893592 0 160893592 G G A A A A A G A A A A A A A A A A A A
1 chr1_160899440 0 160899440 T T A A A A T T A A A A A A A A A A A A
1 chr1_160903471 0 160903471 G G G G G G G G A A A A G G G G G G A A
1 chr1_160908534 0 160908534 G G G G C G C G G G G G G G G G G G G G
1 chr1_160924796 0 160924796 G G G G G G G G G T G G G G G G G G T T
1 chr1_160924849 0 160924849 C C C C C C C C A A A A C C C C C C A A
1 chr1_160930473 0 160930473 A A A A A A A A A A A A A A A A A G A A
1 chr1_160931170 0 160931170 A A A A A A A A A A A A A T A A A A A A
1 chr1_160931792 0 160931792 T T T T T T T T T T C T T T T T T T T T
1 chr1_160934020 0 160934020 C C C C C C C C A A A A A A A A A A A A
1 chr1_160943073 0 160943073 A A A A A A A A G G G G A A A A A A G G
1 chr1_160945074 0 160945074 T T T T T T T T T T A T T T T T T T T T
1 chr1_160948161 0 160948161 G G G G G G G G G G G G A G G G G G G G
1 chr1_160961203 0 160961203 A A A A A A A A G G G G A A A A A A G G
1 chr1_160962059 0 160962059 A A A A A A A A G G G G A A A A A A G G
1 chr1_160962349 0 160962349 C C C C C C C C T T T T C C C C C C T T
1 chr1_160962389 0 160962389 G G G G G G G G G G G G G G G G A G G G
1 chr1_160962698 0 160962698 C T C C C C C C C C C C C C C C C C C C
1 chr1_160963235 0 160963235 T T T T C T T T T T T T T T T T T T T T
1 chr1_160966922 0 160966922 C C C C C C A A C C C C C C C C C C C C
1 chr1_160967475 0 160967475 C C C C C C C C C T C C C C C C C C C C
1 chr1_160975506 0 160975506 T T T T T T T T T T T T T T T T C T T T
1 chr1_160988248 0 160988248 C C C C C C C C C C C T C C C C C C C C
1 chr1_160992399 0 160992399 T T T T T T T T C C C C T T T T T T C C
1 chr1_161002075 0 161002075 G G G G G G G G G G G G G T G G G G G G
1 chr1_161011944 0 161011944 G G G G G G G G C C C C G G G G G G C C
1 chr1_161023020 0 161023020 A A A A A A A A G G A A A A A A A A A A
1 chr1_161027241 0 161027241 T T T T T T T T C C C C T T T T T T C C
1 chr1_161029575 0 161029575 G G G G G G G G G G G G G G A A G G G G
1 chr1_161031144 0 161031144 A A A A A A A A G G G G A A A A A A G G
1 chr1_161035411 0 161035411 C C C C C C C C T T T T C C C C C C T T
1 chr1_161043219 0 161043219 C C C C C C C C G G G G C C C C C C G G
1 chr1_161044536 0 161044536 G G G G G G G G A A A A G G G G G G A A
1 chr1_161045719 0 161045719 G G G G G G G G G G G G A G G G G G G G
1 chr1_161071832 0 161071832 C C C C C C C C T T T T T T T T T T T T
1 chr1_161080708 0 161080708 C C C C A A C C C C C C C C C C C C C C
1 chr1_161080988 0 161080988 G G G G A A G G G G G G G G G G G G G G
1 chr1_161081581 0 161081581 A A G G G G A A G G G G G G G G G G G G
1 chr1_161082446 0 161082446 C C C C C T C C C C C C C C C C C C C C
1 chr1_161082525 0 161082525 A A A A A A A A A A A A A A C C C C A A
1 chr1_161082896 0 161082896 G G A G G G G G G G G G G G G G G G G G
1 chr1_161083545 0 161083545 C C C C C C C C C C C C C T C C C C C C
1 chr1_161089778 0 161089778 G G A A G G G G G G G G G G G G G G G G
1 chr1_161107910 0 161107910 C C C C C C C C C C C C C C C C T T C C
1 chr1_161108854 0 161108854 C C C C C C C C C C C C C C T T C C C C
1 chr1_161151818 0 161151818 C C C C C C C C T T T T C C C C C C T T
1 chr1_161152687 0 161152687 A A A A A A A A G G G G A A A A A A G G
1 chr1_161157772 0 161157772 G G A A A A G G G G G G G G G G G G G G
1 chr1_161158055 0 161158055 C C C C C C C C G G G G C C C C C C G G
1 chr1_161158310 0 161158310 C C T T C C C C C C C C C C C C C C C C
1 chr1_161170279 0 161170279 G G A A G G G G G G G G G G G G G G G G
1 chr1_161177516 0 161177516 C C C C C C C C T T T T C C C C C C T T
1 chr1_161186193 0 161186193 C C C C C C C C C C C C C C C C T T C C
1 chr1_161195036 0 161195036 C T C C C C C C C C C C C C C C C C C C
1 chr1_161203615 0 161203615 A A A A A A A A A A A A A A A A T T A A
1 chr1_161207958 0 161207958 C C C C C C C C C C C T C C C C C C C C
1 chr1_161211159 0 161211159 A A A A A A A A G G G G A A A A A A G G
1 chr1_161215339 0 161215339 T T T T T T T T T T T T T T T T C C T T
1 chr1_161220252 0 161220252 C C C C C C C C G G G G C C C C C C G G
1 chr1_161224799 0 161224799 G G G G A G G G G G G G G G G G G G G G
1 chr1_161250822 0 161250822 T T T T G T T T T T T T T T T T T T T T
1 chr1_161254526 0 161254526 G G G G G G G G A A A G G G G G G G A A
1 chr1_161274220 0 161274220 C C C C C C C C C C C C C C T T C C C C
1 chr1_161282322 0 161282322 G G G G G G G G G G G G G G G G A G G G
1 chr1_161290196 0 161290196 G G G G G G G G G G G G G G A G G G G G
1 chr1_161297973 0 161297973 C C C C C C C C T T C T C C C C C C T T
1 chr1_161299958 0 161299958 C T T T T T T T T T T T T T T T T T T T
1 chr1_161303491 0 161303491 T T C C C C C C C C C C C C C C C C C C
1 chr1_161304157 0 161304157 T T T T T T T T G G G G T T T T T T G G
1 chr1_161315557 0 161315557 G G G G G G G G C C C C G G G G G G C C
1 chr1_161316276 0 161316276 T T T T T T T T C C C C T T T T T T C C
1 chr1_161321986 0 161321986 C C C C C C T T C C C C C C C C C C C C
1 chr1_161322552 0 161322552 G G G G G G G G G G G G A G G G G G G G
1 chr1_161323963 0 161323963 T T T T T T T T T T A T T T T T T T T T
1 chr1_161324173 0 161324173 A A C C C C C C C C C C C C C C C C C C
1 chr1_161325773 0 161325773 C C C C C C C C C C C C C C C T C C C C
1 chr1_161326894 0 161326894 A A G G G G G G G G G G G G G G G G G G
1 chr1_161331148 0 161331148 C C T T C C C C C C C C C C C C C C C C
1 chr1_161339189 0 161339189 G G C C G G G G G G G G G G G G G G G G
1 chr1_161341821 0 161341821 C C C C C C C C C C C C C G C C C C C C
1 chr1_161348210 0 161348210 C C C C C T C C C C C C C C C C C C C C
1 chr1_161373039 0 161373039 G G G G C C G G G G G G G G G G G G G G
1 chr1_161384873 0 161384873 T T G G G G T T G G G G G G G G G G G G
1 chr1_161391882 0 161391882 C C C C C C C C T T T T C C C C C C T T
1 chr1_161392434 0 161392434 G G G G G G G G G G G G G G A A G G G G
1 chr1_161399622 0 161399622 G G C C G G G G G G G G G G G G G G G G
1 chr1_161405088 0 161405088 T T T T T T T T C C C C T T T T T T C C
1 chr1_161407205 0 161407205 A A A A A A A A A A A A A G A A A A A A
1 chr1_161407722 0 161407722 G G G G G G G G A A A A G G G G G G A A
1 chr1_161409660 0 161409660 G G C C C C G G C C C C C C C C C C C C
1 chr1_161418540 0 161418540 C C C C C C C C C C C C C T C C C C T T
1 chr1_161419884 0 161419884 T T T T T T T T C T C C T T T T T T C C
1 chr1_161426513 0 161426513 T T T T T T T T T T T T T T T T G T T T
1 chr1_161428397 0 161428397 A A A A A A A A G G G G A A A A A A G G
1 chr1_161436158 0 161436158 C C C C C C C C C G C G C C C C C C G G
1 chr1_161436992 0 161436992 T T T T T T T T T T T T T T T T C T T T
1 chr1_161444419 0 161444419 G G C C C C G G C C C C C C C C C C C C
1 chr1_161448653 0 161448653 A C C C C C C C C C C C C C C C C C C C
1 chr1_161461492 0 161461492 T T C C C C T T C C C C C C C C C C C C
1 chr1_161461787 0 161461787 G G G G G G G G G G G G G G A A G G G G
1 chr1_161463863 0 161463863 C C C C C T C C C C C C C C C C C C C C
1 chr1_161469185 0 161469185 G G G G A G G G G G G G G G G G G G G G
1 chr1_161473430 0 161473430 C C T T C T C C C C C C C C C C C C C C
1 chr1_161474625 0 161474625 A A A A A A A A A A A A G G A A A A A A
1 chr1_161474749 0 161474749 C C C C C T C C C C C C C C C C C C C C
1 chr1_161483975 0 161483975 A A G G G G A A G G G G G G G G G G G G
1 chr1_161485837 0 161485837 C C C C C C C C T T T T C C C C C C T T
1 chr1_161487416 0 161487416 T T T T T T T T C C C C T T T T T T C C
1 chr1_161490530 0 161490530 A A A A A A A A G G G G A A A A A A G G
1 chr1_161494706 0 161494706 C C C T C C C C C C C C C C C C C C C C
1 chr1_161497481 0 161497481 A A A A A A A A G G G G A A A A A A G G
1 chr1_161505899 0 161505899 A A A A A A A A A A A A A G A A A A A A
1 chr1_161505940 0 161505940 T T C T T T T T T T T T T T T T T T T T
1 chr1_161506800 0 161506800 C C C C C C C C T T T T C C C C C C T T
1 chr1_161507577 0 161507577 A A A A A A A A A A A A A G A A A A A A
1 chr1_161514450 0 161514450 T T C C T T T T T T T T T T T T T T T T
1 chr1_161517436 0 161517436 C C C C C C C C T T T T C C C C C C T T
1 chr1_161523414 0 161523414 C C T T C C C C C C C T C C C C C C T T
1 chr1_161524582 0 161524582 G G G G G G G G G G G G A A A A A A G G
1 chr1_161524913 0 161524913 A A A A G G A A A A A A A A A A A A A A
1 chr1_161526100 0 161526100 G G G G G G G G G G A G G G G G G G A A
1 chr1_161529480 0 161529480 C T C C C C C C C C C C C C C C C C C C
1 chr1_161532471 0 161532471 C C C C C C C C C C C C C C C C G G C C
1 chr1_161534096 0 161534096 G G G G G G G G G G C G G G G G G G G G
1 chr1_161540151 0 161540151 G G G G G G G G G G A G G G G G G G G G
1 chr1_161544389 0 161544389 T T T T T T T T T T T T A T A A T T T T
1 chr1_161577641 0 161577641 A A A A G G A A A A A A A A A A A A A A
1 chr1_161579192 0 161579192 G G G G G G G G A A A A G G G G G G A A
1 chr1_161583724 0 161583724 C C C C C C C C C C C C C C G G C C C C
1 chr1_161586113 0 161586113 G G A A G G G G G G G G A G G G G G G G
1 chr1_161593570 0 161593570 A A A A A A A A G G G G A A A A A A G G
1 chr1_161595595 0 161595595 C C C C C C C C C C C C A C C C C C C C
1 chr1_161604678 0 161604678 C C C C C C C C C C C C T T T T T T C C
1 chr1_161605583 0 161605583 C C C C C T C C C C C C C C C C C C C C
1 chr1_161606746 0 161606746 C C C C C C C C C C C C T T C C T T C C
1 chr1_161608236 0 161608236 C C C C C C C C C C C C T T C C C C C C
1 chr1_161612086 0 161612086 C C T T T T C C T T T T T T T T T T T T
1 chr1_161616735 0 161616735 C C C C C C C C C C C C C C G G C C C C
1 chr1_161619097 0 161619097 A A A A A A A A C C C C A A A A A A C C
1 chr1_161621029 0 161621029 A A A A A A A A G G G G A A A A A A G G
1 chr1_161621264 0 161621264 T T T T T T T T G G G G T T T T T T G G
1 chr1_161622002 0 161622002 C C C C C C C C T T T T C C C C C C T T
1 chr1_161630189 0 161630189 G G G G G G G G C G C G G G G G G G C C
1 chr1_161630231 0 161630231 G G G G A G G G G G G G G G G G G G G G
1 chr1_161630621 0 161630621 G G G G G G G G G G G G A A G G G G G G
1 chr1_161647098 0 161647098 C C C C C C C C T T T T C C C C C C T T
1 chr1_161651913 0 161651913 C C C C C C C C A A A A C C C C C C A A
1 chr1_161654767 0 161654767 A A A A A A A A A A A A A G A A A A A A
1 chr1_161657491 0 161657491 G G A A A A G G G G G G G G G G G G G G
1 chr1_161658648 0 161658648 A A A A A A A A G G G G A A A A A A G G
1 chr1_161675484 0 161675484 A A A A G G A A A A A A A A A A A A A A
1 chr1_161676489 0 161676489 C C C C C C C C C G C G C C C C C C C C
1 chr1_161679346 0 161679346 C C T T T T C C T T T T T T T T T T T T
1 chr1_161680644 0 161680644 C C C C C C C C C C C C C C C C G G C C
1 chr1_161682282 0 161682282 C C C C C C T T C C C C C C C C C C C C
1 chr1_161691477 0 161691477 T T C T T T T T T T T T T T T T T T T T
1 chr1_161691592 0 161691592 T T T T T T T T C C C C T T T T T T C C
1 chr1_161693376 0 161693376 A A A A A A A A A A A A A C A A A A A A
1 chr1_161694026 0 161694026 C C C C C C C C C C C C C T C C C C C C
1 chr1_161694846 0 161694846 C C C C C C C C T T T T C C C C C C T T
1 chr1_161700174 0 161700174 A A A A A A A A G G G G A A A A A A G G
1 chr1_161703788 0 161703788 G T G G G G G G G G G G G G G G G G G G
1 chr1_161710997 0 161710997 T T T T T T T T T T T T G T T T T T T T
1 chr1_161714335 0 161714335 C C C C C C C C T T T T C C C C C C T T
1 chr1_161714618 0 161714618 T T T T T T T T T T T T T T A A T T T T
1 chr1_161715408 0 161715408 G G G G A G G G G G G G G G G G G G G G
1 chr1_161717958 0 161717958 C C T T C C C C C C C C C C C C C C C C
1 chr1_161719967 0 161719967 C C C C C C C C A A A A C C C C C C A A
1 chr1_161721214 0 161721214 A A A A A A A A A A A A C C A A A A A A
1 chr1_161723327 0 161723327 T T T T T T T T C C C C T T T T T T C C
1 chr1_161731550 0 161731550 G G G G G G G G G G G G A A A A A A G G
1 chr1_161732192 0 161732192 A A A A A A A A C C A C A A A A A A C C
1 chr1_161733540 0 161733540 T T T T T T T T T T T T T T T T G G T T
1 chr1_161734966 0 161734966 G G G G G G G G G G G G A G G G G G G G
1 chr1_161737559 0 161737559 C C T T C C C C C C C C C C C C C C C C
1 chr1_161745757 0 161745757 A A A A A A A A C C C C A A A A A A C C
1 chr1_161749542 0 161749542 T T T T T T T T T T T T C C C C C C T T
1 chr1_161760923 0 161760923 A A A A A A A A G G G G A A A A A A G G
1 chr1_161766948 0 161766948 C C C C C C C C C C C G C C C C C C C C
1 chr1_161769664 0 161769664 A A A A A A A A G G G G A A A A A A G G
1 chr1_161771402 0 161771402 A A A A A A A A A G A G A A A A A A G G
1 chr1_161771406 0 161771406 T T T T T T T T T T T T T T G T T T T T
1 chr1_161772581 0 161772581 C C C C C C C C C T C T C C C C C C C C
1 chr1_161772688 0 161772688 C C C C C C C C T T T T C C C C C C T T
1 chr1_161772799 0 161772799 C C C C C C C C C T C T C C C C C C T T
1 chr1_161773362 0 161773362 G G G G G G G G A A A A G G G G G G A A
1 chr1_161774208 0 161774208 G G G G G G A G G G G G G G G G G G G G
1 chr1_161783991 0 161783991 C C C C C C C C A A A A C C C C C C A A
1 chr1_161785752 0 161785752 A A A A A A A A A A A A A A A A G G A A
1 chr1_161785900 0 161785900 C C C C C T C C C C C C C C C C C C C C
1 chr1_161787041 0 161787041 C T T T T T T T T T T T T T T T T T T T
1 chr1_161787792 0 161787792 T T T T T T T T C C C C T T T T T T C C
1 chr1_161795220 0 161795220 T T T T C T T T T T T T T T T T T T T T
1 chr1_161796731 0 161796731 A A G G G G A A G G G G G G G G G G G G
1 chr1_161799955 0 161799955 T T T T C C T T T T T T C T T T T T T T
1 chr1_161803291 0 161803291 T T T T T T T T G G G G T T T T T T G G
1 chr1_161808963 0 161808963 T T T T T T T T A A A A T T T T T T A A
1 chr1_161810442 0 161810442 A G G G G G G G G G G G G G G G G G G G
1 chr1_161815611 0 161815611 T T T T T T T T T T T T C T T T T T T T
1 chr1_161820797 0 161820797 A A A A A A A A A A A G A A A A A A A A
1 chr1_161824227 0 161824227 G G G G G G G G G G A G A G G G G G G G
1 chr1_161825716 0 161825716 G G G G G G G G G G G G A G G G G G G G
1 chr1_161826421 0 161826421 T T T T T T T T C C C C T T T T T T C C
1 chr1_161831120 0 161831120 T T T T T T T T T T T T C T T T T T T T
1 chr1_161835034 0 161835034 C C C T C C C C C C C C C C C C C C C C
1 chr1_161838706 0 161838706 A A A A A A A A G G G G A A A A A A G G
1 chr1_161839091 0 161839091 C C C C C C C C C C C C C T C C C C C C
1 chr1_161841385 0 161841385 G G G G G G G G G G G G G G G G T T G G
1 chr1_161842841 0 161842841 G G G G G G G G G G G G G G G G A A G G
1 chr1_161843253 0 161843253 C C C T C C C C C C C C C C C C C C C C
1 chr1_161844032 0 161844032 G G G G G G G G G G G G G G A G G G G G
1 chr1_161845734 0 161845734 A A A A A A A A G G G G A A A A A A G G
1 chr1_161853346 0 161853346 T T T T T T T T T T T T T T T T C C T T
1 chr1_161853557 0 161853557 A A A A A A A A C C C C A A A A A A C C
1 chr1_161855154 0 161855154 C C C C C C C C C C C C C C C C A A C C
1 chr1_161864255 0 161864255 G G G G G G G G A A A A G G G G G G A A
1 chr1_161864609 0 161864609 G G G G G G G G G G G G G G G T G G G G
1 chr1_161867256 0 161867256 G G G G G G G G G G G G A G G G G G G G
1 chr1_161867363 0 161867363 C C C C C C C C C C C C C C T T C C C C
1 chr1_161875406 0 161875406 A A A A A A A A A A A A A G A A A A A A
1 chr1_161889540 0 161889540 A A A A A A A A A A A G A A A A A A A A
1 chr1_161889620 0 161889620 G G G G G G G G G G G G G G A A G G G G
1 chr1_161890372 0 161890372 A A A A A A A A A A A A A A A G A A A A
1 chr1_161894427 0 161894427 A A A A A A A A G G G G A A A A A A G G
1 chr1_161898112 0 161898112 A A A A A A A A A A A A A A A C A A A A
1 chr1_161898289 0 161898289 T T T T T T T T C T T T T T T T T T C C
1 chr1_161908005 0 161908005 A A A A A A A A A A A G A A A A A A A A
1 chr1_161908323 0 161908323 T T T T C T T T T T T T T T T T T T T T
1 chr1_161908645 0 161908645 G G G G G G G G A A A G G G G G G G A A
1 chr1_161912402 0 161912402 A G A A A A A A A A A A A A A A A A A A
1 chr1_161922434 0 161922434 G G A A A A A A A A A A A A A A A A A A
1 chr1_161927078 0 161927078 A A G G G G A A G G G G G G G G G G G G
1 chr1_161938023 0 161938023 A A A A A A A A A A A A A T A A A A A A
1 chr1_161958353 0 161958353 G G G G G G G G G G G G G G A A G G G G
1 chr1_161959337 0 161959337 C C C C C C A C C C C C C C C C C C C C
1 chr1_161979723 0 161979723 A A A A A A A A G G G G A A A A A A G G
1 chr1_161984946 0 161984946 G G G G G G G G A A A A G G G G G G A A
1 chr1_161987424 0 161987424 C C C C C C C C T T T T C C C C C C T T
1 chr1_161997788 0 161997788 T T T T T T T T C C C C T T T T T T C C
1 chr1_161999157 0 161999157 C C C C C C C C C C C C C T C T C C C C
1 chr1_162007307 0 162007307 C T C C C C C C C C C C C C C C C C C C
1 chr1_162008298 0 162008298 A A A A A A A A A A A A A G A A A A A A
1 chr1_162012090 0 162012090 T T C C C C T T C C C C C C C C C C C C
1 chr1_162019712 0 162019712 T T T T T T T T C C C C T T T T T T C C
1 chr1_162032238 0 162032238 A A A A A A A A A A A A A G A A A A A A
1 chr1_162034337 0 162034337 G G G G A G G G G G G G G G G G G G G G
1 chr1_162035401 0 162035401 A A A A A A A A C C C C A A A A A A C C
1 chr1_162055864 0 162055864 T T C C C C T T C C C C C C C C C C C C
1 chr1_162064993 0 162064993 G G G G G G G G A A A A G G G G G G A A
1 chr1_162068870 0 162068870 C C T T T T C C C C C C C C C C C C C C
1 chr1_162077000 0 162077000 C C C C C C C T C C C C C C C C C C C C
1 chr1_162089444 0 162089444 C C C C C C C C T T T T C C C C C C T T
1 chr1_162094844 0 162094844 G G G G G G G G G G G G C G G G G G G G
1 chr1_162095427 0 162095427 G G G G G G G G G G G G A A G G G G G G
1 chr1_162102426 0 162102426 T T T T T T T T C C C C T T T T T T C C
1 chr1_162107459 0 162107459 A A A A A A A A A A A A T T A A A A A A
1 chr1_162107721 0 162107721 T T T T T T T T C C C C T T T T T T C C
1 chr1_162109655 0 162109655 A A G G G G A A G G G G G G G G G G G G
1 chr1_162121450 0 162121450 C C C C C C C C C C A C C C C C C C C C
1 chr1_162121735 0 162121735 A A A A A A A A G G G G A A A A A A G G
1 chr1_162125184 0 162125184 C C C C C C T T C C C C C C C C C C C C
1 chr1_162130053 0 162130053 A A A A A A A A A A A A A A A A C C A A
1 chr1_162136245 0 162136245 C C C C C C C C C C C T C C C C C C C C
1 chr1_162136613 0 162136613 T T T T T T T T C C C C T T T T T T C C
1 chr1_162142228 0 162142228 G G G G C C G G G G C G G G C G G G C C
1 chr1_162146431 0 162146431 A A A A A A A A G G G G A A A A A A G G
1 chr1_162148295 0 162148295 G G A A G G G G G G G G G G G G G G G G
1 chr1_162149670 0 162149670 T T T T T T T T C C C C T T T T T T C C
1 chr1_162153134 0 162153134 T T C C C C T T C C C C C C C C C C C C
1 chr1_162160123 0 162160123 G G G G G G A G G G G G G G G G G G G G
1 chr1_162171700 0 162171700 A A A A A A A A G G G G A G A A A A A A
1 chr1_162182716 0 162182716 C C C C C C A A C C C C C C C C C C C C
1 chr1_162187697 0 162187697 C C C C C C T T C C C C C C C C C C C C
1 chr1_162195057 0 162195057 C C C C C T C C C C C C C C C C C C C C
1 chr1_162204779 0 162204779 T T C T T T T T C C C C C C C C C C C C
1 chr1_162205530 0 162205530 G G G G G G G G A A A A G G G G G G A A
1 chr1_162205733 0 162205733 A A A A A A A A G G G G A A A A A A G G
1 chr1_162206380 0 162206380 G G G G C G G G G G G G G G G G G G G G
1 chr1_162210980 0 162210980 G G G G G G G G G G G G G G G G A A G G
1 chr1_162214084 0 162214084 G G G G G G G G C G C C G G G G G G C C
1 chr1_162229955 0 162229955 G G G G G G G G G G A G G G G G G G G G
1 chr1_162233883 0 162233883 C C C C C C C C T T T T C C C C C C T T
1 chr1_162237386 0 162237386 C C C C C C C T C C C C C C C C C C C C
1 chr1_162237557 0 162237557 T T T T T T T T C C C C T T T T T T C C
1 chr1_162237762 0 162237762 G G G G G G G G G G G G G G G T G G G G
1 chr1_162242921 0 162242921 A A A A A A A A G G G G A A A A A A G G
1 chr1_162249723 0 162249723 A A A A A A A A G G G G G G G G G G G G
1 chr1_162256869 0 162256869 A A A A A A A A A A A A A A A A G G A A
1 chr1_162263398 0 162263398 A A A A A A A A A A A A A A C C A A A A
1 chr1_162267264 0 162267264 A A A A A A A A C C C C A A A A A A C C
1 chr1_162272399 0 162272399 C C C C C C C C C C C C C C C T C C C C
1 chr1_162272528 0 162272528 G G G G G G G G A A A A G G G G G G A A
1 chr1_162282319 0 162282319 G G A A G G G G G G G G G G G G G G G G
1 chr1_162283316 0 162283316 G G G G G G G G A A A A G G G G G G A A
1 chr1_162285859 0 162285859 A A A A A A A A A C A C A A A A A A A A
1 chr1_162288246 0 162288246 C C C C C C C C C C C C A C C C C C C C
1 chr1_162293779 0 162293779 T T C C C C T T C C C C C C C C C C C C
1 chr1_162294059 0 162294059 G G G G G G G G C C C C G G G G G G C C
1 chr1_162295280 0 162295280 G G G G G G G G G G G G A A G G G G G G
1 chr1_162295931 0 162295931 C C C C C C C C C C C C C C C C T T C C
1 chr1_162299281 0 162299281 T T C C C C T T T T T T T T T T T T T T
1 chr1_162303233 0 162303233 G G A A A A G G G G G G G G G G G G G G
1 chr1_162304705 0 162304705 C C C C C C C C T T T T C C C C C C T T
1 chr1_162310658 0 162310658 C C T T C C C C C C C C C C C C C C C C
1 chr1_162313713 0 162313713 G G G G G G G G G G G G G G C G G G G G
1 chr1_162315377 0 162315377 A A A A A A A A G G G G A A A A A A G G
1 chr1_162317837 0 162317837 A A A A A A A A G G G G A A A A A A G G
1 chr1_162329726 0 162329726 T T T T T T T T C C C C T T T T T T C C
1 chr1_162334578 0 162334578 G G G G A G G G G G G G G G G G G G G G
1 chr1_162342123 0 162342123 A A A A A A A A T T T T A A A A A A T T
1 chr1_162343288 0 162343288 G G A A A A G G A A A A A A A A A A A A
1 chr1_162345443 0 162345443 C C C C C C C C C C C C C G C C C C C C
1 chr1_162348538 0 162348538 A A G G G G G G G G G G G G G G G G G G
1 chr1_162349994 0 162349994 C C C C C C C C C C C C C C C T T T C C
1 chr1_162351095 0 162351095 T T T T T T T T T T T T T T A T T T T T
1 chr1_162355179 0 162355179 C C C C C C C C T T T T C C C C C C T T
1 chr1_162357902 0 162357902 C C C C C C C C T T T T C C C C C C T T
1 chr1_162360000 0 162360000 G G G G G G G G G G G G G T G G G G G G
1 chr1_162368324 0 162368324 G G A A A A G G A A A A A A A A A A A A
1 chr1_162368993 0 162368993 A A A A A A A A C C C C A A A A A A C C
1 chr1_162390915 0 162390915 C C C C C T C C C C C C C C C C C C C C
1 chr1_162400352 0 162400352 C C C C C C C C C C C C C T C C C C C C
1 chr1_162401011 0 162401011 A A A A A A A A C C C C A A A A A A C C
1 chr1_162401016 0 162401016 C C C T C C C C C C C C C C C C C C C C
1 chr1_162405351 0 162405351 C C C C C C C C G G G G C C C C C C G G
1 chr1_162409454 0 162409454 G G G G G G G G G G G G G G G G A A G G
1 chr1_162416295 0 162416295 A A C C C C C C C C C C C C C C C C C C
1 chr1_162417160 0 162417160 G G G G G G G G G G A G G G G G G G G G
1 chr1_162417748 0 162417748 A A A A A A A A A A A A A A A C A A A A
1 chr1_162424949 0 162424949 T T T T T T T T A A A A T T T T T T A A
1 chr1_162425340 0 162425340 C C C C C C C C A A A A C C C C C C A A
1 chr1_162432283 0 162432283 T T T T T T T T T T T T C T T T T T T T
1 chr1_162432337 0 162432337 G G G G G G G G T T T T G G G G G G T T
1 chr1_162434686 0 162434686 G G A A A A G G A A A A A A A A A A A A
1 chr1_162434794 0 162434794 T T T T T T T T G G G G G G G G G G G G
1 chr1_162439907 0 162439907 G G G G G G G G T T T T G G G G G G T T
1 chr1_162447055 0 162447055 C C C C C C C C T T T T C C C C C C T T
1 chr1_162447280 0 162447280 A A G G A G A A A A A A A A A A A A A A
1 chr1_162449026 0 162449026 C C C C C C C C A A A A C C C C C C A A
1 chr1_162451368 0 162451368 G G G G G T G G G G G G G G G G G G G G
1 chr1_162493356 0 162493356 C C C C C C C C T T C C C C C C C C C C
1 chr1_162493373 0 162493373 G G G G C G G G G G G G G G G G G G G G
1 chr1_162531246 0 162531246 A A A A A A A A A A A A A A A A A C A A
1 chr1_162574474 0 162574474 G G G G G G G G G G G G A A G G G G G G
1 chr1_162593007 0 162593007 C C C C T T C C C C C C C C C C C C C C
1 chr1_162593010 0 162593010 C C C C G G C G C C C C G G G G G G C C
1 chr1_162685218 0 162685218 C C C C C C C C C T C C C C C C C C C C
1 chr1_162774325 0 162774325 G G G G G G G G G G G G A G G G G G G G
1 chr1_162776101 0 162776101 T T C T C C T T T T T T T T T T T T T T
1 chr1_162784969 0 162784969 C C C C C C C C C C C C C G C C C C C C
1 chr1_162785698 0 162785698 C C C C C C C C C C C C C T C C C C C C
1 chr1_162786609 0 162786609 T T T T C T T T T T T T T T T T T T T T
1 chr1_162786707 0 162786707 G G G G G G G G G G G G G T G G G G G G
1 chr1_162792832 0 162792832 G G A A G G G G G G G G G G G G G G G G
1 chr1_162803970 0 162803970 A A A A A A A G A A A A A A A A A A A A
1 chr1_162805256 0 162805256 A A A A A A A A A A A A A A G G A A A A
1 chr1_162825755 0 162825755 A A A A A A A A T T T T A A A A A A T T
1 chr1_162826783 0 162826783 G G G G G G G G G G A G G G G G G G G G
1 chr1_162828278 0 162828278 C C C C C C C C C C C C C C C T C C C C
1 chr1_162839768 0 162839768 T T T T T T T T C C C C T T T T T T C C
1 chr1_162841099 0 162841099 C C G G G G G G G G G G G G G G G G G G
1 chr1_162852431 0 162852431 C C C C C C C C C C C C G G C C C C C C
1 chr1_162858650 0 162858650 G G G G G G G G G G G G G G C C G G G G
1 chr1_162863330 0 162863330 C C C C C C C C C T C C C C C C C T C C
1 chr1_162865303 0 162865303 C C C C C C C C C C G G C C C C C C G G
1 chr1_162870095 0 162870095 A A A A A A C C A A A A A A A A A A A A
1 chr1_162873226 0 162873226 C C C C C C C C C C C C C C C C A A C C
1 chr1_162876140 0 162876140 T T T T T T T T T T C T T T T T T T T T
1 chr1_162884903 0 162884903 A A A A A A A A A A A A A G A A A A A A
1 chr1_162891547 0 162891547 T T T T T T T T T T T T A T A T T T T T
1 chr1_162891925 0 162891925 A A A A A A A A A A A A G G G G A A A A
1 chr1_163090656 0 163090656 G G G G G G G G T T T T G G G G G G T T
1 chr1_163114741 0 163114741 G G G G G G G G G G G G G G G G C C G G
1 chr1_163134458 0 163134458 G G G G A A G G A A A A A A A A A A A A
1 chr1_163135070 0 163135070 C C C C C C C T C C C C C C C C C C C C
1 chr1_163135888 0 163135888 G G G G G G G G G G G G G G A G G G G G
1 chr1_163138744 0 163138744 G G A A G G G G A A A A A A A A A A A A
1 chr1_163140666 0 163140666 G G G G A A G G G G G G G G G G G G G G
1 chr1_163141843 0 163141843 G G A A G G G G G G G G G G G G G G G G
1 chr1_163143265 0 163143265 C C C C C C C C T T T T C C C C C C T T
1 chr1_163158243 0 163158243 C C C C A C C C C C C C C C C C C C C C
1 chr1_163161958 0 163161958 T T C C C C T T C C C C C C C C C C C C
1 chr1_163166318 0 163166318 G G G G G G G G G G G G C G G G G G G G
1 chr1_163170036 0 163170036 C C C C C C C C C C C C C G C C C C C C
1 chr1_163182902 0 163182902 G G G G G G G G C C C C G G G G G G C C
1 chr1_163184615 0 163184615 T T T T G T T T T T T T T T T T T T T T
1 chr1_163189369 0 163189369 G G G G G G G G A G A G G G G G G G A A
1 chr1_163191970 0 163191970 T T T T T T T T C C C C T T T T T T C C
1 chr1_163194311 0 163194311 T T G T T T T T T T T T T T T T T T T T
1 chr1_163202102 0 163202102 C C C T C C C C C C C C C C C C C C C C
1 chr1_163205469 0 163205469 G G G G G G G G G G G G G G G G A A G G
1 chr1_163208351 0 163208351 C C C C C C C C T T T T C C C C C C T T
1 chr1_163210252 0 163210252 C C C C C C C C A C C C C C C C C C C C
1 chr1_163214699 0 163214699 A A C C A A A A A A A A A A A A A A A A
1 chr1_163215346 0 163215346 G G A A G G G G G G G G G G G G G G G G
1 chr1_163219543 0 163219543 C C C C C C C C C C C C C T C C C C C C
1 chr1_163220543 0 163220543 C C G G C C C C C C C C C C C C C C C C
1 chr1_163221787 0 163221787 A A A A A A A A T T T T A A A A A A T T
1 chr1_163222032 0 163222032 G G G G G G G G G G G G G G T T G G G G
1 chr1_163223211 0 163223211 A A A A A A A A C C C C A C A A C C C C
1 chr1_163226145 0 163226145 C C C C C T C C C C C C C C C C C C C C
1 chr1_163227954 0 163227954 C C C C C C C C T T T T C C C C C C T T
1 chr1_163229696 0 163229696 A A A A A A A A G G G G A A A A A A G G
1 chr1_163231198 0 163231198 A A G G A A A A A A A A A A A A A A A A
1 chr1_163232693 0 163232693 A A A A A A A A A G A A A A A A A A G G
1 chr1_163235514 0 163235514 C C C C C C C C C C C C C C C C T T C C
1 chr1_163236537 0 163236537 C C C C C C C C T T T T C C C C C C T T
1 chr1_163239158 0 163239158 A A A A A A A A G G G G A A A A A A G G
1 chr1_163239637 0 163239637 C C C C C C C C A A A A C C C C C C A A
1 chr1_163240168 0 163240168 C C C C C C C C A A A A C C C C C C A A
1 chr1_163240325 0 163240325 T T T T T T T T C C C C T T T T T T C C
1 chr1_163241039 0 163241039 G G G G G G G G G G G G G G C G G G G G
1 chr1_163243759 0 163243759 C C T T T T C C C C C C C C C C C C C C
1 chr1_163244961 0 163244961 G G G G G G G G A A A A G G G G G G A A
1 chr1_163245001 0 163245001 G G G G G G G G G G G G A A A A G G G G
1 chr1_163252865 0 163252865 T T T T T T T T C C C C T T T T T T C C
1 chr1_163260336 0 163260336 C C C T C C C C T T T T C C C C C C T T
1 chr1_163265723 0 163265723 C C C C C C C C C C C C C G C C C C C C
1 chr1_163269593 0 163269593 T T T T T T T T C C C C T T T T T T C C
1 chr1_163276359 0 163276359 C C T T T T T T T T T T T T T T T T T T
1 chr1_163276389 0 163276389 C C C C C C C C T T T T C C C C C C T T
1 chr1_163278133 0 163278133 G G G G G G G G T T T T G G G G G G T T
1 chr1_163283727 0 163283727 A A A A A A A A A A A T A A A A A A A A
1 chr1_163287506 0 163287506 A A A A A A A A C C C C A A C C C C C C
1 chr1_163287529 0 163287529 A A A A A A A A G G G G A A G G G G G G
1 chr1_163289307 0 163289307 C C C C C T C C C C C C C C C C C C C C
1 chr1_163294099 0 163294099 G G G G G G G G G G G G G G G G A G G G
1 chr1_163295746 0 163295746 A G G G A G G G G G G G G G G G G G G G
1 chr1_163301649 0 163301649 C C C C C C C C C C C C T T C T T T C C
1 chr1_163305468 0 163305468 C C C C C C C C A A A A C C C C C C A A
1 chr1_163310317 0 163310317 G G G G G G G G G G G G G G G G G T G G
1 chr1_163314535 0 163314535 A A A A A A A A A A A A G G G G G G A A
1 chr1_163319435 0 163319435 A A A A A G A A A A A A A A A A A A A A
1 chr1_163322626 0 163322626 C C C T C C C C C C C C C C C C C C C C
1 chr1_163330026 0 163330026 C C C C C C C C C C C C C C C T C C C C
1 chr1_163341065 0 163341065 A A A A A A A A C C C C A A A A A A C C
1 chr1_163341606 0 163341606 C T C C C C C C T T T T C C C C C C T T
1 chr1_163343137 0 163343137 C C C C C C C C C C C C C T C C C C C C
1 chr1_163350530 0 163350530 C C C C A C C C C C C C C C C C C C C C
1 chr1_163352636 0 163352636 T T T T T T T T C C C C T T T T T T C C
1 chr1_163353922 0 163353922 C C C C C C C C C C C C G G C G G G C C
1 chr1_163367752 0 163367752 T T T T T T T T T T T T T T C C T T T T
1 chr1_163368333 0 163368333 C C C C C C C C G G C G C C C C C C G G
1 chr1_163368375 0 163368375 A A A A A A A A G G G G A A A A A A G G
1 chr1_163375723 0 163375723 C C C C C C C C T T T T C C C C C C T T
1 chr1_163381501 0 163381501 C C T T C C C C C C C C C C C C C C C C
1 chr1_163387435 0 163387435 T T T T T T T T C C C C T T T T T T C C
1 chr1_163390078 0 163390078 T T T T T T T T T T T T T T T T C C T T
1 chr1_163390735 0 163390735 T T T T T T T T C C C C T T T T T T C C
1 chr1_163393849 0 163393849 G G G G G G G G A G G G G G G G G G G G
1 chr1_163394958 0 163394958 G G G G G G G G G G G G C G G G G G G G
1 chr1_163395354 0 163395354 T T T T T T T T G G G G T T T T T T G G
1 chr1_163398645 0 163398645 C C C T C C C C C C C C C C C C C C C C
1 chr1_163399851 0 163399851 G G G G G G A G G G G G G G G G G G G G
1 chr1_163405293 0 163405293 C C C C C C C C T T T T C C C C C C T T
1 chr1_163405979 0 163405979 G G G G A A G G G G G G G G G G G G G G
1 chr1_163419967 0 163419967 A A A A C C A A A A A A A A A A A A A A
1 chr1_163424888 0 163424888 T T C C C C C T C C C C C C C C C C T T
1 chr1_163425527 0 163425527 G G G G G G G G T T T T G G G G G G T T
1 chr1_163427835 0 163427835 C C C C C C C C C C C C A C C C C C C C
1 chr1_163433380 0 163433380 T T T T T T T T C C C C T T T T T T C C
1 chr1_163434328 0 163434328 T T T T A T T T T T T T T T T T T T T T
1 chr1_163437427 0 163437427 G G G G G G G G G G G G G G A A G G G G
1 chr1_163441033 0 163441033 C C T T T T C C T T T T T T T T T T T T
1 chr1_163442421 0 163442421 G G G G G G G G G G G G G G G G A G G G
1 chr1_163445511 0 163445511 A G G G G G G G G G G G G G G G G G G G
1 chr1_163448820 0 163448820 C C C C C C C C T T T T C C C C C C T T
1 chr1_163454716 0 163454716 C C G G C C C C G G G G G G G G G G G G
1 chr1_163456425 0 163456425 A A A A A A A A A A A A A G A A A A A A
1 chr1_163457481 0 163457481 A A A A A A A A C C C C A A A A A A C C
1 chr1_163458448 0 163458448 C C C C C C C C C T C C C C C C C C C C
1 chr1_163462274 0 163462274 C C C C C C C C C C C C C C C C C T C C
1 chr1_163468008 0 163468008 G G G G A G G G G G G G G G G G A G G G
1 chr1_163470115 0 163470115 T T T T T T T T T T T T G T T T T T T T
1 chr1_163478787 0 163478787 A A G G G G A A G G G G A G G G G G G G
1 chr1_163484480 0 163484480 A A A A A A A A G G G G G G G G G G G G
1 chr1_163485413 0 163485413 G G G G G G G G A A A A G G G G G G A A
1 chr1_163490986 0 163490986 T T T T T T T T T T T T T T C T T T T T
1 chr1_163491227 0 163491227 T T T T T T T T T T T T G T T T T T T T
1 chr1_163497737 0 163497737 G G G G G G G G G G G G G T G G G G G G
1 chr1_163497830 0 163497830 C C T T T T C C T T T T T T T T T T T T
1 chr1_163502259 0 163502259 A A A A A A A A G G G G A A A A A A G G
1 chr1_163507493 0 163507493 G G G G G G G G G G G G A G G G G G G G
1 chr1_163509374 0 163509374 G G G G A G G G G G G G G G G G G G G G
1 chr1_163512514 0 163512514 A A A A A A A A G G G G A A A A A A G G
1 chr1_163514430 0 163514430 C C C C C C C C T T T T C C C C C C T T
1 chr1_163528245 0 163528245 A A A A A A A A G G G G A A A A A A G G
1 chr1_163538226 0 163538226 A A A A A A A A G G G G A A A A A A G G
1 chr1_163556260 0 163556260 G G G G G G G G A A A A G G G G G G A A
1 chr1_163574356 0 163574356 T T T T T T T T G G G G T T T T T T G G
1 chr1_163586755 0 163586755 G G G G G G G G G G G G A G G G G G G G
1 chr1_163598791 0 163598791 A A A A A G A A G G G G G G G G A A G G
1 chr1_163599143 0 163599143 G G G G A G G G G G G G G G G G G G G G
1 chr1_163611831 0 163611831 C C C T C T C C C C C C C C T T T T C C
1 chr1_163612105 0 163612105 G G G G G G G G G G A G G G G G G G G G
1 chr1_163613359 0 163613359 T T T T T T T T A A A A T T T T T T A A
1 chr1_163613687 0 163613687 A A A A A A A A G G G G A A A A A A G G
1 chr1_163624258 0 163624258 T T C T C T T T T T T T T T T T C C T T
1 chr1_163626486 0 163626486 G G C G G G G G C C C C G G G G G G C C
1 chr1_163628106 0 163628106 A A A A A A A A A A A A A A G G A A A A
1 chr1_163630926 0 163630926 A A A A A A A A A A A A A A C C A A A A
1 chr1_163637521 0 163637521 C C C T C C C C T T T T T T T T T T T T
1 chr1_163639571 0 163639571 A C A A A A A A A A A A A A A A A A A A
1 chr1_163644990 0 163644990 T T T T T T T T C C C C T T T T T T C C
1 chr1_163645742 0 163645742 A A G G G G G G G G G G G G G G G G G G
1 chr1_163646837 0 163646837 A A A A A A A A G G G G A A A A A A G G
1 chr1_163649832 0 163649832 A A A A A A A A T T T T A A A A A A T T
1 chr1_163649867 0 163649867 T T T T T T T T C C C C T T T T T T C C
1 chr1_163656638 0 163656638 C C C C C C C C A A A A C C C C A A A A
1 chr1_163659916 0 163659916 T T T T T T T T T T T T T T T T C C T T
1 chr1_163660172 0 163660172 G G G G G G G G A A A A G G G G G G A A
1 chr1_163665884 0 163665884 C C C C C C C C C C C C C C C T C C C C
1 chr1_163671587 0 163671587 T T T T T T T T G G G G T T T T T T G G
1 chr1_163681265 0 163681265 G G G G G G G G G G G G G G A A G G G G
1 chr1_163684237 0 163684237 G G G G G G G G A A A A G G G G G G A A
1 chr1_163686245 0 163686245 G G G G G G G G G G G G A G G G G G G G
1 chr1_163696426 0 163696426 A A A A A A A A A A A A A A A A G G A A
1 chr1_163696710 0 163696710 C C C C C C A A C C C C C C C C C C C C
1 chr1_163708820 0 163708820 T T T T T T T T C C C C T T T T T T C C
1 chr1_163710425 0 163710425 C C C C C C C C C C C C C C C T C C C C
1 chr1_163711452 0 163711452 T T T T T T T T C C C C T T T T T T C C
1 chr1_163723936 0 163723936 C C T T T T T T T T T T T T T T T T T T
1 chr1_163726118 0 163726118 C C C C C C C C C G C C C C C C C C C C
1 chr1_163730092 0 163730092 T T T T T T T T T T T T C T T T T T T T
1 chr1_163730420 0 163730420 T T T T T T T T T T T T T T T T G T T T
1 chr1_163731217 0 163731217 G G G G G G G G G G G G G G G G A G G G
1 chr1_163734058 0 163734058 T T T T T T T T T T T T C C T T T T T T
1 chr1_163737895 0 163737895 T T T T T T T T C C C C T T T T T T C C
1 chr1_163745141 0 163745141 T T T T C T T T T T T T T T T T T T T T
1 chr1_163749762 0 163749762 C C C C C C C C T T T T C C C C C C T T
1 chr1_163759392 0 163759392 C C C C C C C C T T T T C C C C C C T T
1 chr1_163764908 0 163764908 T T T T T T T T T T T T C T T T T T T T
1 chr1_163779957 0 163779957 A A A A A A A A A G G G A A A A A A G G
1 chr1_163781660 0 163781660 C C C C C C C T C C C C C C C C C C C C
1 chr1_163784969 0 163784969 C C T T C T C C C C C C C C C C C C C C
1 chr1_163786432 0 163786432 A A A A A A A G A A A A A A A A A A A A
1 chr1_163791673 0 163791673 G G G G A G G G G G G G G G G G G G G G
1 chr1_163795263 0 163795263 C C C C C C C C G G G G C C C C C C G G
1 chr1_163796689 0 163796689 A A A A A A A A A A A A A G A A A A A A
1 chr1_163796957 0 163796957 C C C C C C C C T T T T C C C C C C T T
1 chr1_163805817 0 163805817 G G G G G G G G G G G G G G G T G G G G
1 chr1_163811843 0 163811843 T T T T T T T T C C C C T T T T T T C C
1 chr1_163814018 0 163814018 C C C C C C C C T T T T C C C C C C T T
1 chr1_163818188 0 163818188 G G G G G G G G A A A A G G G G G G A A
1 chr1_163820983 0 163820983 C T C C C C C C C C C C C C C C C C C C
1 chr1_163833841 0 163833841 T T T T T T T T T T C T T T T T T T T T
1 chr1_163836960 0 163836960 C C C C C C C T C C C C C C C C C C C C
1 chr1_163837391 0 163837391 G G G G G G G G G G G G G T G G G G G G
1 chr1_163840480 0 163840480 G G G G G G G G C C C C G G G G G G C C
1 chr1_163842364 0 163842364 T T T T T T T T C C C C T T T T T T C C
1 chr1_163851025 0 163851025 G G G G G G G G G G G G A G G G G G G G
1 chr1_163853422 0 163853422 A A A A A A A A G G G G A A A A A A G G
1 chr1_163855837 0 163855837 T T T T T T A A T T T T T T T T T T T T
1 chr1_163858860 0 163858860 A A A A A A A A A A A A A A A A C C A A
1 chr1_163867780 0 163867780 G G G G G G G G A A A A G G G G G G A A
1 chr1_163869717 0 163869717 G G G G G G G G G G A G G G G G G G A A
1 chr1_163870890 0 163870890 A G A A A A A A A A A A A A A A A A A A
1 chr1_163872660 0 163872660 G T G G G G G G G G G G G G G G G G G G
1 chr1_163874052 0 163874052 A A A A A A A A A A A C A A A A A A C C
1 chr1_163877726 0 163877726 C C C C C C C C C C C C C C C C A A C C
1 chr1_163881759 0 163881759 T T T T T T T T C T C C T T T T T T C C
1 chr1_163883706 0 163883706 C C C C A A C C C C C C C C C C C C C C
1 chr1_163889005 0 163889005 T T T T A A T T T T T T T T T T A A T T
1 chr1_163894713 0 163894713 T T A A T T T T T T T T T T T T T T T T
1 chr1_163912235 0 163912235 G G G G A A G G G G G G G G A G G G G G
1 chr1_163920998 0 163920998 C C C C C C C C C C C C C T C C C C C C
1 chr1_163921292 0 163921292 A A A A A A A A A A A A A A A A G G A A
1 chr1_163933822 0 163933822 A A A A A A A A G G G G A A A A A A G G
1 chr1_163935562 0 163935562 G G G G T T G G G G G G G G G G G G G G
1 chr1_163955225 0 163955225 T T T T T T G T T T T T T T T T T T T T
1 chr1_163955827 0 163955827 A A C C C C A A A A A A C C C C C C A A
1 chr1_163955909 0 163955909 C C C C C C C C C C C C C C C C G G C C
1 chr1_163956044 0 163956044 C C C C C C C C C G G G C C C C C C C C
1 chr1_163957955 0 163957955 G G A A G G G G G G G G G G G G G G G G
1 chr1_163958884 0 163958884 C C C C C C C T C C C C C C C C C C C C
1 chr1_163960215 0 163960215 T T C C C C T T T T T T T T T T T T T T
1 chr1_163961758 0 163961758 G G G G G G G G G G G G G G G G T T G G
1 chr1_163974981 0 163974981 G G G G G G G G A A A A G G G G G G A A
1 chr1_163976814 0 163976814 T T T T C T T T T T T T T T T T T T T T
1 chr1_163980261 0 163980261 G G A G G G G G G G G G G G G G G G G G
1 chr1_163987917 0 163987917 G G A A A A G G A A A A A A A A A A A A
1 chr1_163990698 0 163990698 C C C C C T C C C C C C C C C C C C C C
1 chr1_163994885 0 163994885 C C C C C C C C T T T T C C C C C C T T
1 chr1_163998125 0 163998125 T T T T G T T T T T T T T T T T T T T T
1 chr1_163998148 0 163998148 C C C C C C C C C C C T C C C C C C C C
1 chr1_164000608 0 164000608 T T T T T T T T G G G G T T T T T T G G
1 chr1_164004142 0 164004142 C C C C T T C C C C C C C C C C C C C C
1 chr1_164009316 0 164009316 A G A A A A A A A A A A A A A A A A A A
1 chr1_164009925 0 164009925 A A A A A A A A A T A A A A A A A A A A
1 chr1_164014679 0 164014679 T T T T T T T T A A A A T T T T T T A A
1 chr1_164017589 0 164017589 G G C C G G G G G G G G G G G G G G G G
1 chr1_164021932 0 164021932 T T C C T T T T T T T T T T T T T T T T
1 chr1_164031245 0 164031245 C C C C C C C C C C C C C C C G C C C C
1 chr1_164045461 0 164045461 A A A A A A A A G G G G A A A A A A G G
1 chr1_164048846 0 164048846 G G G G G G G G G G G G G G C G G G G G
1 chr1_164051421 0 164051421 T T C C T T T T T T T T T T T T T T T T
1 chr1_164059749 0 164059749 T T T T T T T T T T T T G G T T T T T T
1 chr1_164061584 0 164061584 C C C C T T C C C C C C C C C C C C C C
1 chr1_164068820 0 164068820 C C C C C C C C C C C C C T C C C C C C
1 chr1_164069987 0 164069987 A A A A A A A A A A A A A A A A C C A A
1 chr1_164083877 0 164083877 C C C C C C C C C C C C C T C C C T C C
1 chr1_164087930 0 164087930 A A A A A A A A A C A A A A A A A A A A
1 chr1_164090233 0 164090233 C C C G C G C C G G G G C C C C C C G G
1 chr1_164096379 0 164096379 A A A A A A A A A A A A A A C C C C A A
1 chr1_164118194 0 164118194 T T T T T T T T C C C C T T T T T T C C
1 chr1_164118587 0 164118587 A A A A A A A A C C C C A A A A A A C C
1 chr1_164119928 0 164119928 A A A A A A A A A A A A A A G G A A A A
1 chr1_164120878 0 164120878 G G G G G G G G G G G G G G G G T T G G
1 chr1_164121029 0 164121029 C C C C C C C C C C C C C C G G G G C C
1 chr1_164121519 0 164121519 A A A A A T A A A A A A A A A A A A A A
1 chr1_164124013 0 164124013 T T T T T T T T C C C C T T T T T T C C
1 chr1_164125874 0 164125874 A A G G G G A A G G G G G G G G G G G G
1 chr1_164128499 0 164128499 G G G G G G G G G G G G G G A G G G G G
1 chr1_164129720 0 164129720 T T T T T T T T T T T T C T T T T T T T
1 chr1_164131022 0 164131022 G G G G A G G G G G G G G G G G G G G G
1 chr1_164131920 0 164131920 C C C C C C C C A A A A C C C C C C A A
1 chr1_164134908 0 164134908 C C C C C C C C C C C C C T C C C C C C
1 chr1_164136062 0 164136062 A A A A A A A A A C A A A A A A A A A A
1 chr1_164140708 0 164140708 G G A G A G G G G G G G G G G G G G G G
1 chr1_164142754 0 164142754 C C T T C T C C C C C C T T T T T T C C
1 chr1_164152825 0 164152825 A A A A A A A A C C C C A A A A A A C C
1 chr1_164155894 0 164155894 T T T T T T T T G G G G T T T T T T G G
1 chr1_164166194 0 164166194 A A A A A A A G A A A A A A A A A A A A
1 chr1_164167221 0 164167221 C C C C C C C C A A A A C C C C C C A A
1 chr1_164168825 0 164168825 C C C C C C C C C T C C C C C C C C C C
1 chr1_164169941 0 164169941 T T T T T T T T T T T T G G T T T T T T
1 chr1_164177202 0 164177202 C C C C C C C C C C C C T T C C C C C C
1 chr1_164183996 0 164183996 C C C C C C C C G G G G C C C C C C G G
1 chr1_164186245 0 164186245 G G G G G G G G A A A A G G G G G G A A
1 chr1_164186411 0 164186411 G G A A A G G G A A A A G G G G G G A A
1 chr1_164197637 0 164197637 T T T T T T T T C C C C T T T T T T C C
1 chr1_164198491 0 164198491 T T A A A T T T T T T T T T T T T T T T
1 chr1_164200992 0 164200992 A A A A G G A A G G A G A A A A A A G G
1 chr1_164208949 0 164208949 C C C C C C C C C C C C C C C C C T C C
1 chr1_164209684 0 164209684 T T G G G T T T T T T T T T T T T T T T
1 chr1_164214222 0 164214222 C C C C C C C C T T T T C C C C C C T T
1 chr1_164218946 0 164218946 T T T T T T T T T T T T C C T T T T T T
1 chr1_164228769 0 164228769 G G G G G G G G A G G G G G G G G G G G
1 chr1_164230335 0 164230335 G G G G G G G G G G G G G G G T G G G G
1 chr1_164235249 0 164235249 C C C C C C C C C C C C C C C C C T C C
1 chr1_164235792 0 164235792 C C C C C C C C T T T T C C C C C C T T
1 chr1_164237988 0 164237988 A G G G G G G G G G G G G G G G G G G G
1 chr1_164238066 0 164238066 C C C C C C C C C C C C C C C C A C C C
1 chr1_164250322 0 164250322 G G G G G G G G G G G G A G G G G G G G
1 chr1_164250860 0 164250860 A A A A A A A A A A A A A G A A A A A A
1 chr1_164258599 0 164258599 G G G G G G G G A A A A G G G G G G A A
1 chr1_164258642 0 164258642 G G A A A A G G G G G G G G G G G G G G
1 chr1_164259254 0 164259254 G G G G G G G G A A A A G G G G G G A A
1 chr1_164268786 0 164268786 T T T T T T T T T T T T T T G G T T T T
1 chr1_164268837 0 164268837 G G G G G G G G A A A A G G G G G G A A
1 chr1_164269212 0 164269212 T T T T T T T T C C C C T T T T T T C C
1 chr1_164279233 0 164279233 A A A A A A A A A G A A A A A A A A A A
1 chr1_164285925 0 164285925 G G G G G G A G G G G G G G G G G G G G
1 chr1_164291954 0 164291954 T T T T T T T T T T T T T T G T T T T T
1 chr1_164292332 0 164292332 G G G G G G G G C G G G G G G G G G G G
1 chr1_164300941 0 164300941 A A A A A A A A A A A A A A A G A A A A
1 chr1_164302350 0 164302350 A G G G G G G G G G G G G G G G G G G G
1 chr1_164304117 0 164304117 C T C C C C C C C C C C C C C C C C C C
1 chr1_164307038 0 164307038 A A A A A A A A G G G G A A A A A A G G
1 chr1_164310303 0 164310303 G G G G G G G G T T T T G G G G G G T T
1 chr1_164315770 0 164315770 C C T T T T T T T T T T T T T T T T T T
1 chr1_164320312 0 164320312 T T T T T T T T C C C C T T T T T T C C
1 chr1_164332033 0 164332033 A A A A A A A A G G G G A A A A A A G G
1 chr1_164335490 0 164335490 G G G G A G G G G G G G G G G G G G G G
1 chr1_164338819 0 164338819 A A A A G G A A A A A A A A A A A A A A
1 chr1_164348224 0 164348224 G G G G G G G G A A A A G G G G G G A A
1 chr1_164350247 0 164350247 T T T T G T T T T T T T T T T T T T T T
1 chr1_164354667 0 164354667 G G G G G G G G A A A A G G G G G G A A
1 chr1_164354708 0 164354708 G G G G T T G G G G G G G G G G G G G G
1 chr1_164355192 0 164355192 G G A G G G G G G G G G G G G G G G G G
1 chr1_164361876 0 164361876 C C C C C C C C T T T T C C C C C C T T
1 chr1_164371976 0 164371976 C T T T T T T T T T T T T T T T T T T T
1 chr1_164384651 0 164384651 G G G G A A G G G G G G G G G G G G G G
1 chr1_164385312 0 164385312 G G G G G G G G G G G G A G G G G G G G
1 chr1_164385496 0 164385496 C C C C C C T T C C C C C C C C C C C C
1 chr1_164392250 0 164392250 C T T T T T T T T T T T T T T T T T T T
1 chr1_164394141 0 164394141 A A A A A A A A G G G G A A A A A A G G
1 chr1_164399959 0 164399959 C C G G G G C G G G G G G G G G G G G G
1 chr1_164406943 0 164406943 T T T T T T T T C C C C T T T T T T C C
1 chr1_164421865 0 164421865 A A A A A A A A A C A C A A A A A A C C
1 chr1_164431033 0 164431033 C C C G C C C C C C C C C C C C C C C C
1 chr1_164433492 0 164433492 A A A A A A A A A G A A A A A A A A G G
1 chr1_164436786 0 164436786 G G A G G G G G G G G G G G G G G G G G
1 chr1_164437209 0 164437209 C C C C C C C C A A A A C C C C C C A A
1 chr1_164442152 0 164442152 G G A G G G G G G G G G G G G G G G G G
1 chr1_164442202 0 164442202 A A A A A A A A A A A A A G A A A A A A
1 chr1_164443447 0 164443447 G G G G G G G G A A A A G G G G G G A A
1 chr1_164444024 0 164444024 A A A T A A A A A A A A A A A A A A A A
1 chr1_164449864 0 164449864 C C C C C C C C C C C T C C C C C C C C
1 chr1_164450417 0 164450417 C G C C C C C C C C C C C C C C C C C C
1 chr1_164451663 0 164451663 G G G G G G G G G G G G A A G G G G G G
1 chr1_164462890 0 164462890 T T T T T T T T G G G G T T T T T T G G
1 chr1_164464139 0 164464139 A A A A A A A A A A A A G G A A A A A A
1 chr1_164473192 0 164473192 C C C C C C C C A A A A C C C C C C A A
1 chr1_164474974 0 164474974 C C C C C C T T C C C C C C C C C C C C
1 chr1_164496790 0 164496790 A A A A A A A A A A A A A A A A T T A A
1 chr1_164498178 0 164498178 G G G G G G G G G G G G G G A G G G G G
1 chr1_164499765 0 164499765 A A A A G G A A A A A A A A A A A A A A
1 chr1_164507244 0 164507244 C C C C C C C C C C C C C T C C C C C C
1 chr1_164508638 0 164508638 C C C C C C C C C C C C C C A C C C C C
1 chr1_164509551 0 164509551 A A A A A A A A G G G G A A A A A A G G
1 chr1_164509576 0 164509576 C C C C C T C C C C C C C C C C C C C C
1 chr1_164518274 0 164518274 C C C C C C C C T T T T C C C C C C T T
1 chr1_164521434 0 164521434 T T T T T T T T A T T T T T T T T T T T
1 chr1_164522914 0 164522914 A A A A A A A A A A A A A A G G A A A A
1 chr1_164524653 0 164524653 T T T T T T T T C C C C T T T T T T C C
1 chr1_164530998 0 164530998 A A A A A A A A G G G G A A A A A A G G
1 chr1_164532624 0 164532624 G G G G G G G G G G G G G G A G G G G G
1 chr1_164537201 0 164537201 C C C C C C C C C C C T C C C C C C C C
1 chr1_164560553 0 164560553 T T A A A A A T A A A A A A A A A A A A
1 chr1_164576562 0 164576562 T T T T T T T T G G G G T T T T T T G G
1 chr1_164584116 0 164584116 C C C C C C C C C C C C C C C T C C C C
1 chr1_164587134 0 164587134 G G G G C G G G G G G G G G G G G G G G
1 chr1_164587558 0 164587558 C C C C C C C C C C C C C T C C C C C C
1 chr1_164589516 0 164589516 T T T T T T T T A T T T T T T T T T T T
1 chr1_164589769 0 164589769 G G G G G G G G A G G G G G G G G G G G
1 chr1_164594817 0 164594817 G G G G G G G G A A A A G G G G G G A A
1 chr1_164603006 0 164603006 A A A A A A A A A A A A A A G G A A A A
1 chr1_164603969 0 164603969 G G A G G G G G G G G G G G G G G G G G
1 chr1_164607683 0 164607683 G G G G G G G G G G G G A G G G G G G G
1 chr1_164610873 0 164610873 A A A A A A A A G G G G A A A A A A G G
1 chr1_164616612 0 164616612 C C C C C C C C C C C C C G C C C C C C
1 chr1_164618909 0 164618909 T T T T T T T T A A A A T T T T T T A A
1 chr1_164622658 0 164622658 T T T T T T T T C C C C T T T T T T C C
1 chr1_164627913 0 164627913 C C C C C C C C T T T T C C C C C C T T
1 chr1_164629064 0 164629064 C C C T C C C C C C C C C C C C C C C C
1 chr1_164630244 0 164630244 T T T T T T T T C C C C T T T T T T C C
1 chr1_164641520 0 164641520 G G G G G G G G T T T T G G G G G G T T
1 chr1_164664855 0 164664855 G G G G G G G G A A A A G G G G G G A A
1 chr1_164704410 0 164704410 T T T T T T T T T T T T C C C C T T T T
1 chr1_164707032 0 164707032 A A A A A A A A A A A A A A A A G G A A
1 chr1_164710322 0 164710322 G G G G G G G G G G G G C G G G G G G G
1 chr1_164737286 0 164737286 T T T T T T T T T T T T C T T T T T T T
1 chr1_164739526 0 164739526 T T T T T T T T T T T T C T T T C C T T
1 chr1_164747477 0 164747477 T T T T T T T T C T C C T T T T T T C C
1 chr1_164749765 0 164749765 G G G G G G G G A A A A G G G G G G A A
1 chr1_164760314 0 164760314 A A A A A A A A A A A A A A A A G G A A
1 chr1_164764498 0 164764498 C C C C C C C C C G C C C C C C C C C C
1 chr1_164775484 0 164775484 T T G T G T T T T T T T T T T T T T T T
1 chr1_164775506 0 164775506 G G G G G G G G G G G G G G A A G G G G
1 chr1_164777521 0 164777521 A A C C C C A A C C C C C C C C C C C C
1 chr1_164786746 0 164786746 C C C C C C C C C T C C C C C C C C C C
1 chr1_164807225 0 164807225 C C C C C C C C T T T T C C C C C C T T
1 chr1_164820734 0 164820734 G G G G G G G G G G G G G G G G T T G G
1 chr1_164824037 0 164824037 C C T T T T T T T T T T T T T T T T T T
1 chr1_164829514 0 164829514 A A A A A A A A G G G G A A A A A A G G
1 chr1_164833487 0 164833487 A A A A A A A A A A A A A A C C A A A A
1 chr1_164836914 0 164836914 C C C C C C C C C C C C C C A A C C C C
1 chr1_164844154 0 164844154 C C C C C C C C G G G G C C C C C C G G
1 chr1_164845402 0 164845402 A A A A A A A A A G A A A A A A A A A A
1 chr1_164858883 0 164858883 G G G G G G G G A A A A G G G G G G A A
1 chr1_164860872 0 164860872 A A T T A T A A A A A A A A A A A A A A
1 chr1_164861189 0 164861189 T T T T T T T T C C C C T T T T T T C C
1 chr1_164866479 0 164866479 A A G G G G G G G G G G G G G G G G G G
1 chr1_164871268 0 164871268 T T T T T T T T T T T T T T C C T T T T
1 chr1_164871968 0 164871968 T T T T T T T T T T T T T T T T A T T T
1 chr1_164876578 0 164876578 C C T T T T C C T T T T T T T T T T T T
1 chr1_164882884 0 164882884 C C C C C C C C C C C C A C C C C C C C
1 chr1_164891214 0 164891214 G G G G A G G G G G G G G G G G G G G G
1 chr1_164894537 0 164894537 A A A A A A A A G G G G A A A A A A G G
1 chr1_164894556 0 164894556 C C C C C C C C C C C C C C A A C C C C
1 chr1_164896752 0 164896752 T T T T T T T T G G G G T T T T T T G G
1 chr1_164901855 0 164901855 C C C C C C C C T T T T C C C C C C T T
1 chr1_164917061 0 164917061 A A A A A A A A A G A A A A A A A A A A
1 chr1_164941745 0 164941745 C C C C C C C C C C C C G G C C C C C C
1 chr1_164943667 0 164943667 T T T T T T T T T T T T G T T T T T T T
1 chr1_164949274 0 164949274 C C C C C C C C C C C C C C C C C T C C
1 chr1_164960252 0 164960252 T T T T T T T T T T T T T T C C T T T T
1 chr1_164963292 0 164963292 G G A G G G G G G G G G G G G G G G G G
1 chr1_164977435 0 164977435 A G G G G G A A G G G G G G G G G G G G
1 chr1_164982693 0 164982693 T T T T T T T T T T T T A A A A T T T T
1 chr1_164986410 0 164986410 C C C C C C C C T T T T C C C C C C T T
1 chr1_164991886 0 164991886 T T T T T T T T T T T T A T T T T T T T
1 chr1_164999682 0 164999682 A A A A A A A A A A A A A G A A A A A A
1 chr1_165003752 0 165003752 A G A A A A A A G G G G A A A A A A G G
1 chr1_165004348 0 165004348 A A A A A G A A A A A A A A A A A A A A
1 chr1_165006992 0 165006992 G G C C G G G G G G G G G G G G G G G G
1 chr1_165010069 0 165010069 T T T T T T T T C C C C T T T T T T C C
1 chr1_165014364 0 165014364 C C C C C C C C T T T T T T C C T T T T
1 chr1_165022766 0 165022766 G G G G G G G G G G G G G T G G G G G G
1 chr1_165025453 0 165025453 A A A A A A A A A A A A C C C C C C A A
1 chr1_165030220 0 165030220 G G G G G G G G G G G G C C G G G G G G
1 chr1_165030349 0 165030349 T T C T C C T T T T T T T T T T T T T T
1 chr1_165037083 0 165037083 A A A A A A A A A A A A A A C C A A A A
1 chr1_165038925 0 165038925 A A G G G G A A A A A A G G G G G G A A
1 chr1_165040018 0 165040018 A C A A A A A A A A A A A A A A A A A A
1 chr1_165042104 0 165042104 G G G G G G G G G G C C G G G G G G G G
1 chr1_165047730 0 165047730 G G G G G G G G G G G G G G G G A A G G
1 chr1_165058589 0 165058589 A A A A A A A A A A A A A A G G A A A A
1 chr1_165058694 0 165058694 T T T T T T T T T T T T C T T T T T T T
1 chr1_165061820 0 165061820 A C A A A A A A A A A A A A A A A A A A
1 chr1_165063438 0 165063438 A A A A A A A A G G G G A A A A A A G G
1 chr1_165065440 0 165065440 C C C C C C C C C C C T C C C C C C C C
1 chr1_165076085 0 165076085 T T T T T T T T T T T T G G G G G G T T
1 chr1_165078503 0 165078503 A A A A A A A A G G A G A A A A A A G G
1 chr1_165080658 0 165080658 G G G G G G G G A A A G G G G G G G A A
1 chr1_165083183 0 165083183 C C C C C C C C T T T T C C C C C C T T
1 chr1_165083759 0 165083759 T T T T T T T T G G G G T T T T T T G G
1 chr1_165102331 0 165102331 T T T T T T T T C C C C T T T T T T C C
1 chr1_165102859 0 165102859 T T T T T T T T T T T T T T T T C C T T
1 chr1_165112889 0 165112889 C C C C C C C C C C C C C T C C C C C C
1 chr1_165113852 0 165113852 T T T T T T T T G G G G T T T T T T G G
1 chr1_165114583 0 165114583 A A A A A A A A G G G G A A A A A A G G
1 chr1_165115486 0 165115486 T T G G G T T T T T T T T T T T T T T T
1 chr1_165121173 0 165121173 G G G G G G G G G G G T G G G G G G G G
1 chr1_165126199 0 165126199 C C C C C C C C C C C C C C G G C C C C
1 chr1_165130818 0 165130818 T T T T T T T T T T A T T T T T T T T T
1 chr1_165135091 0 165135091 A A A A A A A A A A A A A A A A G G A A
1 chr1_165137224 0 165137224 C C C C C C C C C C C C C T C C C C C C
1 chr1_165144752 0 165144752 C C C C C C C C T T T T C C C C C C T T
1 chr1_165149684 0 165149684 C C C C C C C C T T T T C C C C C C T T
1 chr1_165164225 0 165164225 G G A G G G G G G G G G G G G G G G G G
1 chr1_165165279 0 165165279 C C C C C C C C T T C T C C C C C C T T
1 chr1_165166138 0 165166138 A A G G G G A A A A A A A A A A A A A A
1 chr1_165171879 0 165171879 G G G G C G G G G G G G G G G G G G G G
1 chr1_165174887 0 165174887 A A A A A A A A A A G G A A A A A A G G
1 chr1_165176472 0 165176472 G G G G G G G G G G G G A A G G G G G G
1 chr1_165179410 0 165179410 G G G G G G C C G G G G G G G G G G G G
1 chr1_165193510 0 165193510 T T T T T T T T T T T T T T C C T T T T
1 chr1_165194912 0 165194912 C C C C C C C C T T T T C C C C C C T T
1 chr1_165202723 0 165202723 T T C C T T T T T T T T T T T T T T T T
1 chr1_165202954 0 165202954 T T A A T T T T T T T T A T T T A A T T
1 chr1_165208502 0 165208502 C T C C C C C C C C C C C C C C C C C C
1 chr1_165209072 0 165209072 A A A A A A A A A A A G A A A A A A A A
1 chr1_165215546 0 165215546 C G C C C C C C C C C C C C C C C C C C
1 chr1_165225658 0 165225658 G G G G G G G G G G G G G G A A G G G G
1 chr1_165233204 0 165233204 C C G G G G C C C C C C C G C C C C C C
1 chr1_165233828 0 165233828 A A A A A A A A A A A A A A C C A A A A
1 chr1_165233898 0 165233898 G G G G G G G G A A A A G G G G G G A A
1 chr1_165234076 0 165234076 T T T T T T T T T T T T C C T T T T T T
1 chr1_165237536 0 165237536 G G G G G G G G A A A G G G G G G G G G
1 chr1_165245238 0 165245238 G G G G G G G G C C C C G G G G G G C C
1 chr1_165246128 0 165246128 T T T T T T T T T T T T G T T T T T T T
1 chr1_165266492 0 165266492 T T T T G T T T T T T T T T T T T T T T
1 chr1_165280572 0 165280572 G G C C G G G G G G G G G G G G G G G G
1 chr1_165281621 0 165281621 C C C C C C C C C C C C C C C C T T C C
1 chr1_165292850 0 165292850 T T T T T T T T C C C C T T T T T T C C
1 chr1_165297863 0 165297863 C C C C C C C C A A A A C C C C C C A A
1 chr1_165305245 0 165305245 G G C C C G G G G G G G G G G G G G G G
1 chr1_165326229 0 165326229 T T T T T T T T G G G G T T T T T T G G
1 chr1_165327449 0 165327449 G G G G A G G G G G G G G G G G G G G G
1 chr1_165331919 0 165331919 C C C C C C C C G G G G C C C C C C G G
1 chr1_165338252 0 165338252 T T T T T T T T C C C C T T T T T T C C
1 chr1_165342080 0 165342080 C C T T C C C C C C C C C C C C C C C C
1 chr1_165359382 0 165359382 C C C C C C C C T T T T C C C C C C T T
1 chr1_165363647 0 165363647 G G G G G G G G T T T T G G G G G G T T
1 chr1_165367275 0 165367275 G G A A G G G G G G G G A A A A A A G G
1 chr1_165368827 0 165368827 G G G G G G G G G G G G T T G G G G G G
1 chr1_165369927 0 165369927 G G G G A A G G G G G G G G G G G G G G
1 chr1_165370071 0 165370071 C C C C T T C C C C C C C C C C C C C C
1 chr1_165370811 0 165370811 T T T T T T T T G G G G T T T T T T G G
1 chr1_165380462 0 165380462 C C C C C C G G C C C C C C C C C C C C
1 chr1_165382587 0 165382587 A A A A A A A A G G G G A A A A A A G G
1 chr1_165394221 0 165394221 A A C C A A A A A A A A A A A A A A A A
1 chr1_165398873 0 165398873 T T T T T T T T G G G G T T T T T T G G
1 chr1_165407284 0 165407284 T T C C C C C C C C C C C C C C C C C C
1 chr1_165427301 0 165427301 C C T T T T C C T T T T T T T T T T T T
1 chr1_165430271 0 165430271 T T T T T T T T C C C C T T T T T T C C
1 chr1_165446422 0 165446422 C C C C C C C C T T T T C C C C C C T T
1 chr1_165455319 0 165455319 T T T T T T T T A A A A T T T T T T T T
1 chr1_165457317 0 165457317 C C C C C C C C T T C T C T C C C C C C
1 chr1_165459666 0 165459666 T T T T T T T T C C C C T T T T T T C C
1 chr1_165460754 0 165460754 C C C C C T C C C C C C C C C C C C C C
1 chr1_165461747 0 165461747 C C C C C C C C C C C C A C C C C C C C
1 chr1_165464405 0 165464405 C C C C C C C C T T T T C C C C C C C C
1 chr1_165477221 0 165477221 G G G G G G G G C C C C G G G G G G C C
1 chr1_165479494 0 165479494 A A A A A T A A A A A A A A A A A A A A
1 chr1_165480000 0 165480000 T T T T T T C C T T T T T T T T T T T T
1 chr1_165498960 0 165498960 G G A G G G G G G G A G G G G G G G G G
1 chr1_165499146 0 165499146 T T T T T T T T T T T T T T T T A A T T
1 chr1_165499979 0 165499979 C C C C C C C C T T T T C C C C C C T T
1 chr1_165500402 0 165500402 T T T T T T T T C C C C T T T T T T C C
1 chr1_165515216 0 165515216 T T T T T T T T T T T T T T C C T T T T
1 chr1_165526004 0 165526004 A A A A A C A A A A A A A A A A A A A A
1 chr1_165528385 0 165528385 A A A A A A A A A A A A A A A A T T A A
1 chr1_165534391 0 165534391 T T T T T T T T C C C C T T T T T T C C
1 chr1_165545546 0 165545546 G G G G A G G G G G G G G G G G G G G G
1 chr1_165572858 0 165572858 G G G G G G G G A A A A G G G G G G A A
1 chr1_165573817 0 165573817 G G C C C C C C C C C C C C C C C C C C
1 chr1_165577428 0 165577428 T T C C C C T T T T C T C C C C C C C C
1 chr1_165600303 0 165600303 A A A A A A A A A A A A A C A A A A A A
1 chr1_165601195 0 165601195 C C C T C C C C C C C C C C C C C C C C
1 chr1_165601986 0 165601986 A A A A A A G G A A A A A A A A A A A A
1 chr1_165627118 0 165627118 C C C C C C C C T T T T C C C C C C T T
1 chr1_165636886 0 165636886 T T T T T T T T T T A T T T T T T T T T
1 chr1_165660436 0 165660436 T T T T T T T T C C C C T T T T T T C C
1 chr1_165671426 0 165671426 G G G G G G G G C C C C G G G G G G C C
1 chr1_165676067 0 165676067 A A A A A A A A A A A A A A A T A A A A
1 chr1_165679214 0 165679214 A A A A A A A A G G G G A A A A A A G G
1 chr1_165680872 0 165680872 G G G G G G A A G G G G G G G G G G G G
1 chr1_165686846 0 165686846 G G A A A A G G A A A A A A A A A A A A
1 chr1_165694722 0 165694722 A A A A A A A A C C C C A A A A A A C C
1 chr1_165696098 0 165696098 T T T T T T T T C C C C T T T T T T C C
1 chr1_165701481 0 165701481 T T T T T T T T T T T T A T T T T T T T
1 chr1_165704466 0 165704466 T T T T T T T T C C C C T T T T T T C C
1 chr1_165706927 0 165706927 C C C C C C C C T T T T C C C C C C T T
1 chr1_165712316 0 165712316 G G G G G G G G C C C C G G G G G G C C
1 chr1_165721078 0 165721078 G G G G G G G G T T T T G G G G G G T T
1 chr1_165730124 0 165730124 G G G G A G G G G G G G G G G G G G G G
1 chr1_165733346 0 165733346 A A A A A A A A A A A A A C A A A A A A
1 chr1_165744203 0 165744203 C C C C C G C C C C C C C C C C C C C C
1 chr1_165744778 0 165744778 G G G G G G G G A A G G G G G G G G G G
1 chr1_165750452 0 165750452 C C C C C C C C C C C C C T C C C C C C
1 chr1_165756564 0 165756564 G G C C C C G G C C C C C C C C C C C C
1 chr1_165769996 0 165769996 A A A A A A A A A A A A A A A A C C A A
1 chr1_165770364 0 165770364 G G G G C G G G G G G G G G G G G G G G
1 chr1_165774788 0 165774788 A A A A A A A A A A A A A A A A A G A A
1 chr1_165794506 0 165794506 T T C C C C C C C C C C C C C C C C C C
1 chr1_165801830 0 165801830 A A A A A A A A A A A A A A A A A T A A
1 chr1_165808830 0 165808830 T T G G G G G G G G G G G G G G G G G G
1 chr1_165809101 0 165809101 T T T T T T T T C C C C T T T T T T C C
1 chr1_165817438 0 165817438 A A A A A A A A G G G G A A A A A A G G
1 chr1_165818477 0 165818477 C C C C C C C C C C C C T T T T C C C C
1 chr1_165819363 0 165819363 A A T T T T T T T T T T T T T T T T T T
1 chr1_165822168 0 165822168 T T T T C T T T T T T T T T T T T T T T
1 chr1_165841677 0 165841677 G G G G G G G G T T T T G G G G G G T T
1 chr1_165855817 0 165855817 G G A G G G G G G G G G G G G G G G G G
1 chr1_165859071 0 165859071 G G A A A A G G G G G G G G G G G G G G
1 chr1_165862570 0 165862570 C C C C C C C C C C C C C C C C A C C C
1 chr1_165867846 0 165867846 T T T T T T T T T T T T G T T T T T T T
1 chr1_165873422 0 165873422 T T T T T T C C T T T T T T T T T T T T
1 chr1_165873429 0 165873429 A A A A A A A A G G G G A A A A A A G G
1 chr1_165876015 0 165876015 C C C C C C C C C C C C A A C C C C C C
1 chr1_165876068 0 165876068 T T T T T T T T A A T T T T T T T T T T
1 chr1_165878280 0 165878280 A A A A A A A A A A A A C C A A A A A A
1 chr1_165880862 0 165880862 G G A G G G G G G G G G G G G G G G G G
1 chr1_165890029 0 165890029 A A A A A A A A G G A A A A A A A A A A
1 chr1_165892555 0 165892555 T T G T T T T T T T T T T T T T T T T T
1 chr1_165895337 0 165895337 A A A A A A G G A A A A A A A A A A A A
1 chr1_165903720 0 165903720 T T T T T T T T G G G T T T T T T T G G
1 chr1_165903796 0 165903796 G G A A G G G G G G G G G G G G G G G G
1 chr1_165918860 0 165918860 A A A A A A A A G G A A A A A A A A A A
1 chr1_165952465 0 165952465 T T T T T T T T T T T T T T T T A A T T
1 chr1_165979642 0 165979642 T T T T T T T T T T T T C C T T T T T T
1 chr1_165982503 0 165982503 A A A T A A A A A A A A A A A A A A A A
1 chr1_165982844 0 165982844 A A A A A A A A A G A A A A A A A A A A
1 chr1_165984069 0 165984069 G G G G G G G G G G G G C C C C G G G G
1 chr1_165992098 0 165992098 T T T T T T T T T T C T T T T T T T C C
1 chr1_165994189 0 165994189 C C C C C T C C C C C C C C C C C C C C
1 chr1_165994247 0 165994247 G G G G G G G G G G G G C G G G G G G G
1 chr1_166003887 0 166003887 G G G T G G G G G G G G G G G G G G G G
1 chr1_166006587 0 166006587 C C C C C C C C T T T T C C C C C C T T
1 chr1_166007094 0 166007094 G G G G G G G G G G G G G G T T G G G G
1 chr1_166008053 0 166008053 C C C C C C C C T T T T C C C C C C T T
1 chr1_166011353 0 166011353 G G G G G G G G A A A A G G G G G G A A
1 chr1_166017942 0 166017942 G G G G G G G G G G G G G G G G T T G G
1 chr1_166018686 0 166018686 G G G G G G G G A A A A G G G G G G A A
1 chr1_166025021 0 166025021 A A A A A A A A C C C C A A A A A A C C
1 chr1_166029881 0 166029881 A A A A A G A A A A A A A A A A A A A A
1 chr1_166032237 0 166032237 C C C C C C C C C C C T C C C C C C C C
1 chr1_166035625 0 166035625 A A A A A A A A G G G G A A A A A A G G
1 chr1_166041466 0 166041466 A A A A A A A A A A A A A C A A A A A A
1 chr1_166046853 0 166046853 G G G G G G G G G G G G C C G G C C G G
1 chr1_166055234 0 166055234 C C C C C C C C C C C T C C C C C C C C
1 chr1_166097588 0 166097588 A A A C A A A A A A A A A A A A A A A A
1 chr1_166103051 0 166103051 A A A A A A A A T T T T A A A A A A T T
1 chr1_166104359 0 166104359 G G G G G G G G C C C C G G G G G G C C
1 chr1_166105064 0 166105064 C T C C C C T T C C C C C C C C C C C C
1 chr1_166105588 0 166105588 T T T T T T T T A A A A T T T T T T A A
1 chr1_166117575 0 166117575 T T T T T T T T C C C C T T T T T T C C
1 chr1_166133324 0 166133324 T T C C T T T T T T T T T T T T T T T T
1 chr1_166137290 0 166137290 A A A G A A A A A A A A A A A A A A A A
1 chr1_166139234 0 166139234 T T T T T T T T T T T T C T T T T T T T
1 chr1_166142609 0 166142609 T T T T T T T T G G G G T T T T T T G G
1 chr1_166143465 0 166143465 C C C C C C C C C C C C A C C C C C C C
1 chr1_166143596 0 166143596 A A A A A A A A G G G G A A A A A A G G
1 chr1_166144365 0 166144365 A A A A A T A A A A A A A A A A A A A A
1 chr1_166152848 0 166152848 A G G G G G G G G G G G G G G G G G G G
1 chr1_166177186 0 166177186 G G G G G G G G A A A A G G G G G G A A
1 chr1_166181375 0 166181375 A A A A A A A A A A A A G G G G G G A A
1 chr1_166191237 0 166191237 C C C C C C C C C C C C T T C C C C C C
1 chr1_166202504 0 166202504 C C C C C C C C C C C C C C C C T T C C
1 chr1_166226188 0 166226188 T T T T T T T T T T T T C T T T T T T T
1 chr1_166246545 0 166246545 A A A A A A A A G G A A A A A A A A G G
1 chr1_166256275 0 166256275 C C T T T T T T T T T T T T T T T T T T
1 chr1_166262085 0 166262085 C C C C C C C C T T T T C C C C C C T T
1 chr1_166263791 0 166263791 T T T T T T T T C C C C T T T T T T C C
1 chr1_166285179 0 166285179 A A A A A A A A G G G G A A A A A A G G
1 chr1_166290253 0 166290253 A A A A A A A A C C C C A A A A A A C C
1 chr1_166292976 0 166292976 A A A A A A A A G G G G G G G G G G G G
1 chr1_166317165 0 166317165 T T T T T T T T C C C C T T T T T T C C
1 chr1_166319028 0 166319028 G G G G G G G G G G G T G G G G G G G G
1 chr1_166339163 0 166339163 G G A A G G G G G G G G G G G G G G G G
1 chr1_166340502 0 166340502 T T T T T T T T T T T T T T C C T T T T
1 chr1_166350455 0 166350455 C C C C C C C C T T T T C C C C C C T T
1 chr1_166355200 0 166355200 G G G G G G G G T T T T G G G G G G T T
1 chr1_166355712 0 166355712 T T T T T T T T T T T T T T T T C T T T
1 chr1_166357476 0 166357476 A A A A A A A A A A A A A A A A A G A A
1 chr1_166363206 0 166363206 T T T T T T T T C C C C T T T T T T C C
1 chr1_166395599 0 166395599 G G A A A A G G G G G G G G G G G G G G
1 chr1_166396037 0 166396037 G G G G G G G G G G G G G G G G A G G G
1 chr1_166397427 0 166397427 C C C C C C C C G G G G C C C C C C G G
1 chr1_166397870 0 166397870 C C C C C C C C C C C C C C C C A A C C
1 chr1_166408595 0 166408595 T T T T T T T T T T T T T T C C T T T T
1 chr1_166408887 0 166408887 T T T T T T T T C C C C T T T T T T C C
1 chr1_166424355 0 166424355 G G G G G G G G C C C C G G G G G G C C
1 chr1_166438006 0 166438006 C C C C C C C C G G G G C C C C C C G G
1 chr1_166441974 0 166441974 T T T T C T T T T T T T T T T T T T T T
1 chr1_166442259 0 166442259 G G G G G G G G A A A A G G G G G G A A
1 chr1_166454936 0 166454936 T T T T T T T T T T T T T T T T G T T T
1 chr1_166472586 0 166472586 G G G G G G G G C G C G G G G G G G C C
1 chr1_166489518 0 166489518 G G G G G G G G A A A A G G G G G G A A
1 chr1_166493805 0 166493805 A A A G A A A A A A A A A A A A A A A A
1 chr1_166496972 0 166496972 A A A A A G A A A A A A A A A A A A A A
1 chr1_166498288 0 166498288 C C C C C C C C A A A C C C C C C C A A
1 chr1_166505177 0 166505177 G G G G G G G G G G A G G G G G G G G G
1 chr1_166507540 0 166507540 A A A A A A A A A A A A G G A A A A A A
1 chr1_166517112 0 166517112 G G C C C C G G C C C C C C C C C C C C
1 chr1_166518450 0 166518450 A A A A A A A A C C C C A A A A A A C C
1 chr1_166523787 0 166523787 A A A A A A A A A A A A A A A A G G A A
1 chr1_166539693 0 166539693 T T T T T T T T G G G G T T T T T T G G
1 chr1_166541429 0 166541429 T T T T T T T T G T T T T T T T T T T T
1 chr1_166541469 0 166541469 T T T T T T T T C C C C T T T T T T C C
1 chr1_166548844 0 166548844 A A A A A A A A C C C C A A A A A A C C
1 chr1_166552136 0 166552136 C C C C C C C C T T T T C C C C C C T T
1 chr1_166564336 0 166564336 G G G G G G G G A A A A G G G G G G A A
1 chr1_166574791 0 166574791 C C C C C C C C A A A A C C C C C C A A
1 chr1_166580569 0 166580569 C C C C C C C C C C C C C C C T C C C C
1 chr1_166585674 0 166585674 C C C C C C C C C C C C T T T T C C C C
1 chr1_166585995 0 166585995 A A G G G G A A G G G G G G G G G G G G
1 chr1_166586120 0 166586120 G G G G G G G G A A A G G G G G G G G G
1 chr1_166604175 0 166604175 A A A A A A A A G G G G A A A A A A G G
1 chr1_166608510 0 166608510 T T T T T T T T G G G G T T T T T T G G
1 chr1_166609076 0 166609076 G G G G C G G G G G G G G G G G G G G G
1 chr1_166611822 0 166611822 A A A A A A A A G G G G A A A A A A G G
1 chr1_166615215 0 166615215 C C T T T T C C T T T T T T T T T T T T
1 chr1_166620407 0 166620407 T T T T T T T T T T T T T T T T C C T T
1 chr1_166622282 0 166622282 T T T T T T T T T T T T C T T T T T T T
1 chr1_166636066 0 166636066 T T T T T T T T T T T T T T T T A T T T
1 chr1_166642438 0 166642438 A A A A A A A A G G G G A A A A A A G G
1 chr1_166649974 0 166649974 G G G G A G G G G G G G G G G G G G G G
1 chr1_166650356 0 166650356 T T T T T T T T T T T T C T T T T T T T
1 chr1_166651704 0 166651704 T T T T T T T T T T T T T T C T T T T T
1 chr1_166665171 0 166665171 C T T T T T T T T T T T T T T T T T T T
1 chr1_166668838 0 166668838 A A A A A A A A T T T T A A A A A A T T
1 chr1_166669530 0 166669530 T T T T T T T T C C C C T T T T T T C C
1 chr1_166692854 0 166692854 T T C C C T T T T T T T T T T T T T T T
1 chr1_166697413 0 166697413 C C C C C C C C C C C C C T C C C C C C
1 chr1_166702118 0 166702118 C T C C C C C C C C C C C C C C C C C C
1 chr1_166709500 0 166709500 T T T T T T T T C C C C T T T T T T C C
1 chr1_166719025 0 166719025 A A A A A A A A A A A A A A C C A A A A
1 chr1_166727070 0 166727070 A A G G A A A A A A A A A A A A A A A A
1 chr1_166730291 0 166730291 T T T T T T T T T T T T C C T T T T T T
1 chr1_166731341 0 166731341 A G G G G G G G G G G G G G G G G G G G
1 chr1_166733978 0 166733978 T T T T T T T T G T T T T T T T T T T T
1 chr1_166737826 0 166737826 T T T T T T T T C C C T T T T T T T T T
1 chr1_166739255 0 166739255 C C G G C G C C C C C C C C C C C C C C
1 chr1_166747530 0 166747530 T T C C T T T T T T T T T T T T T T T T
1 chr1_166747794 0 166747794 G G G G G G G G G G A G G G G G G G G G
1 chr1_166752039 0 166752039 A G G G G G G G G G G G G G G G G G G G
1 chr1_166762154 0 166762154 C C C C C C C C A C C C C C C C C C C C
1 chr1_166765468 0 166765468 T T T T T T T T C C C C T T T T T T C C
1 chr1_166786863 0 166786863 C C C C C T C C C C C C C C C C C C C C
1 chr1_166794430 0 166794430 A A A A A A A A G G G G A A A A A A A A
1 chr1_166798188 0 166798188 A A A A A A A A C C C C A A A A A A C C
1 chr1_166806310 0 166806310 G G G G G G G G G G G G G G A A G G G G
1 chr1_166809444 0 166809444 T T T T T T T T C C C C C C C C C C C C
1 chr1_166841822 0 166841822 T T T T T T T T T T T T T T T T C C T T
1 chr1_166855996 0 166855996 C C C C C C C C C C C C C C T T C C C C
1 chr1_166856436 0 166856436 G G G G G G G G C C C C G G G G G G C C
1 chr1_166862634 0 166862634 C C C C C C C C T T T T C C C C C C T T
1 chr1_166864751 0 166864751 C C C C C C C C A A A A C C C C C C A A
1 chr1_166870772 0 166870772 T T T T T T T T G G G G T T T T T T G G
1 chr1_166874546 0 166874546 A A A A A A A A C C C C A A A A A A C C
1 chr1_166877416 0 166877416 C C C C C C C C T T T T C C C C C C T T
1 chr1_166881194 0 166881194 G G G G G G G G G G G G A A A A A A G G
1 chr1_166886557 0 166886557 T T T T T T T T A T A T T T T T T T T T
1 chr1_166892068 0 166892068 G G G G G G G G G G G G G G G G A A G G
1 chr1_166897802 0 166897802 C C C C C C C C T T T T C C C C C C T T
1 chr1_166908815 0 166908815 A A A A A A A A G G G G A A A A A A G G
1 chr1_166910753 0 166910753 A A A A A A A A A A A A A A A A A G A A
1 chr1_166913085 0 166913085 C C C C C C C C C T C C C C C C C C C C
1 chr1_166916919 0 166916919 C C C C C C C C C C C C C C T T C C C C
1 chr1_166927813 0 166927813 G G G G G G G G G G G G A A G G G G G G
1 chr1_166931683 0 166931683 G G G G G G G G G G G G A A G G G G G G
1 chr1_166934301 0 166934301 G G G G A G G G G G G G G G G G G G G G
1 chr1_166942207 0 166942207 A A A A A A A A A A A A A A A A A C A A
1 chr1_166945662 0 166945662 A A A A A A A A C C C C A A A A A A C C
1 chr1_166955526 0 166955526 T T T T T T T T C T C T T T T T T T T T
1 chr1_166956166 0 166956166 C C C C C C C C T T T T C C C C C C T T
1 chr1_166962103 0 166962103 C C C C C G C C C C C C C C C C C C C C
1 chr1_166970599 0 166970599 A A A A A A A A C C C C A A A A A A C C
1 chr1_166983158 0 166983158 T T C C C C T T T T T T T T T T T T T T
1 chr1_166983899 0 166983899 T T T T T T T T T T T T A T T T T T T T
1 chr1_167010804 0 167010804 T T T T C C T T T T T T T T T T T T T T
1 chr1_167021256 0 167021256 A A A A A A A A A A A A A A A G A A A A
1 chr1_167023236 0 167023236 T T T T C C T T T T T T T T T T T T T T
1 chr1_167025055 0 167025055 A A A A G G A A G G G G A A G G G G G G
1 chr1_167025531 0 167025531 G G G G G G G G G G G G G G A G G G G G
1 chr1_167030410 0 167030410 C C C C C C C C C G C C C C C C C C C C
1 chr1_167039767 0 167039767 C C C C C C C C C C C C C C C T C C C C
1 chr1_167040814 0 167040814 T T T T T T T T G T G T T T T T T T T T
1 chr1_167040925 0 167040925 C C C C C C C C T T T T C C C C C C T T
1 chr1_167043757 0 167043757 A A A A A A A A G G G G A A A A A A G G
1 chr1_167044161 0 167044161 T T T T T T A A T T T T T T T T T T T T
1 chr1_167051747 0 167051747 A A A A A A A A A A A A A A C C A A A A
1 chr1_167055575 0 167055575 G G G G G G G G T T T T G G G G G G T T
1 chr1_167058038 0 167058038 C C C C C C C C A A A A C C C C C C A A
1 chr1_167058554 0 167058554 C C C C C C C C C C C C C C C C A C C C
1 chr1_167064860 0 167064860 A A A A A A A A G G G G A A A A A A G G
1 chr1_167067293 0 167067293 A A A A A C A A A A A A A A A A A A A A
1 chr1_167067707 0 167067707 G G G G G G G G A A A A G G G G G G A A
1 chr1_167069010 0 167069010 A A A A A A A A A A A G A A A A A A A A
1 chr1_167082266 0 167082266 C C C C C C C C C C C C C C C C T T C C
1 chr1_167085536 0 167085536 A A A A A A A A A G A A A A A A A A A A
1 chr1_167088020 0 167088020 A A A A A A A A A G A A A A A A A A A A
1 chr1_167093008 0 167093008 G G A G A G G G G G G G G G G G G G G G
1 chr1_167094294 0 167094294 T T T T T T T T T T T T T T G T T T T T
1 chr1_167103902 0 167103902 T T T T T T T T C C C C T T T T T T C C
1 chr1_167106989 0 167106989 T T T T T T T T C C C C T T T T T T C C
1 chr1_167114133 0 167114133 A A A A A A A A C C C C A A A A A A C C
1 chr1_167123165 0 167123165 A A A A A A A A A A A A A A A A G G A A
1 chr1_167131831 0 167131831 T T T T T T T T T T T T G T T T T T T T
1 chr1_167138777 0 167138777 T T T T T T T T C T T T T T T T T T C C
1 chr1_167140385 0 167140385 T T T T T T T T C T C C T T T T T T T T
1 chr1_167144091 0 167144091 G G G G G G G G A A A A G G G G G G A A
1 chr1_167145541 0 167145541 A A A A A A A A A A A A G G A A G G A A
1 chr1_167150468 0 167150468 A A A A A A A A G G G G A A A A A A G G
1 chr1_167155157 0 167155157 C C C C C C C C C C C C C C C C T T C C
1 chr1_167157564 0 167157564 G G G G G T G G G G G G G G G G G G G G
1 chr1_167165931 0 167165931 T T T T T T T T G G G G T T T T T T G G
1 chr1_167178915 0 167178915 C T C C C T C C C C C C C C C C C C C C
1 chr1_167183620 0 167183620 C C C C C C C C C C C G C C C C C C C C
1 chr1_167189072 0 167189072 T T T T T T T T A A A A T T T T T T A A
1 chr1_167197676 0 167197676 C C C C C C C C C T C T C C C C C C T T
1 chr1_167197913 0 167197913 A A T T T T A A T T T T T T T T T T T T
1 chr1_167210610 0 167210610 C C C C C C C C G G G G C C C C C C G G
1 chr1_167210880 0 167210880 A A A A A A G G A A A A A A A A A A A A
1 chr1_167221439 0 167221439 G G G G G G G G A A A A G G G G G G A A
1 chr1_167222102 0 167222102 G G G G G G G G C C C C G G G G G G C C
1 chr1_167227640 0 167227640 A A G G G G A A G G G G G G G G G G G G
1 chr1_167230498 0 167230498 A A G G A A A A A A A A A A A A A A A A
1 chr1_167237605 0 167237605 G G G G G G G G A A A A G G G G G G A A
1 chr1_167238019 0 167238019 G G G G G G G G A A A A G G G G G G A A
1 chr1_167240705 0 167240705 G G G G G G G G G G G G G G C C G G G G
1 chr1_167242711 0 167242711 G G G G G G G G G G G G A G G G A A G G
1 chr1_167243968 0 167243968 G G G G G G G G G G G G C G G G G G G G
1 chr1_167255239 0 167255239 A A A A A A A A G G G G A A A A A A G G
1 chr1_167259688 0 167259688 T T C T T T T T T T T T T T T T T T T T
1 chr1_167263706 0 167263706 G G G G G G G G G G G G G T G G G G G G
1 chr1_167265250 0 167265250 G G G G G G G G A A A A G G G G G G A A
1 chr1_167274260 0 167274260 A A A A A A A A A G A A A A A A A A A A
1 chr1_167277032 0 167277032 G G G G G G G G G G G G G G G G G T G G
1 chr1_167278370 0 167278370 T T T T T T T T T T T T T T T T G G T T
1 chr1_167287946 0 167287946 C C C C C C C C G G G G C C C C C C G G
1 chr1_167293413 0 167293413 G G G G G G G G G G G G C C G G G G G G
1 chr1_167293663 0 167293663 T T T T T T T T T T T T C C T T T T T T
1 chr1_167296133 0 167296133 C C G G G G C C C C C C C C C C C C C C
1 chr1_167298610 0 167298610 C C G G G G C C C C C C C C C C C C C C
1 chr1_167303680 0 167303680 A A C C C C A A A A A A A A A A A A A A
1 chr1_167308246 0 167308246 A A A A A A A A A A A G A A A A A A A A
1 chr1_167309037 0 167309037 G G G G G G G G A A A A G G G G G G A A
1 chr1_167311140 0 167311140 G G G G A G G G A A A A G G G G G G A A
1 chr1_167312030 0 167312030 C C C C C C C C T T T T C C C C C C T T
1 chr1_167319937 0 167319937 C C C T C T C C C C C C C C C C C C C C
1 chr1_167323898 0 167323898 T T T T T T T T T T T T G G T T T T T T
1 chr1_167329941 0 167329941 C C C C C C C C C C C C C C C C C T C C
1 chr1_167332522 0 167332522 G G G G G G G G G G G G G G A A G G G G
1 chr1_167345838 0 167345838 T T T T T T T T T T T T C C C C T T T T
1 chr1_167351247 0 167351247 A G A A A A A A A A A A A A A A A A A A
1 chr1_167370344 0 167370344 T T T T C T T T T T T T T T T T T T T T
1 chr1_167370392 0 167370392 G G G G G G A A G G G G G G G G G G G G
1 chr1_167372741 0 167372741 C C C C C C C C A A A A C C C C C C A A
1 chr1_167379483 0 167379483 G G G G G G G G G G G G A A G G G G G G
1 chr1_167382184 0 167382184 G G G G G G G G A A A A G G G G G G A A
1 chr1_167383804 0 167383804 T T T T T T T T T T T T G T T T T T T T
1 chr1_167386255 0 167386255 C C T T T T T T T T T T T T T T T T T T
1 chr1_167394248 0 167394248 A A C C C C A A A A A A A A A A A A A A
1 chr1_167417464 0 167417464 A A A A A A A A G G G G A A A A A A G G
1 chr1_167418080 0 167418080 A A A A A A A A C C C C A A A A A A C C
1 chr1_167419675 0 167419675 A A A A A A A A A G A A A A A A A A A A
1 chr1_167419680 0 167419680 A A A A A A A A A A A A A A A A A G A A
1 chr1_167421050 0 167421050 T T T T T T T T T T T T C T T T T T T T
1 chr1_167429986 0 167429986 T T G G G G T T G G G G G G G G G G G G
1 chr1_167437322 0 167437322 A A A A A A A A G G G G A A A A A A G G
1 chr1_167441718 0 167441718 G G A G G G G G G G G G G G G G G G G G
1 chr1_167453767 0 167453767 G G A A G G G G G G G G G G G G G G G G
1 chr1_167461546 0 167461546 T T T T T T T T G G G G T T T T T T G G
1 chr1_167461943 0 167461943 C C C C C T C C C C C C C C C C C C C C
1 chr1_167465275 0 167465275 G G G G G G G G G G G G G G G G A G G G
1 chr1_167465978 0 167465978 G G G G G G G G A A A A G G G G G G A A
1 chr1_167475250 0 167475250 C C C C C C C C T T T T C C C C C C T T
1 chr1_167478369 0 167478369 T T T T T T T T C C C C T T T T T T C C
1 chr1_167485141 0 167485141 G G G G G G G G G G G G G G G G C G G G
1 chr1_167493425 0 167493425 G G G G G G G G G G G G G G G G A G G G
1 chr1_167497549 0 167497549 A A A A A T A A A A A A A A A A A A A A
1 chr1_167504028 0 167504028 C C C C C C C C C C C C C T C C C C C C
1 chr1_167508088 0 167508088 A A A A A A A A G G G G A A A A A A G G
1 chr1_167511745 0 167511745 A A A G A G A A A A A A A A A A A A A A
1 chr1_167515213 0 167515213 C C C C C C C C T T T T C C C C C C T T
1 chr1_167525022 0 167525022 G G A A A A G G A A A A A A A A A A A A
1 chr1_167525970 0 167525970 C C C C C C C C C C C C C C C C T T C C
1 chr1_167531420 0 167531420 T T T T T T T T C C C C T T T T T T C C
1 chr1_167534016 0 167534016 T T T T T T T T C C C C T T T T T T C C
1 chr1_167534359 0 167534359 G G G G G G G G G T G T G G G G G G T T
1 chr1_167534748 0 167534748 C C C C C C C C G G G G C C C C C C G G
1 chr1_167534982 0 167534982 T T T T T T T T T T T T T T A A T T T T
1 chr1_167537682 0 167537682 C C C C C C C C C C C C C C C C T T C C
1 chr1_167542258 0 167542258 A A A A A A A A G G G G A A A A A A G G
1 chr1_167544405 0 167544405 G G G G G G G G G G A G G G G G G G G G
1 chr1_167569563 0 167569563 G G G G G G G G G G G G A G G G G G G G
1 chr1_167573283 0 167573283 C C T T T T C C T T T T T T T T T T T T
1 chr1_167590329 0 167590329 C C C C C C C C C C C C C C C C C T C C
1 chr1_167596990 0 167596990 C C C C C C C C T T T T C C C C C C T T
1 chr1_167598157 0 167598157 C C C C C T C C C C C C C C C C C C C C
1 chr1_167607098 0 167607098 C C C C C C C C C T C C C C C C C C T T
1 chr1_167608073 0 167608073 C C C C C C C C C T T T C C C C C C C C
1 chr1_167617560 0 167617560 C C C C C C C C T T T T C C C C C C T T
1 chr1_167618520 0 167618520 G G G G G G G G G G G G G G G G C C G G
1 chr1_167618945 0 167618945 A A A A A A A A A G A A A A A A A A G G
1 chr1_167619065 0 167619065 A A A A A A A A G G G G A A A A A A G G
1 chr1_167624653 0 167624653 C C C C A C C C C C C C C C C C C C C C
1 chr1_167628266 0 167628266 T T T T T T T T C C C C T T T T T T C C
1 chr1_167630207 0 167630207 C C C C C C C C A C C C C C C C C C C C
1 chr1_167632170 0 167632170 T T T T C T T T T T T T T T T T T T T T
1 chr1_167633789 0 167633789 C C C C C C C C C C C C C T C C C C C C
1 chr1_167635344 0 167635344 C C C C C C C C C C C C T T C C C C C C
1 chr1_167639108 0 167639108 T T T T T T T T T T T T T T T T C C T T
1 chr1_167640137 0 167640137 G G G G G G G G A G G G G G G G G G A A
1 chr1_167640429 0 167640429 T T T T C T T T T T T T T T T T T T T T
1 chr1_167640432 0 167640432 C C C C C C C C C G C C C C C C C C C C
1 chr1_167643141 0 167643141 G T T T T T T T T T T T T T T T T T T T
1 chr1_167643546 0 167643546 G G G G G G G G G G G G A A A A A A G G
1 chr1_167648489 0 167648489 C C T T C C C C C C C C C C C C C C C C
1 chr1_167653813 0 167653813 C C C C C C C C C T C C C C C C C C C C
1 chr1_167665859 0 167665859 A A A A A A A A A A A A A A G G A A A A
1 chr1_167672496 0 167672496 T T T T T T T T C C C C T T T T T T C C
1 chr1_167675037 0 167675037 C C C C C C C C C C C C C C C C C T C C
1 chr1_167690420 0 167690420 A A A A A A A A G G G G A A A A A A G G
1 chr1_167691044 0 167691044 T T T T T T T T A T T T T T T T T T T T
1 chr1_167694572 0 167694572 A A A A A A A A G G G G A A A A A A G G
1 chr1_167695264 0 167695264 T T C C C C T T C C C C C C C C C C C C
1 chr1_167701496 0 167701496 T T C C C C T T C C C C C C C C C C C C
1 chr1_167703374 0 167703374 T T C T T T T T T T T T T T T T T T T T
1 chr1_167703813 0 167703813 G G G T G G G G G G G G G G G G G G G G
1 chr1_167707457 0 167707457 C C C C C C C C T T T T C C C C C C T T
1 chr1_167707644 0 167707644 G T G G G G G G G G G G G G G G G G G G
1 chr1_167707710 0 167707710 C T T T T T T T C C C C T T T T T T C C
1 chr1_167714242 0 167714242 G G A G A G G G G G G G G G G G G G G G
1 chr1_167725246 0 167725246 C C C T C C C C C C C C C C C C C C C C
1 chr1_167726435 0 167726435 G G G G G G G G A A A A G G G G G G A A
1 chr1_167732786 0 167732786 G G G G G G G G A A A A G G G G G G A A
1 chr1_167735793 0 167735793 C T T T T T C C T T T T T T T T T T T T
1 chr1_167740906 0 167740906 T T T T T T T T T T T T C T T T T T T T
1 chr1_167740994 0 167740994 A A A A A A A A G G G G A A A A A A G G
1 chr1_167742050 0 167742050 C T T T T T C C T T T T T T T T T T T T
1 chr1_167742681 0 167742681 T T C T C C T T T T T T T T T T T T T T
1 chr1_167748400 0 167748400 C C A C C C C C C C C C C C C C C C C C
1 chr1_167759614 0 167759614 T T T T T T T T C C C C T T T T T T C C
1 chr1_167760167 0 167760167 C C C C A C C C C C C C C C C C C C C C
1 chr1_167760205 0 167760205 C C C C C T C C C C C C C C C C C C C C
1 chr1_167763592 0 167763592 T T T T T T T T T T G T T T T T T T G G
1 chr1_167765789 0 167765789 C C C C C C C C C C C C C T C C C C C C
1 chr1_167769533 0 167769533 A A G G A G A A A A A A A A A A A A A A
1 chr1_167771289 0 167771289 G G G G G G G G G G A G G G G G G G A A
1 chr1_167774789 0 167774789 G G G G G G G G A A A A G G G G G G A A
1 chr1_167776983 0 167776983 C C C C C C C C C C C C C T C C C C C C
1 chr1_167786838 0 167786838 G G G G G G G G G G G G G G A A G G G G
1 chr1_167795304 0 167795304 G G G G G G G G G G G G A G G G G G G G
1 chr1_167796891 0 167796891 T T T T T T T T G G G G T T T T T T G G
1 chr1_167798618 0 167798618 G G G G G G G G A A A A G G G G G G A A
1 chr1_167799125 0 167799125 G G G G G G G G A A A A G G G G G G A A
1 chr1_167800101 0 167800101 G G G G G G G G A A A A G G G G G G A A
1 chr1_167808724 0 167808724 C C G G C G C C C C C C C C C C C C C C
1 chr1_167813389 0 167813389 C C C C C C C C C C C C C C C T C C C C
1 chr1_167813462 0 167813462 A A A A A A A A T T T T A A A A A A T T
1 chr1_167813994 0 167813994 G G G G G G G G A A A A G G G G G G A A
1 chr1_167818689 0 167818689 C C C C C C C C C C C C C T C C C C C C
1 chr1_167818982 0 167818982 T T T T G T T T T T T T T T T T T T T T
1 chr1_167821392 0 167821392 A A A A A G A A A A A A A A A A A A A A
1 chr1_167824729 0 167824729 A A A A A A A A A A A A A A C C A A A A
1 chr1_167824911 0 167824911 C C C C C C C C C T C C C C C C C C C C
1 chr1_167832773 0 167832773 T T C T T T T T T T T T T T T T T T T T
1 chr1_167833890 0 167833890 T T T T T T T T C T T T T T T T T T T T
1 chr1_167835109 0 167835109 T T T T T T T T C C C C T T T T T T C C
1 chr1_167837156 0 167837156 T T T T T T T T C C C C T T T T T T C C
1 chr1_167840293 0 167840293 G G G G G G G G G G G G G G A G G G G G
1 chr1_167848441 0 167848441 C C T T T T C C T T T T T T T T T T T T
1 chr1_167854363 0 167854363 T T T T T T T T C C C C T T T T T T C C
1 chr1_167854716 0 167854716 A A A A A A A A G G G G A A A A A A G G
1 chr1_167855406 0 167855406 G G G G G G G G A A A A G G G G G G A A
1 chr1_167859965 0 167859965 T T T T T T T T C C C C T T T T T T C C
1 chr1_167860749 0 167860749 G G G G G G G G A A A A G G G G G G A A
1 chr1_167869638 0 167869638 A A A A A A A A A A A A A A A A G G A A
1 chr1_167873079 0 167873079 A A A A A A A A A A A A G G A A A A A A
1 chr1_167876450 0 167876450 C C C C C C C C C C C C C G C C C C C C
1 chr1_167883972 0 167883972 T T T T T T T T C T T T T T T T T T T T
1 chr1_167902328 0 167902328 A A A A A A A A G G G G A A A A A A G G
1 chr1_167905309 0 167905309 T T T T C T T T T T T T T T T T T T T T
1 chr1_167908841 0 167908841 A G A A A A A A A A A A A A A A A A A A
1 chr1_167913807 0 167913807 G G G G G G G G T T T T G G G G G G T T
1 chr1_167933325 0 167933325 T T G G G G G G G G G G G G G G G G G G
1 chr1_167937787 0 167937787 A A C C A C A A A A A A A A A A A A A A
1 chr1_167938613 0 167938613 A C C C C C C C C C C C C C C C C C C C
1 chr1_167949854 0 167949854 A A A A A G A A A A A A A A A A A A A A
1 chr1_167952930 0 167952930 G G C G C G G G G G G G G G G G G G G G
1 chr1_167958257 0 167958257 G G G G G G G G G G G G A G G G G G G G
1 chr1_167958784 0 167958784 A A A A A A A A A A A A A A T T A A A A
1 chr1_167961289 0 167961289 G G G G G G G G C C C C G G G G G G C C
1 chr1_167967403 0 167967403 C C C C C C C C C C C C C C C C C T C C
1 chr1_167968508 0 167968508 C C C C C C C C C C C C C C C T C C C C
1 chr1_167972382 0 167972382 T T C C C C C C C C C C C C C C C C C C
1 chr1_167977313 0 167977313 G G A A A G G G G G G G G G G G G G G G
1 chr1_167983381 0 167983381 C C C C C T C C C C C C C C C C C C C C
1 chr1_167992811 0 167992811 A A A A A A A A G G G G A A A A A A G G
1 chr1_167995499 0 167995499 A A G G G G A A G G G G G G G G G G G G
1 chr1_168005396 0 168005396 G G G G G G G G T T T T G G G G G G T T
1 chr1_168019488 0 168019488 T T T T T T T T T T C T T T T T T T T T
1 chr1_168020912 0 168020912 G G G G G G G G A A A A G G G G G G A A
1 chr1_168026651 0 168026651 A G A A A A A A A A A A A A A A A A A A
1 chr1_168029485 0 168029485 G G G G G G G G G G G G A A G G A A G G
1 chr1_168037231 0 168037231 C C C C C C C C T T T T C C C C C C T T
1 chr1_168051430 0 168051430 C C C C C C C C G G G G C C C C C C G G
1 chr1_168051590 0 168051590 G G G G G G G G G G G G G G A G G G G G
1 chr1_168057585 0 168057585 T T T T T T T T T T T T C C C C T T T T
1 chr1_168058428 0 168058428 A A A A A A A A A A A A A A A A A G A A
1 chr1_168070347 0 168070347 C C C C C C C C C C C C C C T T C C C C
1 chr1_168070738 0 168070738 A C C C C C C C C C C C C C C C C C C C
1 chr1_168089366 0 168089366 C C T T T T C C T T T T T T T T T T T T
1 chr1_168091566 0 168091566 C C C C C C C C C C C C C T C C C C C C
1 chr1_168091737 0 168091737 A A A G A A A A A A A A A A A A A A A A
1 chr1_168100864 0 168100864 A A A A A A A A G G G G A A A A A A G G
1 chr1_168104874 0 168104874 T T T T T T T T C C C C C C C C C C C C
1 chr1_168113215 0 168113215 A A A A A A A A A A A A A A A G A A A A
1 chr1_168128336 0 168128336 A A A A A A A A G G G G A A A A A A G G
1 chr1_168128496 0 168128496 T T T T T T T T T T C T T T T T T T T T
1 chr1_168153987 0 168153987 A A A A A A A A G G G G A A A A A A G G
1 chr1_168154768 0 168154768 T T T T T T T T T T T T T T T T G T T T
1 chr1_168170281 0 168170281 C C C C C C C C A A A A C C C C C C A A
1 chr1_168180441 0 168180441 G G G G G G G G C G G G G G G G G G G G
1 chr1_168184460 0 168184460 G G A A A A G G A A A A A A A A A A A A
1 chr1_168204995 0 168204995 A A C C C C A A C C C C C C C C C C C C
1 chr1_168208965 0 168208965 A A A A A A A A G G G G A A A A A A G G
1 chr1_168211319 0 168211319 C C T T T T C C C C C C C C C C C C C C
1 chr1_168225831 0 168225831 T T T T T T T T T T T T T T C T T T T T
1 chr1_168240371 0 168240371 T T C C C T T T T T T T T T T T T T T T
1 chr1_168241198 0 168241198 A A A A A A A A A A A A A G A A A A A A
1 chr1_168252767 0 168252767 T T C C C T T T T T T T T T T T T T T T
1 chr1_168263101 0 168263101 C C C C C C C C T T T T C C C C C C T T
1 chr1_168266307 0 168266307 T T T T T T T T T T T T T T T T C C T T
1 chr1_168273134 0 168273134 A A A A A A A A G G G G A A A A A A G G
1 chr1_168274014 0 168274014 G G G G A G G G G G G G G G G G G G G G
1 chr1_168275396 0 168275396 C C C C C T C C C C C C C C C C C C C C
1 chr1_168275671 0 168275671 C C C C C C C C T T T T C C C C C C T T
1 chr1_168276889 0 168276889 G G G G A G G G G G G G A A A A A A G G
1 chr1_168280505 0 168280505 G G G G G G G G G G G G G G G G A G G G
1 chr1_168282663 0 168282663 G G G G G G G G A A A A G G G G G G A A
1 chr1_168286376 0 168286376 G G G G G G G G A A A A G G G G G G A A
1 chr1_168290802 0 168290802 T T T T T T T T C C C C T T T T T T C C
1 chr1_168292573 0 168292573 G G G G G G G G T T T T G G G G G G T T
1 chr1_168293137 0 168293137 C C C C C C C C C C C C C C C C T T C C
1 chr1_168294003 0 168294003 G G G G G G G G G G G G G G A G G G G G
1 chr1_168295616 0 168295616 G G G G A G G G G G G G G G G G G G G G
1 chr1_168303146 0 168303146 A A A A A A A A A A A A A G A A A A A A
1 chr1_168312255 0 168312255 T T C T T T T T T T T T T T T T T T T T
1 chr1_168315544 0 168315544 G G G G G T G G G G G G G G G G G G G G
1 chr1_168318992 0 168318992 T T T T T T T T C C C C T T T T C T C C
1 chr1_168325495 0 168325495 C C C C C C C C T T T T C C C C C C T T
1 chr1_168326922 0 168326922 A A A A A A A A C C C C A A A A A A C C
1 chr1_168331280 0 168331280 C C T T T T C C T T T T T T T T T T T T
1 chr1_168337634 0 168337634 C C C C C C C C C C C C C C C C T T C C
1 chr1_168341150 0 168341150 A A A A A A A A A A A A A A G G A A A A
1 chr1_168345556 0 168345556 C C C C C C C C T T C T C C C C C C T T
1 chr1_168348211 0 168348211 C C T T T T C C T T T T T T T T T T T T
1 chr1_168358363 0 168358363 T T T T T T T T G G G G T T T T T T G G
1 chr1_168359624 0 168359624 T T T T T T T T C C C C T T T T T T C C
1 chr1_168368570 0 168368570 C C C T T T C C C C C C C C C C C C C C
1 chr1_168398556 0 168398556 T T T T T T T T C T C C T T T T T T C C
1 chr1_168400941 0 168400941 T T T T T T T T G G G G T T T T T T G G
1 chr1_168402228 0 168402228 T T T T T T T T T T T T T T T T C C T T
1 chr1_168404325 0 168404325 T T T T T T T T C C C C T T T T T T C C
1 chr1_168406446 0 168406446 C C C C C C C C T T T T C C C C C C T T
1 chr1_168412285 0 168412285 T T T T T T G G T T T T T T T T T T T T
1 chr1_168413918 0 168413918 A A A A A A A A G G G G A A A A A A G G
1 chr1_168417791 0 168417791 T T T T T T T T A T T T T T T T T T T T
1 chr1_168419133 0 168419133 T T C C C C T T C C C C C C C C C C C C
1 chr1_168439485 0 168439485 T T T T T T T T T T T T T T C T T T T T
1 chr1_168442384 0 168442384 C C C C C C C C G G G G C C C C C C G G
1 chr1_168447003 0 168447003 G G G G G G G G A A A A G G G G G G A A
1 chr1_168458007 0 168458007 A A A A A A A A A C A A A A A A A A A A
1 chr1_168472251 0 168472251 A A G G G G A A G G G G G G G G G G G G
1 chr1_168477596 0 168477596 C C C C C C C C C C C C C G C G C C C C
1 chr1_168483623 0 168483623 G G G G G G G G G G G G A G G G G G G G
1 chr1_168488770 0 168488770 C C C C C C C C C C C C C C C C T T C C
1 chr1_168491285 0 168491285 T T G G G G T T T T T T T T T T T T T T
1 chr1_168495304 0 168495304 T T T T T T C C T T T T T T T T T T T T
1 chr1_168508239 0 168508239 C C C C C C C C C T C T C C C C C C C C
1 chr1_168526193 0 168526193 T T T T T T T T C T T T T T T T T T T T
1 chr1_168536038 0 168536038 A A G G G G A A G G G G G G G G G G G G
1 chr1_168541891 0 168541891 T T T T T T T T T T T T T T T T C T T T
1 chr1_168543768 0 168543768 G G G G G G A A G G G G G G G G G G G G
1 chr1_168548291 0 168548291 G G G G G G G G A A A A G G G G A A A A
1 chr1_168556113 0 168556113 A A A A A A A A A A A A A A A C A A A A
1 chr1_168565736 0 168565736 A A A A A A A A G G G G A A A A A A G G
1 chr1_168591532 0 168591532 A A A A A A A A A A A A A T A A A A A A
1 chr1_168591811 0 168591811 C C C C C C C C C C C C C T C C C C C C
1 chr1_168595054 0 168595054 A A A A A A A A A A A A A A A A C C A A
1 chr1_168600949 0 168600949 T T T T T T T T T T T T T T C C T T T T
1 chr1_168601006 0 168601006 T T T T T T T T A A A A T T T T T T A A
1 chr1_168601324 0 168601324 C C C T C C C C C C C C C C C C C C C C
1 chr1_168601694 0 168601694 A A A A A A A A G G G G A A A A A A G G
1 chr1_168604515 0 168604515 C C C C C C C C C C C C C C C C A C C C
1 chr1_168609201 0 168609201 C C T T T T C C C C C C C C C C C C C C
1 chr1_168610790 0 168610790 T T T T T T T T C C C C T T T T T T C C
1 chr1_168612636 0 168612636 C C C C C C C C T T T T C C C C C C T T
1 chr1_168615822 0 168615822 C C C C C C T T C C C C C C C C C C C C
1 chr1_168619667 0 168619667 C C C C C C C C C C C C C C T T C C C C
1 chr1_168627710 0 168627710 T T T T T T T T T T T T C C T T C C T T
1 chr1_168628121 0 168628121 A A A A A A A A A A A A A A G G A A A A
1 chr1_168632231 0 168632231 A T A A A A A A A A A A A A A A A A A A
1 chr1_168635160 0 168635160 G G G G G G G G A A A A G G G G G G A A
1 chr1_168638734 0 168638734 T T T T T T A A T T T T T T T T T T T T
1 chr1_168639220 0 168639220 G G C C C G G G G G G G G G G G G G G G
1 chr1_168643780 0 168643780 A A A A A A A A G G G G A A A A A A G G
1 chr1_168645053 0 168645053 G G G G G G G G G G A G G G G G G G G G
1 chr1_168646763 0 168646763 T T T T T T C C T T T T T T T T T T T T
1 chr1_168663561 0 168663561 C C C C C C C C C C C C C C C C T T C C
1 chr1_168674906 0 168674906 T T T T T T T T T T T T G G T T T T T T
1 chr1_168688539 0 168688539 T T T T T T T T C C C C T T T T T T T T
1 chr1_168690960 0 168690960 G G G G G G G G A A A A G G G G G G A A
1 chr1_168701513 0 168701513 T T T T T T T T T T T T G T T T T T T T
1 chr1_168704718 0 168704718 C C C G C C C C C C C C C C C C C C C C
1 chr1_168709382 0 168709382 C C C C C C C C C C C C C T C C C C C C
1 chr1_168715488 0 168715488 A A A A A A A A A A A A A A A A A G A A
1 chr1_168719544 0 168719544 A A A A A A T T A A A A A A A A A A A A
1 chr1_168721712 0 168721712 T T T T T T T T A A A A T T T T T T A A
1 chr1_168723286 0 168723286 A A G G G G G G G G G G G G G G G G G G
1 chr1_168724751 0 168724751 G G G G G G G G G G G G C G G G G G G G
1 chr1_168738343 0 168738343 T T T T T T G G T T T T T T T T T T T T
1 chr1_168765219 0 168765219 C C A A A C C C C C C C C C C C C C C C
1 chr1_168772652 0 168772652 C C C T C C C C C C C C C C C C C C C C
1 chr1_168777625 0 168777625 T T C T T T C C C C C C C C C C C C C C
1 chr1_168778477 0 168778477 A A A A A A A A A A A A A A G G A A A A
1 chr1_168778504 0 168778504 G G A A A A A A A A A A A A A A A A A A
1 chr1_168782518 0 168782518 A A A A A A A A G G G G A A A A A A G G
1 chr1_168785430 0 168785430 A A A A A A A A G G G G A A A A A A G G
1 chr1_168787595 0 168787595 G G G G G G G G G G G G A G G G G G G G
1 chr1_168787664 0 168787664 T T C C C C T T T T T T T T T T T T T T
1 chr1_168791721 0 168791721 T T T T T T T T C C C C T T T T T T C C
1 chr1_168793195 0 168793195 G G G G G G G G G G G G G G A A G G G G
1 chr1_168802914 0 168802914 T T T T T T T T A A A A T T T T T T A A
1 chr1_168809514 0 168809514 C C C C C C C C C C C C C C C C T T C C
1 chr1_168810898 0 168810898 A A A A A A A A C C C C A A A A A A C C
1 chr1_168812742 0 168812742 T T G T T T T T T T T T T T T T T T T T
1 chr1_168816293 0 168816293 G G T T T T G G G G G G T T T T T T G G
1 chr1_168826952 0 168826952 G G G G G G G G A A A A G G G G G G A A
1 chr1_168849182 0 168849182 T T T T G T T T T T T T T T T T T T T T
1 chr1_168854524 0 168854524 C C C C C C C C C C C C C C C T C C C C
1 chr1_168864145 0 168864145 G G G G G G G G T T T T G G G G G G T T
1 chr1_168869146 0 168869146 G G C C C C C C C C C C C C C C C C C C
1 chr1_168881949 0 168881949 G G G G G G G G A G G G G G G G G G G G
1 chr1_168885132 0 168885132 T T T T T T T T T T T T T T C C T T T T
1 chr1_168887808 0 168887808 G G G G G G G G G T G G G G G G G G G G
1 chr1_168894186 0 168894186 T T T T T T T T T T T T G T T T T T T T
1 chr1_168920639 0 168920639 A A A A A A A A G G G G A A A A A A G G
1 chr1_168926916 0 168926916 C C C C C C C C A A A A C C C C C C A A
1 chr1_168929437 0 168929437 T T T T G T T T T T T T T T T T T T T T
1 chr1_168952720 0 168952720 G G G G G G G G G G G G T T T T T T G G
1 chr1_168955916 0 168955916 C C C C C C T T C C C C C C C C T T C C
1 chr1_168958752 0 168958752 G T T T T T T T T T T T T T T T T T T T
1 chr1_168966818 0 168966818 T T T T T T T T C C C C T T T T T T C C
1 chr1_168968119 0 168968119 T T T T A T T T T T T T T T T T T T T T
1 chr1_168970987 0 168970987 A A A A A A A A A A A A A G A A A A A A
1 chr1_168972187 0 168972187 C T C C C C C C C C C C C C C C C C C C
1 chr1_168973461 0 168973461 T T C C C C T T T T T T T T T T T T T T
1 chr1_168981370 0 168981370 T T T T T T T T T T T T C T T T T T T T
1 chr1_168984960 0 168984960 A A A A A A A A G G G G A A A A A A G G
1 chr1_168993757 0 168993757 T T T T T T T T C C C C T T T T T T C C
1 chr1_168999922 0 168999922 G G G G G G G G C C C C G G G G G G C C
1 chr1_169001561 0 169001561 A A A A A G A A A A A A A A A A A A A A
1 chr1_169009732 0 169009732 T T T T T T T T C C C C T T T T T T C C
1 chr1_169016692 0 169016692 C C G G G G C C C C C C C C C C C C C C
1 chr1_169025974 0 169025974 A A A A A A A A A A A A A A G G A A A A
1 chr1_169026297 0 169026297 C C G G G G G G G G G G G G G G G G G G
1 chr1_169029078 0 169029078 T T T T T T T T T T T T T T T T A T T T
1 chr1_169030263 0 169030263 A A A A A A A A A A A A A G A A A A A A
1 chr1_169043095 0 169043095 G G G G G G G G A G G G G G G G G G G G
1 chr1_169044373 0 169044373 A A A A A A A A A A A A G G G G A A A A
1 chr1_169044452 0 169044452 T T T T T T T T T T T T C T C C T T T T
1 chr1_169046667 0 169046667 G G G G G G G G G G G G G G A A A A G G
1 chr1_169052546 0 169052546 C C C C C C C C T T T T C C C C C C T T
1 chr1_169058484 0 169058484 G G A A A A G G A A A A A A A A A A A A
1 chr1_169063213 0 169063213 T T T T T T T T T T C T T T T T T T T T
1 chr1_169076211 0 169076211 T T T T T T T T C C C C T T T T T T C C
1 chr1_169076820 0 169076820 T T T T T T T T G G G G T T T T T T T T
1 chr1_169077037 0 169077037 G G C C C C G G G G G G G G G G G G G G
1 chr1_169078097 0 169078097 G G G G G G G G G G G G G G A A G G G G
1 chr1_169079582 0 169079582 T T C C C C T T C C C C C C C C C C C C
1 chr1_169089119 0 169089119 G G G G G G G G G G A G G G G G G G G G
1 chr1_169089498 0 169089498 G G G G G G G G A A A G A G G G G G A A
1 chr1_169090978 0 169090978 G G G G G G G G A A A G G G G G G G A A
1 chr1_169094874 0 169094874 A A A A A A A A G G G G A A A A A A G G
1 chr1_169096790 0 169096790 C C C C C C C C A A A A C C C C C C A A
1 chr1_169104126 0 169104126 G G G G G G G G T T T T G G G G G G T T
1 chr1_169106280 0 169106280 C C C C C C C C G G G G C C C C C C G G
1 chr1_169111531 0 169111531 T T T T T T T T T T T T C C T T T T T T
1 chr1_169115099 0 169115099 G G G G G G G G C C C C G G G G G G C C
1 chr1_169131745 0 169131745 G G G G G G G G A A A A G G G G G G A A
1 chr1_169132506 0 169132506 C C T T C C C C C C C C C C C C C C C C
1 chr1_169141179 0 169141179 A A A A A A A A G G G G A A A A A A G G
1 chr1_169144045 0 169144045 A A A A A A A A A A A A A A A A G G A A
1 chr1_169147642 0 169147642 G G G G C G G G G G G G G G G G G G G G
1 chr1_169151113 0 169151113 G G T T T T G G T T T T T T T T T T T T
1 chr1_169155769 0 169155769 G G G G A G G G G G G G G G G G G G G G
1 chr1_169156185 0 169156185 A A A A A A A A T T T T A A A A A A T T
1 chr1_169158448 0 169158448 C C G G C G C C C C C C C C C C C C C C
1 chr1_169162162 0 169162162 G G G G G G G G G G G G G G T T G G G G
1 chr1_169162678 0 169162678 A A A A A A A A A A A A A A G G A A A A
1 chr1_169168650 0 169168650 A A A A A A A A G G G G A A A A A A G G
1 chr1_169172265 0 169172265 A A A A A A A A A A A A A A G G A A A A
1 chr1_169179085 0 169179085 T T T T T T T T A A A A T T T T T T A A
1 chr1_169193971 0 169193971 C C C C C C C C C C C C T T C C C C C C
1 chr1_169205098 0 169205098 T T T T T T T T T T T T T T C C T T T T
1 chr1_169209746 0 169209746 C G C C C C C C C C C C C C C C C C C C
1 chr1_169217414 0 169217414 C C C T C C C C C C C C C C C C C C C C
1 chr1_169247586 0 169247586 G G C C C G G G G G G G G G G G G G G G
1 chr1_169252969 0 169252969 C G C C C C G G C C C C C C C C C C C C
1 chr1_169267241 0 169267241 A A A A A A G G A A A A A A A A A A A A
1 chr1_169287594 0 169287594 A A A A A A A A A G A A A A A A A A G G
1 chr1_169292882 0 169292882 A A A A A A A A C C C C A A A A A A C C
1 chr1_169297434 0 169297434 G G G G G G G G T T T T G G G G G G T T
1 chr1_169302891 0 169302891 A A A A A A A A A A A A A A A A C C A A
1 chr1_169303667 0 169303667 T T T T T T T T A A A A T T T T T T A A
1 chr1_169313275 0 169313275 G G G G G G G G G G G G G G G G A G G G
1 chr1_169313535 0 169313535 T T T T A T T T T T T T T T T T T T T T
1 chr1_169317337 0 169317337 G G T T T T G G T T T T T T T T T T T T
1 chr1_169325459 0 169325459 T T T T T T T T C C C C T T T T T T C C
1 chr1_169348651 0 169348651 T T T T T T T T C C C C T T T T T T C C
1 chr1_169350074 0 169350074 T T T T T T T T C C C C T T T T T T C C
1 chr1_169361633 0 169361633 A A A A A A A A A A A A A A T T A A A A
1 chr1_169367209 0 169367209 C C C C C C C C C C C C C C C C G G C C
1 chr1_169379467 0 169379467 A G G G G G A A G G G G G G G G G G G G
1 chr1_169382404 0 169382404 T T T T T T T T T T T T T T C T T T T T
1 chr1_169385489 0 169385489 C C C C T T C C C C C C C C C T C C C C
1 chr1_169388254 0 169388254 T T T T T T T T C C C C T T T T T T C C
1 chr1_169403459 0 169403459 A C A A A A C C A A A A A A A A A A A A
1 chr1_169404860 0 169404860 T T T T T T T T C C C C T T T T T T C C
1 chr1_169409064 0 169409064 T T T T T T T T G G G G T T T T T T G G
1 chr1_169418987 0 169418987 G G G G G G G G G G G G G G A G G G G G
1 chr1_169426476 0 169426476 G G G G G G G G A A A A G G G G G G A A
1 chr1_169428771 0 169428771 T T G T G G T T T T T T T T T T T T T T
1 chr1_169432253 0 169432253 G G G G G G G G A G A G G G G G G G G G
1 chr1_169438838 0 169438838 G G A G A A G G G G G G G G G G G G G G
1 chr1_169440917 0 169440917 G G G G G G G G G G G G G G G G A A G G
1 chr1_169442597 0 169442597 T T T T T T T T G G G G T T T T T T G G
1 chr1_169458955 0 169458955 A A A A A A A A G G G G A A A A A A G G
1 chr1_169460973 0 169460973 T T C T T T T T T T T T T T T T T T T T
1 chr1_169463045 0 169463045 A A A A A A A A G G G G A A A A A A G G
1 chr1_169471391 0 169471391 T T T T T T T T T T T T T T C T T T T T
1 chr1_169475797 0 169475797 G G G G A G G G G G G G G G G G G G G G
1 chr1_169475835 0 169475835 T T T T G T T T T T T T T T T T T T T T
1 chr1_169478913 0 169478913 G G A G G G G G G G G G G G G G G G G G
1 chr1_169480348 0 169480348 G G A G G G G G G G G G G G G G G G G G
1 chr1_169480426 0 169480426 A A A C A A A A A A A A A A A A A A A A
1 chr1_169493595 0 169493595 G G G G A G G G G G G G G G G G G G G G
1 chr1_169495359 0 169495359 A A G G G G A A G G G G G G G G G G G G
1 chr1_169497857 0 169497857 G G C C C C G G C C C C C C C C C C C C
1 chr1_169498838 0 169498838 T T T T T T T T C T C C T T T T T T T T
1 chr1_169499689 0 169499689 C C C C C C C C C C C C A C C C C C C C
1 chr1_169502922 0 169502922 C C C C C C C C C C C C C C C C T T C C
1 chr1_169508595 0 169508595 A A A A A A A A A A A A A C A A A A A A
1 chr1_169511273 0 169511273 A A A A A A A A A A A A A A A A G G A A
1 chr1_169522188 0 169522188 T T T T T T T T C C C C T T T T T T C C
1 chr1_169523177 0 169523177 A G A A A A A A A A A A A A A A A A A A
1 chr1_169527661 0 169527661 G G G G G G G G G G G G A G G G G G G G
1 chr1_169529296 0 169529296 G G G G G G G G G T T T G G G G G G T T
1 chr1_169529707 0 169529707 C C C C C C C C C C C C C C C T C C C C
1 chr1_169542865 0 169542865 G G G G A A G G G G G G A A A A A A G G
1 chr1_169543271 0 169543271 A G A A A A A A A A A A A A A A A A A A
1 chr1_169551359 0 169551359 C C C C C C C C T T T T C C C C C C T T
1 chr1_169563633 0 169563633 C C C T C C C C T T T T T T T T T T T T
1 chr1_169570148 0 169570148 A A A A A A G G A A A A A A A A A A A A
1 chr1_169574797 0 169574797 T T T T T T T T T T C T T T T T T T T T
1 chr1_169574806 0 169574806 T T T T T T T T C C C C T T T T T T C C
1 chr1_169578735 0 169578735 C C C C C C C C G G G G C C C C C C G G
1 chr1_169579654 0 169579654 A A A A A A A A G G G G A A A A A A G G
1 chr1_169581474 0 169581474 G G G G G G G G G G A G G G G G G G G G
1 chr1_169586733 0 169586733 C C C C C C C C C C C C C C C C C T C C
1 chr1_169586898 0 169586898 G G A G G G G G G G G G G G G G G G G G
1 chr1_169587440 0 169587440 T T T T T T T T T T T T T T T T G T T T
1 chr1_169590633 0 169590633 A A A A A A A A A A A A A A A A G G A A
1 chr1_169591276 0 169591276 T T T T T T T T C C C C T T T T T T C C
1 chr1_169598663 0 169598663 A A A A A A A A A A A G A A A A A A A A
1 chr1_169599893 0 169599893 C C C C C C C C T T T T C C C C C C T T
1 chr1_169602428 0 169602428 C C C T C C C C C C C C C C C C C C C C
1 chr1_169606677 0 169606677 T T T T T T T T T T T T T T T T C C T T
1 chr1_169607570 0 169607570 A A A A A A A A A A A A A G A A A A A A
1 chr1_169624120 0 169624120 A A A A A A A A G G G G A A A A A A G G
1 chr1_169629580 0 169629580 A A A A A A A A A A A A A A G G A A A A
1 chr1_169630214 0 169630214 A A A A A A A A A A A A A G A A A A A A
1 chr1_169634112 0 169634112 C C C C C C C C T T T T C C C C C C T T
1 chr1_169636394 0 169636394 G G A A G G G G G G G G G G G G G G G G
1 chr1_169659172 0 169659172 G G G G G G G G G G G G A G G G G G G G
1 chr1_169660074 0 169660074 G G G G G G G G G G A G G G G G G G A A
1 chr1_169669434 0 169669434 A A A A A A A A G G G G A A A A A A G G
1 chr1_169669653 0 169669653 C C C C C C C C C C C T C C C C C C C C
1 chr1_169673980 0 169673980 T T T T T T T T G G G G T T T T T T G G
1 chr1_169676624 0 169676624 T T G G G G T T G G G G G G G G G G G G
1 chr1_169681911 0 169681911 G G G G G G G G T T T T G G G G G G T T
1 chr1_169682179 0 169682179 A A A A G G A A A A A A A A A A A A A A
1 chr1_169686507 0 169686507 T T A A A A A A A A A A A A A A A A A A
1 chr1_169692514 0 169692514 G G G G G G G G G G G G A G G G G G G G
1 chr1_169695782 0 169695782 G G G G G G G G C C C C G G G G G G C C
1 chr1_169710144 0 169710144 C C C C C C T T C C C C C C C C C C C C
1 chr1_169716432 0 169716432 C C C C C C C C T T C T C C C C C C T T
1 chr1_169719892 0 169719892 C C C C C C C C C C C C C C T T C C C C
1 chr1_169721492 0 169721492 T T T T T T T T C C C C T T T T T T C C
1 chr1_169732634 0 169732634 T T T T T T T T G G G G T T T T T T G G
1 chr1_169735769 0 169735769 G G G G G G G G G G G G A G G G G G G G
1 chr1_169737120 0 169737120 G G G G G G G G G G G G A A G G G G G G
1 chr1_169745190 0 169745190 C C C C C C C C C C C C C C A A C C C C
1 chr1_169746287 0 169746287 C C C C C C C C C C C C C T C C C C T T
1 chr1_169751287 0 169751287 T T T T T T T T A A A A T T T T T T A A
1 chr1_169751477 0 169751477 T T T T T T T T T T T T T T G T T T T T
1 chr1_169752076 0 169752076 C C C C C C C C C C C C C G C G C C C C
1 chr1_169756224 0 169756224 T T T T T T T T C C C C T T T T T T C C
1 chr1_169756669 0 169756669 T T T T T T T T C C C C T T T T T T C C
1 chr1_169756714 0 169756714 C C C C C C C C G G G G C C C C C C G G
1 chr1_169761490 0 169761490 T T T T T T T T T T T T C T T T T T T T
1 chr1_169765428 0 169765428 C C C C C T C C C C C C C C C C C C C C
1 chr1_169775859 0 169775859 A A A G A A A A A A A A A A A A A A A A
1 chr1_169776984 0 169776984 C C C C C C C C C C C C T T C C C C C C
1 chr1_169777139 0 169777139 C C C C C C C C C C C C C C C C G G C C
1 chr1_169788397 0 169788397 C C C C C C C C T T T T C C C C C C T T
1 chr1_169807457 0 169807457 G G G G G G G G A A A A G G G G G G A A
1 chr1_169815966 0 169815966 G G G G G G G G G G G G G G G G A A G G
1 chr1_169826563 0 169826563 C G C C C C C C C C C C C C C C C C C C
1 chr1_169831456 0 169831456 A A A A A A A A A A A A A A G G A A A A
1 chr1_169843246 0 169843246 C C C C C C C C C C C C C C C C A A C C
1 chr1_169855350 0 169855350 G G A G G G G G G G A G G G G G G G G G
1 chr1_169857228 0 169857228 A A A A A A A A G G G G A A A A A A G G
1 chr1_169858337 0 169858337 T T T T T T T T T T T T G G G G G G T T
1 chr1_169874497 0 169874497 G G A A A G G G A A A A A A A A A A A A
1 chr1_169875332 0 169875332 C C C C C C C C C C C C C C G G C C C C
1 chr1_169880505 0 169880505 T T T T T T T T C C C C T T T T T T C C
1 chr1_169890596 0 169890596 C C C C C C C C T T T T C C C C C C T T
1 chr1_169901082 0 169901082 C C C C C C C C C C C C A C C C C C C C
1 chr1_169903554 0 169903554 A A A A A A A A G G G G A A A A A A G G
1 chr1_169908546 0 169908546 A A A A A A A A G G G G A A A A A A G G
1 chr1_169910736 0 169910736 T T T T T T T T T T T T T T T T C T T T
1 chr1_169913957 0 169913957 G G G G G G G G G G G G A G G G G G G G
1 chr1_169917557 0 169917557 G G A A A A G G A A A A A A A A A A A A
1 chr1_169928842 0 169928842 T T T T T T T T C C C C T T T T T T C C
1 chr1_169930348 0 169930348 A A A A A A A A A A A A A G A A A A A A
1 chr1_169930452 0 169930452 G G G G G G G G G G G G A A G G G G G G
1 chr1_169931910 0 169931910 C C C C C T C C C C C C C C C C C C C C
1 chr1_169945195 0 169945195 T T T T T T T T T T T T C C T T T T T T
1 chr1_169948079 0 169948079 T T T T T T T T C C C C T T T T T T C C
1 chr1_169949452 0 169949452 C C C C T T C C C C C C C C C C C C C C
1 chr1_169949903 0 169949903 G G A A A A G G A A A A A A A A A A A A
1 chr1_169950190 0 169950190 T T C C T T T T T T T T T T T T T T T T
1 chr1_169960699 0 169960699 G G A A G G G G G G G G G G G G G G G G
1 chr1_169961279 0 169961279 G G G G G G G G G G G G A G G G A A G G
1 chr1_169962260 0 169962260 C C C C C T C C C C C C C C C C C C C C
1 chr1_169964969 0 169964969 G G G G G G G G G G G G G G G G T T G G
1 chr1_169967011 0 169967011 A A A A A A A A A A A A A A A G A A A A
1 chr1_169974447 0 169974447 C C C C C C C C T T T T C C C C C C T T
1 chr1_169984137 0 169984137 A A A A A A A A A A A G A A A A A A A A
1 chr1_169984158 0 169984158 A A A A A A A A A A A A A G A A A A A A
1 chr1_169985350 0 169985350 T T T T C T T T T T T T T T T T T T T T
1 chr1_169994825 0 169994825 A A A A A A A A A A A A A C A A A A A A
1 chr1_169998842 0 169998842 C T T T T T T T T T T T T T T T T T T T
1 chr1_170000521 0 170000521 A A A A A A A A A A A A A A A A G G A A
1 chr1_170001572 0 170001572 A A T T A A A A A A A A A A A A A A A A
1 chr1_170002508 0 170002508 G G G G G G G G A A A A G G G G G G A A
1 chr1_170003342 0 170003342 T T T T T T T T T T T T T T T T C T T T
1 chr1_170003715 0 170003715 G G G G G G G G G G G G G G A A A A G G
1 chr1_170003985 0 170003985 G G A A G G G G G G G G G G G G G G G G
1 chr1_170009739 0 170009739 C C C C C C C C G G G G C C C C C C G G
1 chr1_170010203 0 170010203 T T T T T T T T A A A A T T T T T T A A
1 chr1_170010824 0 170010824 C C C C C C C C G G G G C C C C C C G G
1 chr1_170014366 0 170014366 C C C C C C C C T T T T C C C C C C T T
1 chr1_170030243 0 170030243 G G G G G G G G A A A A G G G G G G A A
1 chr1_170042986 0 170042986 G G G G G G G G G G G G G T G G G G G G
1 chr1_170047814 0 170047814 C C C C C C C C T T T T C C C C C C T T
1 chr1_170051944 0 170051944 C C C C C C C C T T T T C T C C C C T T
1 chr1_170056817 0 170056817 C C C C C C C C G G G G C C C C C C G G
1 chr1_170060640 0 170060640 T T T T T T T T C C C C T T T T T T C C
1 chr1_170064995 0 170064995 C C C C C C C C C C C C C C C C C T C C
1 chr1_170071919 0 170071919 C C C C C C C C C C C C C T C C C C C C
1 chr1_170075113 0 170075113 T T T T T T T T C C C C T T T T T T C C
1 chr1_170078971 0 170078971 A A A A A A A A A A A A A A A C A A A A
1 chr1_170088068 0 170088068 G G G G G G G G G G G G G G G G G T G G
1 chr1_170094562 0 170094562 C C C C C C C C C C C C C C C C C G C C
1 chr1_170098477 0 170098477 A A A A A A A A G G G G A A A A A A G G
1 chr1_170103999 0 170103999 T T T T T T T T C C C C T T T T T T C C
1 chr1_170108153 0 170108153 T T T T T T T T G G G G T T T T T T G G
1 chr1_170110227 0 170110227 T T T T T T T T T T G T T T T T T T G G
1 chr1_170118451 0 170118451 A A A A A A A A A A A T A A A A A A A A
1 chr1_170128255 0 170128255 C C C C C G C C G G G G G G G G G G G G
1 chr1_170131881 0 170131881 T T T T T T T T A A A A T T T T T T A A
1 chr1_170133663 0 170133663 G G G G G G G G C C C C G G G G G G C C
1 chr1_170140516 0 170140516 A A A A A A T T A A A A A A A A A A A A
1 chr1_170141431 0 170141431 G G G G G G A A G G G G G G G G G G G G
1 chr1_170143010 0 170143010 C C C C C C C C C C C C C C G G C C C C
1 chr1_170146523 0 170146523 G G G G G G G G A A A A G G G G G G A A
1 chr1_170147662 0 170147662 A A A A A A A A A A A A A A A G A A A A
1 chr1_170153411 0 170153411 A A A A A G A A G G G G A A A A A A G G
1 chr1_170158694 0 170158694 C C C C C T C C C C C C C C C C C C C C
1 chr1_170162303 0 170162303 A A A A A G A A A A A A A A A A A A A A
1 chr1_170175227 0 170175227 C C C C C C C C C C C C C C T T C C C C
1 chr1_170176822 0 170176822 C C C C C C C C C C C C C C T T C C C C
1 chr1_170176876 0 170176876 G G G G G G G G T T T T G G G G G G T T
1 chr1_170182339 0 170182339 C C C C C C C C T T T T C C C C C C T T
1 chr1_170182891 0 170182891 C C C C C C C C C C C C C T C C C C C C
1 chr1_170183594 0 170183594 A A A A A T A A A A A A A A A A A A A A
1 chr1_170187652 0 170187652 G G A A A A G G A A A A A A A A A A A A
1 chr1_170195807 0 170195807 C C C C C C C C T T T T C C C C C C T T
1 chr1_170218361 0 170218361 A A A C A C A A A A A A A A A A A A A A
1 chr1_170222819 0 170222819 T T T T T T T T C C C C T T T T T T C C
1 chr1_170236401 0 170236401 A A A A A A G G A A A A A A A A A A A A
1 chr1_170249275 0 170249275 A A A A A A A A G G G G A A A A A A G G
1 chr1_170251918 0 170251918 T T T T T T T T C C C C T T T T T T C C
1 chr1_170267948 0 170267948 A A A A A A A A G G G G A A A A A A G G
1 chr1_170268207 0 170268207 A A A A A A A A G G G G G G G G G G G G
1 chr1_170273940 0 170273940 C C C C C C C C C C A C C C C C C C C C
1 chr1_170275252 0 170275252 G G G G A G G G G G G G G G G G G G G G
1 chr1_170287290 0 170287290 A A A A A A A A A A A A A A A A G G A A
1 chr1_170287869 0 170287869 T T T T T T T T G G G G T T T T T T G G
1 chr1_170288939 0 170288939 T T T T T T T T G G G G T T T T T T G G
1 chr1_170290609 0 170290609 A A A A A A A A C C C C A A A A A A C C
1 chr1_170291000 0 170291000 T T T T T T C C T T T T T T T T T T T T
1 chr1_170301005 0 170301005 T T G G G G T T T T T T T T T T T T T T
1 chr1_170301179 0 170301179 G G G G G G G G A A A A G G G G G G A A
1 chr1_170309845 0 170309845 C C G G G G C C C C C C C C C C C C C C
1 chr1_170312261 0 170312261 C C A C A C C C C C C C C C C C C C C C
1 chr1_170312706 0 170312706 C C C C C C C C C C C C C C C C T T C C
1 chr1_170313396 0 170313396 G G A A A G G G A A A A A A A A A A A A
1 chr1_170320281 0 170320281 C C C C C C C C C C C C C C A A C C C C
1 chr1_170320712 0 170320712 G G G G G G G G A A A G G G G G G G A A
1 chr1_170323609 0 170323609 A A G G G G A A A A A A A A A A A A A A
1 chr1_170336672 0 170336672 G G G G G G G G G G A G G G G G G G G G
1 chr1_170336720 0 170336720 G G C G G G G G G G G G G G G G G G G G
1 chr1_170340014 0 170340014 G G G G G G G G A A A A G G G G G G A A
1 chr1_170341169 0 170341169 G G G G G G G G G G G G C C C C G G G G
1 chr1_170348076 0 170348076 G G G T G G G G G G G G G G G G G G G G
1 chr1_170349611 0 170349611 C C C C C C C C C C C C C T C C C C C C
1 chr1_170350513 0 170350513 T T T T T T T T C C C C T T T T T T C C
1 chr1_170355622 0 170355622 C C C T C C C C C C C C C C C C C C C C
1 chr1_170357054 0 170357054 G G A G A G G G G G G G G G G G G G G G
1 chr1_170359371 0 170359371 G G G G G G G G G G G G G G G G A A G G
1 chr1_170374315 0 170374315 T T T T C T T T T T T T T T T T T T T T
1 chr1_170375739 0 170375739 C C T T T T C C T T T T T T T T T T T T
1 chr1_170380250 0 170380250 A A A A A A A A A A A A A A C C A A A A
1 chr1_170382663 0 170382663 A A T T A T A A A A A A A A A A A A A A
1 chr1_170390743 0 170390743 G G C C C C G G G G G G G G G G G G G G
1 chr1_170394088 0 170394088 G G A A A A G G A A A A A A A A A A A A
1 chr1_170402523 0 170402523 A A A A A A A A C C C C A A A A A A C C
1 chr1_170404018 0 170404018 G G G G G G G G G G G G G G A A G G G G
1 chr1_170412997 0 170412997 T T T T T T T T C C C C T T T T T T C C
1 chr1_170416319 0 170416319 C G G G G G G G G G G G G G G G G G G G
1 chr1_170420888 0 170420888 C C C C C C C C T T T T C C C C C C T T
1 chr1_170421647 0 170421647 C C C C C C C C T T C C C C C C C C C C
1 chr1_170424012 0 170424012 A A A A A A A A T T A T A A A A A A A A
1 chr1_170426629 0 170426629 C C C C C C C C C C C C C T C C C C C C
1 chr1_170431207 0 170431207 G G G G G G G G A A A A A A A A G G A A
1 chr1_170440240 0 170440240 T T C C C T T T T T T T T T T T T T T T
1 chr1_170441903 0 170441903 A G G G G G G G G G G G G G G G G G G G
1 chr1_170443150 0 170443150 A A A A A A A A G G G G A A A A A A G G
1 chr1_170446024 0 170446024 C C C C C C C C C C C C C C T T C C C C
1 chr1_170446129 0 170446129 T T C C C C T T C C C C C C C C C C C C
1 chr1_170446174 0 170446174 G G G G G G G G C C C C G G G G G G C C
1 chr1_170449964 0 170449964 A A A A A G A A A A A A A A A A A A A A
1 chr1_170456505 0 170456505 T T T T T T T T T T C C T T T T T T T T
1 chr1_170456541 0 170456541 A G A A A A A A A A A A A A A A A A A A
1 chr1_170460763 0 170460763 T T T T T T T T T T T T A T T T T T T T
1 chr1_170461403 0 170461403 A A A A G G A A A A A A A A G G A A A A
1 chr1_170463195 0 170463195 G G G G G G G G A A A A G G G G G G A A
1 chr1_170463514 0 170463514 G G G G G G G G A A A A G G G G G G A A
1 chr1_170465950 0 170465950 A A A A A A A A C C C C A A A A A A C C
1 chr1_170469889 0 170469889 A A A A A A A A G G G G A A A A A A G G
1 chr1_170471407 0 170471407 G G G G G G G G A A A A G G G G G G A A
1 chr1_170472980 0 170472980 A A A A A A A A A A A A G G A A A A A A
1 chr1_170478633 0 170478633 G G G G G G G G A A A A G G G G G G A A
1 chr1_170482552 0 170482552 G G G G G G G G G G G G G G A G G G G G
1 chr1_170482674 0 170482674 T T T T T T T T T T T T A A T T A A T T
1 chr1_170487284 0 170487284 A A G G G G A A A A A A A A A A A A A A
1 chr1_170492460 0 170492460 G G G G G G G G A A A A G G G G G G A A
1 chr1_170492872 0 170492872 A G A A A A A A A A A A A A A A A A A A
1 chr1_170495192 0 170495192 A A A A A G A A A A A A A A A A A A A A
1 chr1_170496143 0 170496143 A A A A A G A A A A A A A A A A A A A A
1 chr1_170502089 0 170502089 G G G G G G G G A A A A G G G G G G A A
1 chr1_170504305 0 170504305 A A A A A A A A G G G G A A A A A A G G
1 chr1_170518947 0 170518947 G G G G G G G G T T T T G G G G G G T T
1 chr1_170519877 0 170519877 C C C C C C C C T T T T C C C C C C T T
1 chr1_170524008 0 170524008 A A T T T T A A T T T T T T T T T T T T
1 chr1_170527392 0 170527392 G G G G G G G G A A A A G G G G G G A A
1 chr1_170532971 0 170532971 C C T T T T C C T T T T T T T T T T T T
1 chr1_170536810 0 170536810 G G G G G G G G C C C C G G G G G G C C
1 chr1_170538683 0 170538683 T T T T T T T T T T T T C C C C C C T T
1 chr1_170540218 0 170540218 G G G G G G G G A A A A A A A A A A A A
1 chr1_170541491 0 170541491 T T T T T T T T T T C T T T T T T T C C
1 chr1_170542101 0 170542101 G G A G G G G G G G G G G G G G G G G G
1 chr1_170547011 0 170547011 G G A A A A A A A A A A A A A A A A A A
1 chr1_170547508 0 170547508 G G G G G G G G G G G G C G G G G G G G
1 chr1_170555212 0 170555212 G G G G G G G G A A A A G G G G G G A A
1 chr1_170558756 0 170558756 A A A A A A A A G G G G A A A A A A G G
1 chr1_170561260 0 170561260 G G G G A G G G G G G G G G G G G G G G
1 chr1_170563190 0 170563190 A A C C C C A A A A A A A A A A A A A A
1 chr1_170563711 0 170563711 C T T T T T T T T T T T T T T T T T T T
1 chr1_170567547 0 170567547 T T T T T T T T C C C C T T T T T T C C
1 chr1_170587140 0 170587140 C C C C C C C C T T T T C C C C C C T T
1 chr1_170592005 0 170592005 T T T T T T T T C C C C T T T T T T C C
1 chr1_170593465 0 170593465 G G G G G G G G G G G G G G G G T T G G
1 chr1_170595056 0 170595056 C C C C C C C C C C C C C C A A C C C C
1 chr1_170600192 0 170600192 A A A A A A A A A A A A A G A A A A A A
1 chr1_170603994 0 170603994 G G G T G G G G G G G G G G G G G G G G
1 chr1_170610708 0 170610708 A A A A A A A A G G G G A A A A A A G G
1 chr1_170620734 0 170620734 A A A A A A A A A A A A A A A A G G A A
1 chr1_170623218 0 170623218 C C C C C C C C G G G G C C C C C C G G
1 chr1_170624993 0 170624993 T T T T T T T T C C C C T T T T T T C C
1 chr1_170626201 0 170626201 G G G G G G G G G G G G A G G G G G G G
1 chr1_170630266 0 170630266 C C C C C C C C C C C C C C C C A A C C
1 chr1_170630537 0 170630537 T T T T T T T T C C T T T T T T T T T T
1 chr1_170630656 0 170630656 T T G T T T T T T T T T T T T T T T T T
1 chr1_170635783 0 170635783 G G G G G G G G A A A G G G G G G G A A
1 chr1_170638455 0 170638455 A A G G G G G G G G G G G G G G G G G G
1 chr1_170641154 0 170641154 G G A G G G G G G G G G G G G G G G G G
1 chr1_170645036 0 170645036 G G G G G G G G G G G G G G A A G G G G
1 chr1_170648824 0 170648824 G G G G G G G G G G G G G G A G G G G G
1 chr1_170650635 0 170650635 C G C C C C C C C C C C C C C C C C C C
1 chr1_170653490 0 170653490 C C C C C T C C C C C C C C C C C C C C
1 chr1_170653654 0 170653654 A A A A A A A A A A A A A A A G A A A A
1 chr1_170658485 0 170658485 C C C C C C C C C C C C C C T T C C C C
1 chr1_170668312 0 170668312 A A A A A A A A A A A A C C A A A A A A
1 chr1_170670945 0 170670945 T T G T T T T T T T T T T T T T T T T T
1 chr1_170672945 0 170672945 G G C G G G G G G G G G G G G G G G G G
1 chr1_170673283 0 170673283 A A G G G G A A G G G G G G G G G G G G
1 chr1_170676152 0 170676152 C T C C C C C C C C C C C C C C C C C C
1 chr1_170684555 0 170684555 T T T T T T T T T T T T C T T T T T T T
1 chr1_170687764 0 170687764 A A A A A A A A A A A A A A A A G G A A
1 chr1_170689742 0 170689742 G G G G G G G G G G G G C G G G G G G G
1 chr1_170699245 0 170699245 A A A A A A A A A A A A G G G G G G A A
1 chr1_170708991 0 170708991 T T T T T T T T A A A A T T T T T T A A
1 chr1_170709550 0 170709550 G G G G G T G G G G G G G G G G G G G G
1 chr1_170712327 0 170712327 A A A A A A A A C C C C A A A A A A C C
1 chr1_170712355 0 170712355 G G G G G G G G A A A A G G G G G G A A
1 chr1_170719514 0 170719514 T T T T T T T T T T T T G T T T T T T T
1 chr1_170719720 0 170719720 G G G G G G G G G G G G G G T T G G G G
1 chr1_170728341 0 170728341 C C C C C C C C G G G G C C C C C C G G
1 chr1_170730692 0 170730692 C T C C C C C C C C C C C C C C C C C C
1 chr1_170744972 0 170744972 T T C C C C C C C C C C C C C C C C C C
1 chr1_170746546 0 170746546 A A A A A A A A A A A A A G A A A A A A
1 chr1_170747590 0 170747590 C C C C C C C C C C C T C C C C C C C C
1 chr1_170748403 0 170748403 G G G G G G G G G G A G G G G G G G G G
1 chr1_170753652 0 170753652 A A A A A G A A A A A A A A A A A A A A
1 chr1_170762925 0 170762925 T T T T T T T T C C C C T T T T T T C C
1 chr1_170767279 0 170767279 A A A A A A A A A A A A A A T T A A A A
1 chr1_170767760 0 170767760 G G G G G G G G G G G G A G G G G G G G
1 chr1_170773817 0 170773817 A A A A G G A A A A A A A A A A A A A A
1 chr1_170773884 0 170773884 A A A A A A A A G G G G A A A A A A G G
1 chr1_170776371 0 170776371 A A A A A A A A G G G G A A A A A A G G
1 chr1_170779456 0 170779456 G G G G G G G G A A A A G G G G G G A A
1 chr1_170780388 0 170780388 T T C C C C T T C C C C C C C C C C C C
1 chr1_170782050 0 170782050 C C C C C C C C C C C C C C C C T T C C
1 chr1_170811242 0 170811242 C C C C C C C C C C C T C C C C C C C C
1 chr1_170813814 0 170813814 A A A A A T A A A A A A A A A A A A A A
1 chr1_170814998 0 170814998 A A A A A A A A T T T T A A A A A A T T
1 chr1_170815278 0 170815278 A A A A A A A A G G G G A A A A A A G G
1 chr1_170817840 0 170817840 A A A A A A A A G G G G A A A A A A G G
1 chr1_170819986 0 170819986 T T T T T T T T C C C C T T T T T T C C
1 chr1_170822547 0 170822547 C C C C C C G G C C C C C C C C C C C C
1 chr1_170824736 0 170824736 T T C C C C T T C C C C C C C C C C C C
1 chr1_170829362 0 170829362 T T T T T T T T T T T T T T G G T T T T
1 chr1_170831674 0 170831674 G G A A A A A A A A A A A A A A A A A A
1 chr1_170833033 0 170833033 C C C C C C C C T T T T C C C C C C T T
1 chr1_170846576 0 170846576 A A A A A A A A C C C C A A A A A A C C
1 chr1_170849888 0 170849888 C C C C C C C C C C C C C C C C T T C C
1 chr1_170849913 0 170849913 T T G G G G T T G G G G G G G G G G G G
1 chr1_170852871 0 170852871 C C C C C C C C C C C C C C C C C T C C
1 chr1_170857780 0 170857780 C C C C C T C C C C C C C C C C C C C C
1 chr1_170857832 0 170857832 C C C C C C C C T T C C C C C C C C C C
1 chr1_170857949 0 170857949 G G A A A A G G G G G G G G G G G G G G
1 chr1_170862205 0 170862205 G G G G A G G G G G G G G G G G G G G G
1 chr1_170863713 0 170863713 A A G G G G A A G G G G G G G G G G G G
1 chr1_170866982 0 170866982 T T C C C C C C C C C C C C C C C C C C
1 chr1_170867922 0 170867922 G G G G G G G G G G A A G G G G G G A A
1 chr1_170875283 0 170875283 G G G G G G G G C C C C G G G G G G C C
1 chr1_170877598 0 170877598 G G G G G G G G A A A A G G G G G G A A
1 chr1_170878389 0 170878389 A A A A A A A A G G G G A A A A A A G G
1 chr1_170893604 0 170893604 G G G G G G G G T T T T G G G G G G T T
1 chr1_170894401 0 170894401 G G G G G G G G G G A G G G G G G G G G
1 chr1_170894853 0 170894853 C C G G G G C C G G G G G G G G G G G G
1 chr1_170900120 0 170900120 A A A A A A A A G G G G A A A A A A G G
1 chr1_170905036 0 170905036 T T C C C C C C C C C C C C C C C C C C
1 chr1_170905260 0 170905260 T T A A A A T T A A A A A A A A A A A A
1 chr1_170905733 0 170905733 G G C G G G G G C C C C C C C C C C C C
1 chr1_170907507 0 170907507 T T C C C C T T C C C C C C C C C C C C
1 chr1_170913717 0 170913717 C C C C C T C C C C C C C T C C C C C C
1 chr1_170913860 0 170913860 C C C C C C C C T T T T C C C C C C T T
1 chr1_170920937 0 170920937 T T C T T T T T T T T T T T T T T T T T
1 chr1_170923988 0 170923988 T T T T T T T T T T T T T T A A T T T T
1 chr1_170927419 0 170927419 C C C C C C T T C C C C C C C C C C C C
1 chr1_170927429 0 170927429 A A A A A A A A G G A A A A A A A A A A
1 chr1_170929773 0 170929773 A A A A A A A A G G G G A A A A A A G G
1 chr1_170930079 0 170930079 T T T T T T T T C C T T T T T T T T T T
1 chr1_170933264 0 170933264 T T T T T T T T A A T T T T T T T T A A
1 chr1_170935281 0 170935281 G G G G G G G G A A A A G G G G G G A A
1 chr1_170942045 0 170942045 G G G G A G G G G G G G G G G G G G G G
1 chr1_170942428 0 170942428 T T T T C T T T T T T T T T T T T T T T
1 chr1_170944410 0 170944410 T T T T T T T T C C C C T T T T T T C C
1 chr1_170955969 0 170955969 C C C C C C C C T T T T C C C C C C T T
1 chr1_170959847 0 170959847 C C C C C C C C T T T T C C C C C C T T
1 chr1_170961698 0 170961698 G G G G G G G G A A A A G G G G G G A A
1 chr1_170962740 0 170962740 T T T T T T T T C C C C T T T T T T C C
1 chr1_170964570 0 170964570 C C T T C T C C C C C C C C C C C C C C
1 chr1_170966077 0 170966077 C C C C C C C C C C C C A A A A A A C C
1 chr1_170969488 0 170969488 T T T T T T T T T T C T T T T T T T T T
1 chr1_170970308 0 170970308 A A A A A A A A G G G G A A A A A A G G
1 chr1_170970510 0 170970510 G G G G G G G G T T T T G G G G G G T T
1 chr1_170973648 0 170973648 G G G G G G G G G G G G A G G G G G G G
1 chr1_170975616 0 170975616 C C T T T T T T T T T T T T T T T T T T
1 chr1_170979411 0 170979411 G G A A G G G G G G G G G G G G G G G G
1 chr1_170979625 0 170979625 C C T T C T C C C C C C T T T T T T C C
1 chr1_170979693 0 170979693 A A A A A T A A A A A A A A A A A A A A
1 chr1_170982103 0 170982103 C C C C C C C C C C C C T T T T T T C C
1 chr1_170982607 0 170982607 T T C C T T T T T T T T T T T T T T T T
1 chr1_170983206 0 170983206 G G G G G G G G G G G G G G A G G G G G
1 chr1_170983292 0 170983292 T T T T C C T T T T T T T T T T T T T T
1 chr1_170984443 0 170984443 T T T T T T T T T T T T T T T T C C T T
1 chr1_170985445 0 170985445 C C C C C T C C C C C C C C C C C C C C
1 chr1_170988551 0 170988551 A A A A A A A A G G G G A A A A A A G G
1 chr1_170989135 0 170989135 G G G G G G G G A A A A G G G G G G A A
1 chr1_170989156 0 170989156 A A A A A A A A G G G G A A A A A A G G
1 chr1_170989348 0 170989348 C C C C C C C C T T C C C C C C C C C C
1 chr1_170989955 0 170989955 T T T T T T T T T T T T C T T T T T T T
1 chr1_171010590 0 171010590 C C C C C C C C T T T T C C C C C C T T
1 chr1_171013751 0 171013751 C C C C C C C C T T T T C C C C C C T T
1 chr1_171038515 0 171038515 G G G G G G G G C C C C G G G G G G C C
1 chr1_171041290 0 171041290 A G G G G G G G G G G G G G G G G G G G
1 chr1_171047419 0 171047419 C C C C C T C C C C C C C C C C C C C C
1 chr1_171055659 0 171055659 T T T T T T T T G G G G T T T T T T G G
1 chr1_171069004 0 171069004 G G G G G G G G T T T T G G G G G G T T
1 chr1_171070548 0 171070548 C C C C C T C C C C C C C C C C C C C C
1 chr1_171073568 0 171073568 C C C T C C C C C C C C C C C C C C C C
1 chr1_171075629 0 171075629 G G G G G G G G T T T T G G G G G G T T
1 chr1_171097003 0 171097003 C C C C C C C C C C C C C C C T C C C C
1 chr1_171097864 0 171097864 G G G G G G G G G G G G G T G G G G G G
1 chr1_171099318 0 171099318 T T T T T T T T T T T T C T T T T T T T
1 chr1_171100344 0 171100344 G G A G G G G G G G G G G G G G G G G G
1 chr1_171104211 0 171104211 G G G G A G G G G G G G G G G G G G G G
1 chr1_171120396 0 171120396 A A A A A A A A G G G G A A A A A A G G
1 chr1_171122131 0 171122131 T T T T T T T T C C C C T T T T T T C C
1 chr1_171124263 0 171124263 C C C C C C C C T T T T C C C C C C T T
1 chr1_171127069 0 171127069 C C C T C C C C C C C C C C C C C C C C
1 chr1_171127641 0 171127641 C C C C C C T T C C C C C C C C C C C C
1 chr1_171132455 0 171132455 C C C C C C C C C C C C C T C C C C C C
1 chr1_171142394 0 171142394 A A G G G G A A G G G G G G G G G G G G
1 chr1_171148341 0 171148341 G G G G G G G G G G G G G T G G G G G G
1 chr1_171162165 0 171162165 A A A A A A A A A A A A A A A A G G A A
1 chr1_171170680 0 171170680 T T T T T T T T C C C C T T T T T T C C
1 chr1_171171020 0 171171020 T T T T T T T T C C C C T T T T T T C C
1 chr1_171172109 0 171172109 T T T T T T T T C C C C T T T T T T C C
1 chr1_171174031 0 171174031 G G G G G G G G G G G G A G G G G G G G
1 chr1_171175092 0 171175092 A G A A A A A A A A A A A A A A A A A A
1 chr1_171183363 0 171183363 G G G G G G G G G G A G G G G G G G G G
1 chr1_171183844 0 171183844 C C C C C C C C G G C G C C C C C C G G
1 chr1_171185272 0 171185272 A A A A A A A A T T T T A A A A A A T T
1 chr1_171185570 0 171185570 A A A A A A A A A A A A A T A A A A A A
1 chr1_171195235 0 171195235 C C A C C C C C C C C C C C C C C C C C
1 chr1_171196873 0 171196873 G G G G G G G G G G G G G G A A G G G G
1 chr1_171200474 0 171200474 A A A A A A A A G G G G A A A A A A G G
1 chr1_171202374 0 171202374 T T T T T T T T C C T T T T T T T T C C
1 chr1_171209417 0 171209417 T T T T T T T T T T T T A T T T T T T T
1 chr1_171212705 0 171212705 G G G G G G G G G G G G A A G G A A G G
1 chr1_171214661 0 171214661 C C C C C C C C T T T T C C C C C C T T
1 chr1_171217293 0 171217293 G G G G G G A A G G G G G G G G G G G G
1 chr1_171217408 0 171217408 A A A A A A A A G G A A A A A A A A G G
1 chr1_171229424 0 171229424 T T T T T T T T A A A A T T T T T T A A
1 chr1_171235144 0 171235144 G G A A A A G G A A A A G G G G G G A A
1 chr1_171240589 0 171240589 G G A G G G G G G G G G G G G G G G G G
1 chr1_171241015 0 171241015 G G G G G G G G A A A A G G G G G G A A
1 chr1_171244116 0 171244116 T T T T T T T T T T T T T T C C T T T T
1 chr1_171247558 0 171247558 T T T T T T C C T T T T T T T T T T T T
1 chr1_171252688 0 171252688 T T T T A T T T T T T T T T T T T T T T
1 chr1_171254964 0 171254964 C C C C C C C C T T T T C C C C C C T T
1 chr1_171261371 0 171261371 A A A A A A T T A A A A A A A A A A A A
1 chr1_171265334 0 171265334 A A G G A A A A A A A A A G A A A A A A
1 chr1_171276565 0 171276565 G G G G G G G G A A A G G G G G G G A A
1 chr1_171282539 0 171282539 C T C C C C C C C C C C C C C C C C C C
1 chr1_171283907 0 171283907 C C C C T T C C C C C C C C C C C C C C
1 chr1_171290671 0 171290671 C T T T T T C C T T T T T T T T T T T T
1 chr1_171315032 0 171315032 C C C C C C C C C C C C T T C C C C C C
1 chr1_171325039 0 171325039 G G G G G G A A G G G G G G G G G G G G
1 chr1_171326326 0 171326326 G G G G G G G G C C C C G G G G G G C C
1 chr1_171332602 0 171332602 C C C C C C C C C C C C C T C C C C C C
1 chr1_171335136 0 171335136 G G G G G G G G G G G G G G A G G G G G
1 chr1_171335201 0 171335201 A A A A A A A A G G G G A A A A A A G G
1 chr1_171340423 0 171340423 T T T T T T T T G G G G T T T T T T G G
1 chr1_171341459 0 171341459 T T T T T T T T C C C C T T T T T T C C
1 chr1_171350938 0 171350938 A A A A A A A A C C C C A A A A A A C C
1 chr1_171352568 0 171352568 G G G G G G G G A A A A G G G G G G A A
1 chr1_171365418 0 171365418 C C C C C C C C G G G G C C C C C C G G
1 chr1_171367020 0 171367020 T T T T T T T T T T T T T T A A T T T T
1 chr1_171381624 0 171381624 A A A A A A A A A A A A A A A A A G A A
1 chr1_171388920 0 171388920 C C C C C C C C C C C C C T C C C C C C
1 chr1_171425914 0 171425914 T T T T T T T T T T C C T T T T T T T T
1 chr1_171430100 0 171430100 T T T T T T T T A A A A T T T T T T A A
1 chr1_171444164 0 171444164 G G G G G G G G A A G G G G G G G G G G
1 chr1_171449641 0 171449641 C T C C C C C C C C C C C C C C C C C C
1 chr1_171459129 0 171459129 A A A A A A A A T T T T A A A A A A T T
1 chr1_171468136 0 171468136 T T T T T T T T T T T T G G T T T T T T
1 chr1_171470736 0 171470736 C C C C C C C C T T T T C C C C C C T T
1 chr1_171472774 0 171472774 T T T T T T T T C C C C T T T T T T C C
1 chr1_171477661 0 171477661 C C C C C C C C T T T T C C C C C C T T
1 chr1_171490804 0 171490804 C C C C C C C C C C C C C C C C C T C C
1 chr1_171493530 0 171493530 G G G G G G A A G G G G G G G G G G G G
1 chr1_171504106 0 171504106 A A A A A A A A A A A A A A A A A G A A
1 chr1_171504460 0 171504460 G G G G G G G G A A G G G G G G G G G G
1 chr1_171506934 0 171506934 C C C C C C C C T T T T C C C C C C T T
1 chr1_171508501 0 171508501 T T T T T T T T C C C C T T T T T T C C
1 chr1_171509328 0 171509328 T T T T T T T T T T T T C T T T T T T T
1 chr1_171521922 0 171521922 A A A A A A A A C C A A A A A A A A C C
1 chr1_171523351 0 171523351 A A A A A A A A T T A A A A A A A A T T
1 chr1_171528508 0 171528508 C C G G G G C C G G G G G G G G G G G G
1 chr1_171535044 0 171535044 C C C C C C C C A A A A C C C C C C A A
1 chr1_171537361 0 171537361 G G A G G G G G G G G G G G G G G G G G
1 chr1_171538926 0 171538926 T T T T T T T T C C T T T T T T T T T T
1 chr1_171553649 0 171553649 G G G G G G G G A A A A G G G G G G G G
1 chr1_171555069 0 171555069 C C C C C C C C T T T T C C C C C C T T
1 chr1_171560984 0 171560984 G G A A G G G G G G G G G G G G G G G G
1 chr1_171570718 0 171570718 A A A A A A A A A A A A A A G G A A A A
1 chr1_171571191 0 171571191 C T C C C C C C C C C C C C C C C C C C
1 chr1_171572527 0 171572527 A A A A A A A A T T T T A A A A A A T T
1 chr1_171575685 0 171575685 A A A A A A A A G G G G A A A A A A G G
1 chr1_171575716 0 171575716 T T T T T T C C T T T T T T T T T T T T
1 chr1_171577831 0 171577831 T T C C C C T T C C C C C C C C C C C C
1 chr1_171580137 0 171580137 G G C C C C G G C C C C C C C C C C C C
1 chr1_171582627 0 171582627 G G G G G G G G G G G G G G G G A A G G
1 chr1_171591837 0 171591837 G G G G G G G G A A A A G G G G G G G G
1 chr1_171591936 0 171591936 C T C C C C C C C C C C C C C C C C C C
1 chr1_171595619 0 171595619 A A C C C C A A C C C C C C C C C C C C
1 chr1_171625676 0 171625676 T T T T T T C C T T T T T T T T T T T T
1 chr1_171650617 0 171650617 T T T T T T T T C C C C T T T T T T C C
1 chr1_171650964 0 171650964 C C T T T T C C C C C C C C C C C C C C
1 chr1_171653775 0 171653775 C C C C C C C C C C C C C T T T C C C C
1 chr1_171654504 0 171654504 T T T T T T T T T T T T T T G T T T T T
1 chr1_171655144 0 171655144 A A A A A G A A A A A A A A A A A A A A
1 chr1_171669398 0 171669398 G G C C C G G G G G G G G G G G G G G G
1 chr1_171672799 0 171672799 C C C C C C C C A A A A C C C C C C A A
1 chr1_171679311 0 171679311 C C C C C C C C C C C C C T C C C C C C
1 chr1_171681312 0 171681312 A A A A A G A A A A A A A A A A A A A A
1 chr1_171681598 0 171681598 A A A A A A A A G G G G A A A A A A G G
1 chr1_171684608 0 171684608 T T T T T T T T A A A A T T T T T T A A
1 chr1_171688294 0 171688294 A A A A A G A A A A A A A A A A A A A A
1 chr1_171689135 0 171689135 A A A A A A A A G G G G A A A A A A G G
1 chr1_171701641 0 171701641 A A A A A A A A A A A A A A C C A A A A
1 chr1_171718140 0 171718140 C C T T C T C C T T T T T T T T T T T T
1 chr1_171718196 0 171718196 C C T T T T C C C C C C T T T T T T C C
1 chr1_171721369 0 171721369 G G G G G G G G G G G G A A G G G G G G
1 chr1_171721845 0 171721845 A A A A A A A A A A A A A C A A A A A A
1 chr1_171734788 0 171734788 C C C C C C C C C C C C C T C C C C C C
1 chr1_171739683 0 171739683 C C C C C C C C T T T T C C C C C C T T
1 chr1_171763583 0 171763583 G G A G G G G G G G G G G G G G G G G G
1 chr1_171778380 0 171778380 A A G G G G A A G G G G G G A A G G G G
1 chr1_171782141 0 171782141 T T C T T T T T T T T T T T T T T T T T
1 chr1_171782241 0 171782241 C C C C C C C C T T T T C C C C C C T T
1 chr1_171797555 0 171797555 C C C C C C C C C C C C C C C C C T C C
1 chr1_171798508 0 171798508 C C C C C C C C C C C C C C C C A C C C
1 chr1_171805647 0 171805647 G G G G G G G G G G G G G G G G A G G G
1 chr1_171816672 0 171816672 A A A A A A A A G G G G A A A A A A G G
1 chr1_171837110 0 171837110 G G G G G G G G G G G G C G G G G G G G
1 chr1_171840839 0 171840839 A A A A A A A A A A A A A A A A G G A A
1 chr1_171853078 0 171853078 C C C C C C C C C C C C A C A A C C C C
1 chr1_171868818 0 171868818 C C C C C C C C T T T T C C C C C C T T
1 chr1_171876539 0 171876539 C C C C C C C C G G G G C C C C C C G G
1 chr1_171905013 0 171905013 A A A A A A A A G G G G A A A A A A G G
1 chr1_171920697 0 171920697 G G G G G G G G T T T T G G G G G G T T
1 chr1_171932436 0 171932436 C C C C C C C C T T T T C C C C C C T T
1 chr1_171934301 0 171934301 C C C C C G C C C C C C C C C C C C C C
1 chr1_171936971 0 171936971 A A A A A A A A G G G G A A A A A A G G
1 chr1_171954616 0 171954616 T T T T T T T T C C C C T T T T T T C C
1 chr1_171956376 0 171956376 C C T T C C C C C C C C C C C C C C C C
1 chr1_171958665 0 171958665 T T T T T T T T A A A A T T T T T T A A
1 chr1_171959737 0 171959737 C C C C C C C C C C C C C T C C C C C C
1 chr1_171971984 0 171971984 T T C C C C T T C C C C C C C C C C C C
1 chr1_171974646 0 171974646 A A A A A A A A C C C C A A A A A A C C
1 chr1_171979741 0 171979741 A A C C C C A A A A A A A A A A A A A A
1 chr1_171979858 0 171979858 T T C T T T T T T T T T T T T T T T T T
1 chr1_171980404 0 171980404 G G G G G G G G G G T T G G G G G G T T
1 chr1_171986209 0 171986209 C T C C C C C C C C C C C C C C C C C C
1 chr1_171995026 0 171995026 T T T T T T T T A A A A T T T T T T A A
1 chr1_172003242 0 172003242 C C C C C C C C T T T T C C C C C C T T
1 chr1_172003936 0 172003936 A A C C C C A A A A A A A A A A A A A A
1 chr1_172006669 0 172006669 A A A A A A A A A A A A A A A A G G A A
1 chr1_172014063 0 172014063 T T T T T T T T C C C C T T C T T T C C
1 chr1_172025458 0 172025458 G G G G G G G G T T T T G G G G G G T T
1 chr1_172032192 0 172032192 G G G G A G G G G G G G G G G G G G G G
1 chr1_172033972 0 172033972 C C C C C C C C C C T T C C C C C C C C
1 chr1_172039046 0 172039046 G G G G G G G G A A A A G G G G G G A A
1 chr1_172039973 0 172039973 T T T T T T T T C C C C T T T T T T C C
1 chr1_172052123 0 172052123 C C C T C C C C C C C C C C C C C C C C
1 chr1_172069627 0 172069627 T T T T T T T T C C C C T T T T T T C C
1 chr1_172073248 0 172073248 C C C T C C C C C C C C C C C C C C C C
1 chr1_172074563 0 172074563 C C C C C C C C A A A A C C C C C C A A
1 chr1_172075092 0 172075092 G G A G G G G G G G G G G G G G G G G G
1 chr1_172084383 0 172084383 T T A T T T T T T T T T T T T T T T T T
1 chr1_172084970 0 172084970 G G G G G G A A A A A A G G G G G G A A
1 chr1_172086160 0 172086160 G G G G G G G G G G G G G G C C G G G G
1 chr1_172088720 0 172088720 T T C C C C C C C C C C C C C C C C T T
1 chr1_172091787 0 172091787 T T T T T T G G T T T T T T T T T T T T
1 chr1_172092919 0 172092919 G G G G G G G G G G G G G G G G A G G G
1 chr1_172094210 0 172094210 A A A A A A A A G G G G A A A A A A G G
1 chr1_172096105 0 172096105 G G A A G G G G G G G G G G G G A A G G
1 chr1_172101322 0 172101322 G G G G G G G G T T G G G G G G G G G G
1 chr1_172102040 0 172102040 G G G G G G G G T T T T G G G G G G T T
1 chr1_172103717 0 172103717 A A A A A G A A A A A A A A A A A A A A
1 chr1_172104513 0 172104513 G G G G G G G G A A A A G G G G G G A A
1 chr1_172105702 0 172105702 G G G G G G G G A A A A G G G G G G A A
1 chr1_172109381 0 172109381 G G G G G G G G T T T T G G G G G G T T
1 chr1_172121433 0 172121433 G G G G G G A A A A A A A A A A A A A A
1 chr1_172141458 0 172141458 A A A A A A A A A A A A A A A A A G A A
1 chr1_172155448 0 172155448 T T T T T T T T T T T T G T T T T T T T
1 chr1_172162480 0 172162480 G G G G G G G G C C C C G G G G G G C C
1 chr1_172166116 0 172166116 A A A A A A A A G G G G A A A A A A G G
1 chr1_172170698 0 172170698 A A A A A G A A A A A A A A A A A A A A
1 chr1_172182456 0 172182456 C C C C C C C C C C C C C T C C C C C C
1 chr1_172190121 0 172190121 C C C C C C C C C C C C C C C C C G C C
1 chr1_172208702 0 172208702 G G G G G G G G G G G G A A G G G G G G
1 chr1_172223302 0 172223302 T T T T T T T T G G G G T T T T T T G G
1 chr1_172225739 0 172225739 A A C C C C A A C C C C C C C C C C C C
1 chr1_172227161 0 172227161 A A A A A A A A A A A A A A A G A A A A
1 chr1_172253389 0 172253389 A A A A A A A A G G G G A A A A A A G G
1 chr1_172255824 0 172255824 T T T T T T T T T T T T T T T T G G T T
1 chr1_172258431 0 172258431 A A A A A A T T A A A A A A A A A A A A
1 chr1_172258445 0 172258445 C C C C C G C C C C C C C C C C C C C C
1 chr1_172260525 0 172260525 A A A A A G A A A A A A A A A A A A A A
1 chr1_172262407 0 172262407 T T C C C C T T T T T T T T T T T T T T
1 chr1_172269470 0 172269470 A G A A A A A A A A A A A A A A A A A A
1 chr1_172271399 0 172271399 G G T T T T G G T T T T T T T T T T T T
1 chr1_172293357 0 172293357 G G G G G G G G G G C G G G G G G G G G
1 chr1_172294592 0 172294592 C C C C C C C C C C T T C C C C C C C C
1 chr1_172300443 0 172300443 T T T T T T T T T T T T C C C C C C T T
1 chr1_172304002 0 172304002 T T T T T T T T T T T T T T T T C C T T
1 chr1_172308356 0 172308356 C C C C C C C C T T T T C C C C C C T T
1 chr1_172310778 0 172310778 A A A A A G A A A A A A A A A A A A A A
1 chr1_172345865 0 172345865 C C C C C C C C C C C C C T C C C C C C
1 chr1_172353445 0 172353445 T T T T T T T T C C C C T T T T T T C C
1 chr1_172361626 0 172361626 G G G G G G G G A A G G G G G G G G G G
1 chr1_172361995 0 172361995 G G G G G G G G A A A A G G G G G G A A
1 chr1_172370455 0 172370455 C C C C C C A A C C C C C C C C C C C C
1 chr1_172378704 0 172378704 T T T T T T T T C C C C T T T T T T C C
1 chr1_172383603 0 172383603 T T T T T T T T C C C C T T T T C C C C
1 chr1_172398874 0 172398874 T T T T T T T T T T T T C C T T T T T T
1 chr1_172405311 0 172405311 G G G G G G G G G G G G A A G G G G G G
1 chr1_172412340 0 172412340 A A A A A A A A A A A A A G A A A A A A
1 chr1_172444556 0 172444556 A A A A A A A A A A A A A A A A A G A A
1 chr1_172459640 0 172459640 T T T T T T T T C C C C T T T T T T C C
1 chr1_172461128 0 172461128 A A A A A A A A A A A A G G G G G G A A
1 chr1_172461324 0 172461324 C C C C C C C C C C C C T T T T T T C C
1 chr1_172464805 0 172464805 T T A T T T T T T T T T T T T T T T T T
1 chr1_172466418 0 172466418 G G G G G G G G G G G G A G G G G G G G
1 chr1_172470577 0 172470577 G G G G G G G G C C C C G G G G G G C C
1 chr1_172472304 0 172472304 A A C C C C C C C C C C C C C C C C C C
1 chr1_172481134 0 172481134 T T T T T T T T C C C C T T T T T T C C
1 chr1_172491191 0 172491191 G G G G G G G G A A A A G G G G G G A A
1 chr1_172521746 0 172521746 C C C C C C C C C C C C C G C C C C C C
1 chr1_172547555 0 172547555 C C C C C C C C C C T T C C C C C C T T
1 chr1_172549898 0 172549898 A A A A A A A A G G G G A A A A A A G G
1 chr1_172550421 0 172550421 C T C C C C C C C C C C C C C C C C C C
1 chr1_172553002 0 172553002 G G G G G G G G T T T T G G G G G G T T
1 chr1_172555535 0 172555535 G G G G G G G G G G G G G G C G G G G G
1 chr1_172556801 0 172556801 G G G G G G G G A A A A G G G G G G A A
1 chr1_172556843 0 172556843 C C C C C C C C C C C C C C C C C T C C
1 chr1_172557265 0 172557265 T T T T C T T T T T T T T T T T T T T T
1 chr1_172559475 0 172559475 C C C C C C C C C C C C C C C T C C C C
1 chr1_172561458 0 172561458 A A A A A G A A A A A A A A A A A A A A
1 chr1_172568074 0 172568074 C C T T C T C C C C C C C C C C C C C C
1 chr1_172568901 0 172568901 A A A A A A A A A A A A G G G G G G A A
1 chr1_172569748 0 172569748 C C T T T T T T T T T T T T T T T T T T
1 chr1_172571688 0 172571688 A A G G G G G G G G G G G G G G G G G G
1 chr1_172572489 0 172572489 C C C C C C C C C C C C C C C C C T C C
1 chr1_172574047 0 172574047 A A A A A A A A A A A A G G G G A A A A
1 chr1_172574753 0 172574753 C C A A A A A A A A A A A A A A A A A A
1 chr1_172585198 0 172585198 A A A A A A A A A A A A A A A A T T A A
1 chr1_172594725 0 172594725 G G G G A G G G G G G G G G G G G G G G
1 chr1_172596875 0 172596875 G G G G G G G G G G G G G G G G A G G G
1 chr1_172606104 0 172606104 T T T T T T T T A A A A T T T T T T A A
1 chr1_172607967 0 172607967 G G G G G G G G A A A A G G G G G G A A
1 chr1_172608604 0 172608604 C C C C C C C C G G G G C C C C C C G G
1 chr1_172620405 0 172620405 C C C C C C C C C C C C C T C C C C C C
1 chr1_172624248 0 172624248 G G T T T T G G T T T T T T T T T T T T
1 chr1_172624363 0 172624363 G G G G G G G G G G G G G G G T G G G G
1 chr1_172629093 0 172629093 G G G G A G G G G G G G G G G G G G G G
1 chr1_172629246 0 172629246 C C C C C T C C C C C C C C C C C C C C
1 chr1_172632959 0 172632959 G G G G A G G G G G G G G G G G G G G G
1 chr1_172636338 0 172636338 T T T T T T T T T T C T T T T T T T T T
1 chr1_172637970 0 172637970 C C C C C C C C T T T T C C C C C C T T
1 chr1_172638618 0 172638618 T T T T T T T T T T T T T T C C T T T T
1 chr1_172642372 0 172642372 C C C C C C C C T T T T T T T T T T T T
1 chr1_172648810 0 172648810 A A A A A A A A G G G G A A A A A A G G
1 chr1_172656719 0 172656719 T T T T T T T T T T T T T T A T T T T T
1 chr1_172656780 0 172656780 T T T T T T T T T T T T A T T T T T T T
1 chr1_172657096 0 172657096 G G G G G G G G A A A A G G G G G G A A
1 chr1_172657149 0 172657149 C C C C C C C C G G G G C C C C C C G G
1 chr1_172658910 0 172658910 C C C C C C C C C C C C C C C C C T C C
1 chr1_172674690 0 172674690 A A A A A A A A A A A A A C A A A A A A
1 chr1_172682389 0 172682389 C C C C C C C C G G G G C C C C C C G G
1 chr1_172686177 0 172686177 A A A A A A A A A A A A A A A A A T A A
1 chr1_172686394 0 172686394 A A A A A A A A A A A T A A A A A A A A
1 chr1_172688227 0 172688227 C C T T C C C C C C C C C C C C C C T T
1 chr1_172702664 0 172702664 G G G G G G G G A A A A G G G G G G A A
1 chr1_172729929 0 172729929 T T T T T T T T C C C C T T T T T T C C
1 chr1_172731666 0 172731666 T T C C C C T T C C C C C C C C C C C C
1 chr1_172740026 0 172740026 C C C C C C C C C C C C C G C C C C C C
1 chr1_172741825 0 172741825 A A G G G G A A G G G G G G G G G G G G
1 chr1_172751063 0 172751063 A A C C A A A A A A A A A A A A A A A A
1 chr1_172751594 0 172751594 T T G G T T T T T T T T T T T T T T T T
1 chr1_172755063 0 172755063 T T T T T T A A T T T T T T T T T T T T
1 chr1_172763287 0 172763287 C C C C C C C C T T T T C C C C C C T T
1 chr1_172766090 0 172766090 C C C C C C C C T T T T C C C C C C T T
1 chr1_172772878 0 172772878 C C C C C C C C T T C C C C C C C C C C
1 chr1_172773071 0 172773071 A A A A A A A A G G G G A A A A A A A A
1 chr1_172774036 0 172774036 G G G G G G G G T T T T G G G G G G T T
1 chr1_172781197 0 172781197 T T T T T T T T T T T T C T T T T T T T
1 chr1_172791433 0 172791433 T T T T T T T T T T C T T T T T T T T T
1 chr1_172795898 0 172795898 A A A A A A A A G G G G A A A A A A G G
1 chr1_172802307 0 172802307 A A A A A A A A A A A A C C A A A A A A
1 chr1_172806719 0 172806719 A A A A A A A A A A A A T T A A A A A A
1 chr1_172811909 0 172811909 C C C C C C C C C C C T C C C C C C C C
1 chr1_172812502 0 172812502 G G G G G G G G A A A A G G G G G G G G
1 chr1_172824167 0 172824167 C C C C C C C C T T T T C C C C C C T T
1 chr1_172824953 0 172824953 C C C C C C C C C C T T C C C C C C C C
1 chr1_172828162 0 172828162 A A A G A A A A A A A A A A A A A A A A
1 chr1_172836525 0 172836525 G G A G G G G G G G G G G G A A G G G G
1 chr1_172845885 0 172845885 G G G G G G C C G G G G G G G G G G G G
1 chr1_172846454 0 172846454 G G G G G G G G A A A A G G G G G G A A
1 chr1_172850990 0 172850990 A A A A A A A A C C A A A A A A A A A A
1 chr1_172851179 0 172851179 C C C C C C C C C C C C C T C C C C C C
1 chr1_172866048 0 172866048 T T G G T T T T T T T T T T T T T T T T
1 chr1_172866349 0 172866349 G G C C C C C C C C C C C C C C C C C C
1 chr1_172868743 0 172868743 T T T T T T T T C C C C T T T T T T C C
1 chr1_172873650 0 172873650 T T T T T T T T C C C C T T T T T T C C
1 chr1_172879777 0 172879777 C C C C C C C C C C C C C C C T C C C C
1 chr1_172881585 0 172881585 A A A A A A A A G G G G A A A A A A G G
1 chr1_172882724 0 172882724 T T T T T T T T C C C T T T T T T T T T
1 chr1_172883665 0 172883665 G G G G G G G G C C C C G G G G G G C C
1 chr1_172884058 0 172884058 C C C C C C C C T T T T C C C C C C T T
1 chr1_172889234 0 172889234 T T T T T T T T C C C T T T T T T T C C
1 chr1_172892995 0 172892995 A A A A A A A A G G G G A A A A A A G G
1 chr1_172893184 0 172893184 G G G G G G G G A A A A G G G G G G A A
1 chr1_172896510 0 172896510 C C C C C C C C C C C C C G C C C C C C
1 chr1_172900668 0 172900668 A A A A A A A A A A A A A G A A G G A A
1 chr1_172901917 0 172901917 G G A G G G G G G G G G G G G G G G G G
1 chr1_172908571 0 172908571 C C G G G G C C C C C C C C C C C C C C
1 chr1_172917873 0 172917873 T T C C T T T T T T T T T T T T T T T T
1 chr1_172920930 0 172920930 C C C C C C C C C C C C C C C G C C C C
1 chr1_172925129 0 172925129 T T T T T T T T T T C T T T T T T T T T
1 chr1_172933360 0 172933360 A A A A A A A A A A A A A A A G A A A A
1 chr1_172934166 0 172934166 T T T T T T T T T T C T T T T T T T T T
1 chr1_172942117 0 172942117 G G G G G G G G G G G G G G A G G G G G
1 chr1_172944187 0 172944187 C C C C C C C C A A A C C C C C C C A A
1 chr1_172944857 0 172944857 G G G G G T G G G G G G G G G G G G G G
1 chr1_172948674 0 172948674 T T T T G T T T T T T T T T T T T T T T
1 chr1_172950467 0 172950467 A A C C A A A A A A A A A A A A A A A A
1 chr1_172951772 0 172951772 A A A A A A A A G G G G A A A A A A G G
1 chr1_172954715 0 172954715 C C C C C C C C A A A C C C C C C C C C
1 chr1_172966371 0 172966371 T T T T T T T T C C C C C C C C C C C C
1 chr1_172977373 0 172977373 T T T T T T T T T T T T T T C T T T T T
1 chr1_172988569 0 172988569 G G G G G G G G G G C G G G G G G G G G
1 chr1_172996550 0 172996550 A A A A A A A A G G G G A A A A A A A A
1 chr1_173003497 0 173003497 A A A A A A A A A A A A A A A G A A A A
1 chr1_173008656 0 173008656 C C C C C C C C C C C C C T C C C C C C
1 chr1_173012061 0 173012061 C C C C C C C C C C C C C C T T C C C C
1 chr1_173013241 0 173013241 T T T T T T T T T T T T T T C C T T T T
1 chr1_173017021 0 173017021 T T C C C C C C C C C C C C C C C C C C
1 chr1_173025382 0 173025382 C C C C C C C C C C C T C C C C C C C C
1 chr1_173025617 0 173025617 A A A A A A A A A A A A G G G G G G A A
1 chr1_173029546 0 173029546 C C C C C C C C C C C C C C C C A A C C
1 chr1_173033394 0 173033394 G G G G A G G G G G G G G G G G G G G G
1 chr1_173054014 0 173054014 C C C C C C C C G G G G C C C C C C G G
1 chr1_173054548 0 173054548 T T T T T T T T C C C C T T T T T T C C
1 chr1_173057283 0 173057283 G G A A A A A A A A A A A A A A A A A A
1 chr1_173065919 0 173065919 A A A A A A A A T T T T A A A A A A T T
1 chr1_173075389 0 173075389 G G G G G G T T G G G G G G G G G G G G
1 chr1_173075516 0 173075516 C C C C C T C C C C C C C C C C C C C C
1 chr1_173086209 0 173086209 G G G G G G G G G G G G A G G G A A G G
1 chr1_173099685 0 173099685 C C C C C C C C A A A A C C C C C C A A
1 chr1_173117721 0 173117721 C C C C C C C C T T C C C C C C C C C C
1 chr1_173118140 0 173118140 C C C C C C C C C C C C T T C C C C C C
1 chr1_173142591 0 173142591 C C C C C T C C C C C C C C C C C C C C
1 chr1_173144099 0 173144099 C C C C C G C C C C C C C C C C C C C C
1 chr1_173147631 0 173147631 A A G G G G A A G G G G G G G G G G G G
1 chr1_173148761 0 173148761 T T T T T T T T C C C C T T T T T T C C
1 chr1_173155069 0 173155069 A A A A A A A A A A A A G G A A A A A A
1 chr1_173155806 0 173155806 C C C C C C T T C C C C C C C C C C C C
1 chr1_173158475 0 173158475 A A T T T T A A T T T T T T T T T T T T
1 chr1_173171342 0 173171342 G G G G G G G G G G G G G G G G A A G G
1 chr1_173171579 0 173171579 C C C C C C C C A A A A C C C C C C A A
1 chr1_173175263 0 173175263 C C T T C C C C C C C C C C C C C C C C
1 chr1_173175750 0 173175750 C C C C C C C C T T T T C C C C C C T T
1 chr1_173177965 0 173177965 T T T T T T T T G G G G T T T T T T G G
1 chr1_173181009 0 173181009 G G G G G G G G G G G G G T G G G G G G
1 chr1_173182646 0 173182646 T T A A A A T T T T T T T T T T T T T T
1 chr1_173183830 0 173183830 A A A A A A A A C C C C A A A A A A C C
1 chr1_173197872 0 173197872 A A A A A A A A G G G G A A A A A A G G
1 chr1_173198679 0 173198679 T T T T T T T T T T T T T T C T T T T T
1 chr1_173201876 0 173201876 A A G G G G G G G G G G G G G G G G A A
1 chr1_173204440 0 173204440 G G G G G G G G A A A A G G G G G G A A
1 chr1_173208911 0 173208911 A A A A A A A A A A A A A A A A G G A A
1 chr1_173216010 0 173216010 A A A A A A A A G G G G A A A A A A G G
1 chr1_173228654 0 173228654 G G C G G G G G G G G G G G G G G G G G
1 chr1_173239823 0 173239823 T T C T T T T T T T T T T T T T T T T T
1 chr1_173244160 0 173244160 T T T T T T T T T T T T C C T T T T T T
1 chr1_173249172 0 173249172 T T C C C C T T C C C C C C C C C C C C
1 chr1_173251787 0 173251787 T T T T T T T T C C C C T T T T T T C C
1 chr1_173260086 0 173260086 C C C C C C C C T T T T C C C C C C T T
1 chr1_173263244 0 173263244 T T T T T T T T T T T T T T C C T T T T
1 chr1_173264659 0 173264659 G G G G G G G G G G G G T T G G G G G G
1 chr1_173267633 0 173267633 A A A A A A A A A A A A A T A A A A A A
1 chr1_173271331 0 173271331 C C C C C C T T C C C C C C C C C C C C
1 chr1_173283068 0 173283068 C C C T C C C C C C C C C C C C C C C C
1 chr1_173287426 0 173287426 G G G G A A G G G G G G G G G G G G G G
1 chr1_173287934 0 173287934 C C C C C C C C C C C C C T C C C C C C
1 chr1_173299266 0 173299266 G G G T G T G G G G G G G G G G G G G G
1 chr1_173305225 0 173305225 G G G G G G G G G G G G G G T T G G G G
1 chr1_173305767 0 173305767 G T T T T T T T T T T T T T T T T T T T
1 chr1_173314818 0 173314818 G G G G G G G G G G G G A A G G G G G G
1 chr1_173322178 0 173322178 G G G G G G G G G G A A G G G G G G G G
1 chr1_173322335 0 173322335 A G G G G G G G G G G G G G G G G G G G
1 chr1_173322904 0 173322904 C C C T C C C C C C C C C C C C C C C C
1 chr1_173337861 0 173337861 C C C C C C C C T T T T C C C C T T T T
1 chr1_173350791 0 173350791 G G G G G G G G G G G G G G T T G G G G
1 chr1_173354920 0 173354920 T T T T T T T T G G G G T T T T T T G G
1 chr1_173355013 0 173355013 T T T T T T T T G G G G T T T T T T G G
1 chr1_173358523 0 173358523 C C A A A A A A A A A A A A A A A A A A
1 chr1_173369719 0 173369719 A A A A A A A A A A A A A G A A A A A A
1 chr1_173371829 0 173371829 A G G G G G G G G G G G G G G G G G G G
1 chr1_173372261 0 173372261 A A A A A A A A G G A A A A A A A A G G
1 chr1_173379274 0 173379274 C C C C C C C C T T T T C C C C C C T T
1 chr1_173390298 0 173390298 T T T T T T T T T T A A T T T T T T T T
1 chr1_173391204 0 173391204 C C C C C C C C C C C C C T C C C C C C
1 chr1_173392128 0 173392128 T T T T T T T T T T T T T T C C T T T T
1 chr1_173393004 0 173393004 T T T T T T T T T T C C T T T T T T T T
1 chr1_173399890 0 173399890 G G G G G G G G G G G G A G G G G G G G
1 chr1_173411439 0 173411439 G G G G G G G G A A A A G G G G G G A A
1 chr1_173411997 0 173411997 G G G G G G G G A A A A G G G G G G A A
1 chr1_173416036 0 173416036 C C C T C C C C C C C C C C C C C C C C
1 chr1_173418721 0 173418721 T T T T T T T T G G G G T T T T T T G G
1 chr1_173420321 0 173420321 G G G G G G G G C C C C G G G G G G C C
1 chr1_173423478 0 173423478 C C G G G G C C G G G G G G G G G G G G
1 chr1_173432246 0 173432246 G G G G G G G G A A A A A A A A A A A A
1 chr1_173434750 0 173434750 C C C C C G C C C C C C C C C C C C C C
1 chr1_173439690 0 173439690 T T C C C C T T T T T T T T T T T T T T
1 chr1_173444960 0 173444960 C C T T C C C C C C C C C C C C C C C C
1 chr1_173448577 0 173448577 T T T T T T T T T T T T T T C C T T T T
1 chr1_173449507 0 173449507 T T T T T T T T T T T T T T C C T T T T
1 chr1_173452112 0 173452112 G G G G G G G G G G G G G G G G T T G G
1 chr1_173459170 0 173459170 A G G G G G G G G G G G G G G G G G G G
1 chr1_173463160 0 173463160 T T T T T T T T C C C C T T T T T T C C
1 chr1_173463367 0 173463367 C C C C C C C C T T T T C C C C C C T T
1 chr1_173463925 0 173463925 A A A A A A A A G G G G A A A A A A G G
1 chr1_173474469 0 173474469 A A A A A A A A G G G G A A A A A A G G
1 chr1_173475073 0 173475073 C C C C C C C C C C C C T T C C C C C C
1 chr1_173476227 0 173476227 G G G G G G G G C C C C G G G G G G C C
1 chr1_173477387 0 173477387 A A A A A A A A A A A A A G A A A A A A
1 chr1_173478329 0 173478329 C C C C C C C C T T T T C C C C C C T T
1 chr1_173495143 0 173495143 G G G G G G G G G G G G G G G G A A G G
1 chr1_173499828 0 173499828 C C C C C C C C T T T T C C C C C C T T
1 chr1_173499892 0 173499892 A A A A A A A A T T T T A A A A A A T T
1 chr1_173501311 0 173501311 T T T T T T T T C C C C T T T T T T C C
1 chr1_173501455 0 173501455 T T T T T T T T T T T T C C T T T T T T
1 chr1_173501589 0 173501589 C C C C C T C C C C C C C C C C C C C C
1 chr1_173505301 0 173505301 C C C C C C C C C C C C C C T T C C C C
1 chr1_173517888 0 173517888 T T C C C C T T C C C C C C C C C C C C
1 chr1_173524935 0 173524935 G G G G G G G G G G G G G G A A G G G G
1 chr1_173540111 0 173540111 T T T T T T T T T T T T A A T T T T T T
1 chr1_173541888 0 173541888 C C C C C C C C C C C T C C C C C C T T
1 chr1_173546976 0 173546976 C C C C C C C C C C C C C C C T C C C C
1 chr1_173549903 0 173549903 A A A A A G A A A A A A A A A A A A A A
1 chr1_173552186 0 173552186 C C C C C C C C C C C C C C C C T T T T
1 chr1_173555747 0 173555747 T T T T T T T T T T T T C T T T T T T T
1 chr1_173564264 0 173564264 T T T T C T T T T T T T T T T T T T T T
1 chr1_173565111 0 173565111 A A A A A A A A A A A A A A A T A A A A
1 chr1_173566490 0 173566490 G G G G G G G G G G G T G G G G G G G G
1 chr1_173566570 0 173566570 C C C C C C C C C C C C C T C C C C C C
1 chr1_173567718 0 173567718 G T T T T T T T T T T T T T T T T T T T
1 chr1_173571001 0 173571001 C T T T T T T T T T T T T T T T T T T T
1 chr1_173572152 0 173572152 T T T T T T T T T T T T T T C C T T T T
1 chr1_173575397 0 173575397 A A A A A A A A G G G G A A A A A A G G
1 chr1_173592070 0 173592070 A A A A A G A A A A A A A A A A A A A A
1 chr1_173597019 0 173597019 C C C C C C C C T T T T C C C C C C T T
1 chr1_173597411 0 173597411 C C C C C C C C T T T T C C C C C C T T
1 chr1_173603536 0 173603536 G G G G G G G G A A A A G G G G G G A A
1 chr1_173604374 0 173604374 G G G G G G G G G G G G A G G G G G G G
1 chr1_173604873 0 173604873 A A A A A A A A A A A G A A A A A A A A
1 chr1_173617741 0 173617741 G G G G G G G G G G G T G G G G G G G G
1 chr1_173624265 0 173624265 G G G G G T G G G G G G G G G G G G G G
1 chr1_173627998 0 173627998 C C C C C C C C C C C C C T C C C C C C
1 chr1_173634890 0 173634890 G G G G G G G G C C C C G G G G G G C C
1 chr1_173636291 0 173636291 A A A A A G A A A A A A A A A A A A A A
1 chr1_173651740 0 173651740 T T G G G G T T G G G G G G G G G G G G
1 chr1_173660891 0 173660891 A A A A A A A A G G G G A A A A A A G G
1 chr1_173663394 0 173663394 G G G G G G G G G G G G A A G G G G G G
1 chr1_173671181 0 173671181 G G G G G G G G A A A A G G G G G G A A
1 chr1_173671856 0 173671856 A A A A A G A A A A A A A A A A A A A A
1 chr1_173674418 0 173674418 T T C C C T T T T T T T T T T T T T T T
1 chr1_173676546 0 173676546 A A G G G G A A G G G G A A A A A A G G
1 chr1_173682338 0 173682338 A A A A A A A A A A A A A A A C A A A A
1 chr1_173709294 0 173709294 A A A A A A A A A A A A A A A G A A A A
1 chr1_173713024 0 173713024 A A A A A C A A A A A A A A A A A A A A
1 chr1_173739234 0 173739234 A A A A A A A A A A A A A A A G A A A A
1 chr1_173755856 0 173755856 A A G G G G A A G G G G G G G G G G G G
1 chr1_173771549 0 173771549 T T T T T T T T T T T T T T T T C T T T
1 chr1_173776432 0 173776432 A A A A A A A A C C C C A A A A A A C C
1 chr1_173782099 0 173782099 T T T T T T T T C C C C T T T T T T C C
1 chr1_173786481 0 173786481 T T T T T T T T C C C C T T T T T T C C
1 chr1_173787208 0 173787208 T T C C C C T T C C C C C C C C C C C C
1 chr1_173790980 0 173790980 A A A A A A A A G G G G A A A A A A G G
1 chr1_173793292 0 173793292 A A A A A A A A A A A A A G A A A A A A
1 chr1_173813798 0 173813798 T T T T T T T T T T T T T T C C T T T T
1 chr1_173827344 0 173827344 A A A A A A A A G G G G A A A A A A G G
1 chr1_173834122 0 173834122 G G A A A A G G G G G G G G G G G G G G
1 chr1_173837326 0 173837326 A A A A A A A A A A A A A A A A A C A A
1 chr1_173850894 0 173850894 G G G G G G G G G G G G G G G G A G G G
1 chr1_173857910 0 173857910 T T T T T T T T G G G G T T T T T T G G
1 chr1_173858802 0 173858802 G G G G G G G G A A A A G G G G G G A A
1 chr1_173873329 0 173873329 A A A A A A A A G G G G A A A A A A G G
1 chr1_173874008 0 173874008 T T C C C C T T C C C C C C C C C C C C
1 chr1_173884911 0 173884911 G G G G G G G G A A A A G G G G G G A A
1 chr1_173895469 0 173895469 T T T T T T T T C C C C T T T T T T C C
1 chr1_173897006 0 173897006 G G G G G G G G G G G G C G G G G G G G
1 chr1_173900101 0 173900101 G G G G G G G G A A A A G G G G G G A A
1 chr1_173911563 0 173911563 A A A A A A A A G G A G A A A A A A G G
1 chr1_173912650 0 173912650 C C C C C C C C C C C C C C T T C C C C
1 chr1_173943904 0 173943904 A A A A A A A A A A A A A G A A A A A A
1 chr1_173945668 0 173945668 C C C C C T C C C C C C C C C C C C C C
1 chr1_173955102 0 173955102 C T C C C C T T C C C C C C C C C C C C
1 chr1_173955112 0 173955112 G G G G G G G G G G G G G G G G A A G G
1 chr1_173956497 0 173956497 A A C C C C A A C C C C C C C C C C C C
1 chr1_173959162 0 173959162 T T C C C C T T T T T T T T T T T T T T
1 chr1_173960467 0 173960467 A A A A A A A A G G G G A A A A A A G G
1 chr1_173961155 0 173961155 A A A A A A A A A A A A A A A A G G A A
1 chr1_173965095 0 173965095 G G G G G G G G A A A A G G G G G G A A
1 chr1_173968116 0 173968116 A A A A A A A A G G G G A A A A A A G G
1 chr1_173968716 0 173968716 C C C T C C C C C C C C C C C C C C C C
1 chr1_173969655 0 173969655 C C C C C C C C T T T T C C C C C C T T
1 chr1_173970018 0 173970018 C C C C C C A A C C C C C C C C C C C C
1 chr1_173975103 0 173975103 C C C C C C C C C C C C C C C T C C C C
1 chr1_173979052 0 173979052 C C C C C C C C T T T T C C C C C C T T
1 chr1_173984552 0 173984552 A A A A A A A A A A A G A A A A A A G G
1 chr1_173996051 0 173996051 A A A A A A A A G G G G A A A A A A G G
1 chr1_173997207 0 173997207 C C C C C C C C C C C T C C C C C C C C
1 chr1_173998631 0 173998631 A C A A A A C C A A A A A A A A A A A A
1 chr1_174010223 0 174010223 C C C C C C C C C C C C C T C C C C C C
1 chr1_174017150 0 174017150 G G T T T T G G T T T T T T T T T T T T
1 chr1_174023213 0 174023213 A A A A A A A A A A A A A A A A A C A A
1 chr1_174025099 0 174025099 T T T T T T T T T T T T G T T T T T T T
1 chr1_174025811 0 174025811 C C C C C C C C C C C C C C C C A C C C
1 chr1_174031258 0 174031258 G G G G T T G G G G G G G G G G G G G G
1 chr1_174032376 0 174032376 C C C C C C C C T T T T C C C C C C T T
1 chr1_174040799 0 174040799 G G G G G G G G G G G G G G A G G G G G
1 chr1_174044623 0 174044623 A A A A A A A A G G G G A A A A A A G G
1 chr1_174045240 0 174045240 C C C C C C C C C C C C C C C C C T C C
1 chr1_174051965 0 174051965 C C C C C C C C C C C C C C C C G G C C
1 chr1_174060245 0 174060245 C C C C C C C C G G G G C C C C C C C C
1 chr1_174061578 0 174061578 A A A A A A A A G G G G A A A A A A G G
1 chr1_174065820 0 174065820 A A A A A A A A A A G G A A A A A A G G
1 chr1_174077829 0 174077829 T T T T T T T T T T C C T T T T T T T T
1 chr1_174086146 0 174086146 T T T T T T T T T T T T T T G T T T T T
1 chr1_174087691 0 174087691 A A G G G G G G G G G G G G G G G G G G
1 chr1_174089610 0 174089610 T T T T T T T T C C C C T T T T T T C C
1 chr1_174101205 0 174101205 G G A A G G G G G G G G G G G G G G G G
1 chr1_174105006 0 174105006 G G G G G G G G C C C C G G G G G G C C
1 chr1_174137270 0 174137270 C C C C C C C C C C C C C C C C C G C C
1 chr1_174144102 0 174144102 C C C C C C C C C C T T C C C C T T C C
1 chr1_174145152 0 174145152 A A A A G G A A A A A A A A A A A A A A
1 chr1_174152014 0 174152014 T T C C C C T T T T T T T T T T T T T T
1 chr1_174166205 0 174166205 G G G G G G G G T T T T G G G G G G T T
1 chr1_174174021 0 174174021 C C C C C C C C C C C C C C C T C C T T
1 chr1_174175221 0 174175221 C C A A C C C C C C C C C C C C C C C C
1 chr1_174186915 0 174186915 C C C C C C C C T T T T C C C C C C T T
1 chr1_174188738 0 174188738 G G G G G G G G A A A G G G G G G G A A
1 chr1_174192154 0 174192154 T T T T T T T T T T T T T T T T C T T T
1 chr1_174195086 0 174195086 T T T T T T T T T T T T T T C C T T T T
1 chr1_174201576 0 174201576 G G G G G G G G C C G G G G G G G G C C
1 chr1_174202359 0 174202359 C C C C C C C C A A A A C C C C C C A A
1 chr1_174202956 0 174202956 C G G G G G C C G G G G G G G G G G G G
1 chr1_174210124 0 174210124 C C C C C C T T C C C C C C C C C C C C
1 chr1_174210881 0 174210881 T T T T T T T T G G G G T T T T T T G G
1 chr1_174211112 0 174211112 C C C C C C T T C C C C C C C C C C C C
1 chr1_174217784 0 174217784 T T T T T T T T C C C C T T T T T T C C
1 chr1_174218511 0 174218511 T T T T T T T T A A A A T T T T T T A A
1 chr1_174230585 0 174230585 G G G G G G G G A A A A G G G G G G A A
1 chr1_174233859 0 174233859 C C C C C C C C C C C C C C C C C T C C
1 chr1_174250873 0 174250873 G G G G G G G G T T T T G G G G G G T T
1 chr1_174252111 0 174252111 A A A A A A A A A A A C A A A A A A A A
1 chr1_174255446 0 174255446 C C C C C C C C T T T T C C C C C C T T
1 chr1_174260112 0 174260112 C C C C C C C C A A A A C C C C C C A A
1 chr1_174263469 0 174263469 A A A A G G A A A A A A A A A A A A A A
1 chr1_174264177 0 174264177 C C C C C C C C C C C C C C C C T T C C
1 chr1_174279196 0 174279196 T T T T T T T T T T T T T T G G T T T T
1 chr1_174296722 0 174296722 A A A A A A A A C C C C A A A A A A C C
1 chr1_174297768 0 174297768 C C C C C C C C T T T T C C C C C C T T
1 chr1_174307118 0 174307118 T T T T T T T T T T T T T T T T C T T T
1 chr1_174307484 0 174307484 A A G G G G A A G G G G A A A A A G G G
1 chr1_174312061 0 174312061 G G G G G G G G G G G G A G A A A G G G
1 chr1_174312830 0 174312830 C C C C C C C C C C C C C G C C C C C C
1 chr1_174314300 0 174314300 C C C C C C C C C C C C C C C C C T C C
1 chr1_174320919 0 174320919 G G G G G G G G G G G G A G G G A A G G
1 chr1_174324631 0 174324631 T T T T T T G T T T T T T T T T T T T T
1 chr1_174330556 0 174330556 G G G G G G G G G G G G G G A G G G G G
1 chr1_174332504 0 174332504 A A A A A A A A T T T T A A A A A A T T
1 chr1_174341725 0 174341725 C C T T C C C C C C C C C C C C C C C C
1 chr1_174344016 0 174344016 A A G G G G A A G G G G G G G G G G G G
1 chr1_174346735 0 174346735 A A A A A A A A T T T T A A A A A A T T
1 chr1_174347478 0 174347478 G G A A A A G G G G G G G G G G G G G G
1 chr1_174357120 0 174357120 T T T T T T T T T T C C T T T T T T T T
1 chr1_174359363 0 174359363 T T T T T T T T C C C C T T T T T T C C
1 chr1_174364756 0 174364756 C C C C C C C C T T T T C C C C C C T T
1 chr1_174368299 0 174368299 C C C C C C C C A A C C C C C C C C C C
1 chr1_174383621 0 174383621 T T T T T T T T C C C C T T T T T T C C
1 chr1_174384349 0 174384349 C C C C C C C C T T T T C C C C C C T T
1 chr1_174384475 0 174384475 T T T T T T T T C C C C T T T T T T C C
1 chr1_174384945 0 174384945 T T T T T T T T T T T T T T C T T T T T
1 chr1_174391501 0 174391501 T T T T T T T T T T C C T T T T T T C C
1 chr1_174391578 0 174391578 C C C C C C C C T T T T C C C C C C T T
1 chr1_174400372 0 174400372 A A T T T T A A T T T T A A A A A A T T
1 chr1_174401000 0 174401000 C C C C T T C C C C C C C C C C C C C C
1 chr1_174401594 0 174401594 G G G G G G G G C C C C G G G G G G C C
1 chr1_174403722 0 174403722 G G G G G G G G G G G G A G G G G G G G
1 chr1_174409802 0 174409802 C C C C C C C C C C C C C C C C T T C C
1 chr1_174409873 0 174409873 G G G G G G G G G G G G A G G G G G G G
1 chr1_174439218 0 174439218 T T T T T T T T T T T T C T T T T T T T
1 chr1_174439728 0 174439728 C C C C C C C C C C C C A C C C C C C C
1 chr1_174441247 0 174441247 A A A A A A A A C C C C A A A A A A C C
1 chr1_174443715 0 174443715 A A A A A A A A G G G G A A A A A A G G
1 chr1_174443720 0 174443720 T T T T T T T T C C C T T T T T T T C C
1 chr1_174447248 0 174447248 T T T T T T T T C C C C T T T T T T C C
1 chr1_174456939 0 174456939 A A A A A A A A G G G G A A A A A A G G
1 chr1_174463599 0 174463599 G G G G G G G G G G G G G G C C G G G G
1 chr1_174466275 0 174466275 A A A A A A A A A A A C A A A A A A A A
1 chr1_174467555 0 174467555 C C C C C C C C C C C C T T C C C C C C
1 chr1_174477708 0 174477708 T T C C T T T T T T T T T T T T T T T T
1 chr1_174482982 0 174482982 T T G G T T T T T T T T T T T T T T T T
1 chr1_174486246 0 174486246 T T A A T T T T T T T T T T T T T T T T
1 chr1_174486340 0 174486340 C C C C C C C C G G G G C C C C C C G G
1 chr1_174489863 0 174489863 T T T T T T T T C C C C T T T T T T C C
1 chr1_174493542 0 174493542 T T T T T T T T T T T T T T C C T T T T
1 chr1_174495389 0 174495389 C C C C C C C C T T T T C C C C C C T T
1 chr1_174497909 0 174497909 C C T T C C C C C C C C C C C C C C C C
1 chr1_174501200 0 174501200 G G G G G G G G G G G G G G A G G G G G
1 chr1_174505768 0 174505768 T T T T T T T T T T A T T T T T T T T T
1 chr1_174516305 0 174516305 T T T T T T T T C C C C T T T T T T C C
1 chr1_174520038 0 174520038 T T G G G G T T T T T T T T T T T T T T
1 chr1_174521322 0 174521322 C C C C C C C C C C T T C C C C C C T T
1 chr1_174523493 0 174523493 G G G G G G G G A A A A G G G G G G A A
1 chr1_174524007 0 174524007 G G G G G G G G A A A A G G G G G G A A
1 chr1_174530540 0 174530540 G G G G G G G G G G G G G G A A G G G G
1 chr1_174545783 0 174545783 T T T T T T T T C C C C T T T T C C C C
1 chr1_174548647 0 174548647 C C C C C C C C C C C C C T C C C C C C
1 chr1_174550794 0 174550794 T T C C C C T T C C C C C C C C C C C C
1 chr1_174554323 0 174554323 G G A A A A G G G G G G G G G G G G G G
1 chr1_174560535 0 174560535 C C C C C C C C T T C T C C C C C C T T
1 chr1_174562488 0 174562488 C C C C C C C C C C C C C C T T C C C C
1 chr1_174565676 0 174565676 C C T T C C C C C C C C C C C C C C C C
1 chr1_174566308 0 174566308 T T T T T T T T T T T T G G T T T T T T
1 chr1_174574151 0 174574151 A A A A A A A A A A A G A A A A A A A A
1 chr1_174581363 0 174581363 C C T T C C C C C C C C C C C C C C C C
1 chr1_174581764 0 174581764 G G G G T T G G G G G G G G G G G G G G
1 chr1_174590248 0 174590248 C C C C C C C C G G G G C C C C C C G G
1 chr1_174594763 0 174594763 T T T T T T T T T T T T C T T T T T T T
1 chr1_174597221 0 174597221 T T T T T T T T C C C C T T T T T T C C
1 chr1_174599205 0 174599205 A A A A A A A A G G G G A A A A A A G G
1 chr1_174602480 0 174602480 T T C C C C T T T T T T T T T T T T T T
1 chr1_174605514 0 174605514 A A A A A A A A A A A A A G A A A A A A
1 chr1_174616669 0 174616669 G G G G G G G G G G G G C G G G G G G G
1 chr1_174622923 0 174622923 A A A A A A A A C C C C A A A A A A C C
1 chr1_174627823 0 174627823 T T T T T T T T T T T T T T T T A A T T
1 chr1_174635966 0 174635966 G G C G G G G G G G G G G G G G G G G G
1 chr1_174636248 0 174636248 T T T T T T T T T T T T G T T T T T T T
1 chr1_174640522 0 174640522 A A A A A A A A A A A A A C A A A A A A
1 chr1_174644645 0 174644645 G G G G G G A A G G G G G G G G G G G G
1 chr1_174649330 0 174649330 A A A A A A A A G G G G A A A A A A G G
1 chr1_174652472 0 174652472 A A A A A A A A G G G G A A A A A A G G
1 chr1_174653988 0 174653988 G G G G G G G G G G G G A G G G G G G G
1 chr1_174665412 0 174665412 G G G G G G G G G G G G A G G G G G G G
1 chr1_174674032 0 174674032 C C C C C C C C C C C C C C C T C C C C
1 chr1_174674156 0 174674156 T T T T T T T T T T T T C T T T T T T T
1 chr1_174682372 0 174682372 A G G G G G G G G G G G G G G G G G G G
1 chr1_174684008 0 174684008 A A A A A A A A T T A A A A A A A A A A
1 chr1_174689156 0 174689156 G G T T G G G G G G G G G G G G G G G G
1 chr1_174695170 0 174695170 A A A A A A A A G G A A A A A A A A G G
1 chr1_174695425 0 174695425 A A A A A A A A A A A A A A A A G G A A
1 chr1_174697152 0 174697152 C C C C C C C C C C C C C C G G C C C C
1 chr1_174697451 0 174697451 T T T T T T T T C C C C T T T T T T C C
1 chr1_174698913 0 174698913 A A A A A A A A T T T T T T T T T T T T
1 chr1_174704832 0 174704832 G G G G G G G G G G G G G G T T G G G G
1 chr1_174706191 0 174706191 A A A A G G A A A A A A A A A A A A A A
1 chr1_174707240 0 174707240 G G A G G G G G G G G G G G G G G G G G
1 chr1_174710060 0 174710060 C C C C C C C C T T T T C C C C C C T T
1 chr1_174711764 0 174711764 A A A A A A A A G G G G A A A A A A G G
1 chr1_174715734 0 174715734 G G G G G G G G G G G G A G G G G G G G
1 chr1_174729448 0 174729448 G G G G G G G G G G G G A A A A A A G G
1 chr1_174739219 0 174739219 G G G G G G G G A A A A G G G G G G A A
1 chr1_174747209 0 174747209 C C C C C C C C T T T T C C C C C C T T
1 chr1_174747377 0 174747377 A A G G A A A A A A A A A A A A A A A A
1 chr1_174749306 0 174749306 A A A A A A A A G G G G A A A A A A G G
1 chr1_174749361 0 174749361 G G G G G G G G G G G G A G G G G G G G
1 chr1_174756274 0 174756274 A A A A A A A A G G G G A A A A A A G G
1 chr1_174762519 0 174762519 T T T T T T T T A A A A T T T T T T A A
1 chr1_174763469 0 174763469 A A A A A A A A A A A A A A G G A A A A
1 chr1_174766272 0 174766272 A A A A A A A A G G G G A A A A A A G G
1 chr1_174769109 0 174769109 T T T T T T T T T T A T T T T T T T T T
1 chr1_174776732 0 174776732 C C C C C C T T C C C C C C C C C C C C
1 chr1_174778334 0 174778334 C C C C C C C C C C C C C C T T C C C C
1 chr1_174789080 0 174789080 G G G G G G T T G G G G G G G G G G G G
1 chr1_174794112 0 174794112 C C C C C C C C T T C T C C C C C C C C
1 chr1_174794488 0 174794488 G G G G G G G G A A A A G G G G G G A A
1 chr1_174800208 0 174800208 C C C C C C C C C C C T C C C C C C C C
1 chr1_174804065 0 174804065 G G G G C C G G G G G G G G G G G G G G
1 chr1_174806646 0 174806646 C C C C C C C C T T C T C C C C C C T T
1 chr1_174819862 0 174819862 G G G G G G G G G G T T G G G G G G T T
1 chr1_174828564 0 174828564 C C C C C C C C G G G G C C C C C C G G
1 chr1_174833836 0 174833836 G G G G G G G G G G G G G G A A G G G G
1 chr1_174843087 0 174843087 C T T T T T T T T T T T T T T T T T T T
1 chr1_174843453 0 174843453 C C G G C C C C C C C C C C C C C C C C
1 chr1_174843837 0 174843837 G G G G G G G G C C C C G G G G G G C C
1 chr1_174845311 0 174845311 G G G G G G G G A A A A G G G G G G A A
1 chr1_174848766 0 174848766 G G G G G G G G G G G G G T G G T T G G
1 chr1_174851215 0 174851215 C C C C C C C C G G G G C C C C C C G G
1 chr1_174851993 0 174851993 C C C C C C C C A A A A C C C C C C A A
1 chr1_174854921 0 174854921 G G A A A A G G A A A A A A A A A A A A
1 chr1_174861119 0 174861119 A A A A A A A A C C C C A A A A A A C C
1 chr1_174861495 0 174861495 T T T T T T T T A A A A T T T T T T A A
1 chr1_174869008 0 174869008 G G T T T T G G G G G G T T T T T T G G
1 chr1_174873066 0 174873066 C C C C C C C C T T T T C C C C C C T T
1 chr1_174880401 0 174880401 T T T T T T T T G G G G T T T T T T G G
1 chr1_174884903 0 174884903 C C C C T T C C C C C C C C C C C C C C
1 chr1_174894209 0 174894209 C C C T C C C C C C C C C C C C C C C C
1 chr1_174898796 0 174898796 T T T T T T T T T T T T C C C C C C T T
1 chr1_174901920 0 174901920 C C C C C C C C C C C C C C T T C C C C
1 chr1_174908045 0 174908045 C C C C C C C C C C C C C C C T C C C C
1 chr1_174927206 0 174927206 C T C T C C C C T T T T T T T T T T T T
1 chr1_174932621 0 174932621 T T C T T T T T T T T T T T T T T T T T
1 chr1_174934057 0 174934057 G G G G A A G G G G G G G G G G G G G G
1 chr1_174934602 0 174934602 C C C C C C C C C C C C C G C C C C C C
1 chr1_174953273 0 174953273 G G A A A A G G A A A A G G G G G G A A
1 chr1_174956097 0 174956097 A A A A A A A A C C C C A A A A A A C C
1 chr1_174965176 0 174965176 T T T T T T T T C C C C T T T T T T C C
1 chr1_174967577 0 174967577 T T T T T T T T T T T T C T T T T T T T
1 chr1_174978006 0 174978006 G G G G G G G G C C C C G G G G G G C C
1 chr1_174983271 0 174983271 A G G G G G G G G G G G G G G G G G G G
1 chr1_174988915 0 174988915 C G C C C C C C C C C C C C C C C C C C
1 chr1_174999428 0 174999428 T T T T T T T T T T T T T T T T A T T T
1 chr1_175025551 0 175025551 C C C C C C C C G G G G C C C C C C G G
1 chr1_175057570 0 175057570 A G A A A A A A A A A A A A A A A A A A
1 chr1_175060978 0 175060978 T T T T T T T T T T T T C T T T T T T T
1 chr1_175065056 0 175065056 C C C C C C C C T T T T C C C C C C T T
1 chr1_175066415 0 175066415 A A A A A A A A A A A A A A A A A G A A
1 chr1_175069662 0 175069662 G G G G G G G G A A A A G G G G G G A A
1 chr1_175078403 0 175078403 T T C C C C T T T T T T T T T T T T T T
1 chr1_175080380 0 175080380 G G G G G G A A G G G G G G G G G G G G
1 chr1_175105960 0 175105960 C C C C C C C C G G G G C C C C C C G G
1 chr1_175113745 0 175113745 C C C C C C C C A A A A C C C C C C A A
1 chr1_175119069 0 175119069 G G G G G G G G A A A A G G G G G G A A
1 chr1_175134510 0 175134510 T T T T T T T T C C C C T T T T T T C C
1 chr1_175143790 0 175143790 T T T T T T T T C C C C T T T T T T C C
1 chr1_175166382 0 175166382 G G G G G G G G G G G G G G A G G G G G
1 chr1_175170608 0 175170608 G G G G G G G G G G G G G G A G G G G G
1 chr1_175171166 0 175171166 G G G G G G G G A A A A G G G G G G A A
1 chr1_175176012 0 175176012 C C C C C C C C C C C C C C C T C C C C
1 chr1_175182270 0 175182270 C C C C C C C C A A A A C C C C C C A A
1 chr1_175184317 0 175184317 A A A A A A A A A A A C A A A A A A A A
1 chr1_175184712 0 175184712 G G G G A A G G G G G G G G G G G G G G
1 chr1_175188440 0 175188440 C C C C C C C C C C C C C C C C C T C C
1 chr1_175189295 0 175189295 A A A A A A A A A A A A A A G G A A A A
1 chr1_175193667 0 175193667 A A A A A A A A G G G G A A A A A A G G
1 chr1_175194740 0 175194740 A A A A A A A A A A A A G G A A A A A A
1 chr1_175195214 0 175195214 A A A A A A A A A A A A A G A A A A A A
1 chr1_175206275 0 175206275 T T T T T T T T C C C T T T T T T T T T
1 chr1_175207892 0 175207892 G G G G G G G G C C C C G G G G G G C C
1 chr1_175222313 0 175222313 G G G G G G G G G G G G A G G G G G G G
1 chr1_175225639 0 175225639 C C T T T T T T T T T T T T T T T T T T
1 chr1_175226663 0 175226663 G G A G G G G G G G G G G G G G G G G G
1 chr1_175237884 0 175237884 T T T T C C T T T T T T T T T T T T T T
1 chr1_175250922 0 175250922 C C C C C C C C T T T T C C C C C C T T
1 chr1_175255784 0 175255784 T T T T T T T T T T T T G T T T T T T T
1 chr1_175262259 0 175262259 T T C T C C T T T T T T T T T T T T T T
1 chr1_175283298 0 175283298 A A A A A A A A A A A A A G A A A A A A
1 chr1_175300871 0 175300871 A A A A A A A A A A A A A A A C A A A A
1 chr1_175312191 0 175312191 C C T T T T C C T T T T T T T T T T T T
1 chr1_175327277 0 175327277 T T C C C C T T T T T T T T T T T T T T
1 chr1_175329269 0 175329269 T T C C C C C C C C C C C C C C C C C C
1 chr1_175330229 0 175330229 A A A A A A A A G G A A A A A A A A A A
1 chr1_175331039 0 175331039 T T T T T T T T C C C C T T T T T T C C
1 chr1_175338375 0 175338375 C C C C C C C C C C T T C C C C C C C C
1 chr1_175344382 0 175344382 A A A A A A A A G G G G A A A A A A G G
1 chr1_175351068 0 175351068 A A A A A A A A G G G G A A A A A A G G
1 chr1_175351556 0 175351556 G G G G G G G G G G G G A G G G G G G G
1 chr1_175355901 0 175355901 G G T T T T T T T T T T T T T T T T T T
1 chr1_175362111 0 175362111 T T T T T T T T T T T T C T C C C C T T
1 chr1_175368289 0 175368289 A G A A A A A A A A A A A A A A A A A A
1 chr1_175370495 0 175370495 A A A A A A A A A A A G A A A A A A G G
1 chr1_175392566 0 175392566 T T T T T T T T G G G G T T T T T T G G
1 chr1_175400160 0 175400160 T T T T T T T T C C C C T T T T T T C C
1 chr1_175405830 0 175405830 G G G G G G G G G G G G G T G G G G G G
1 chr1_175414668 0 175414668 G G G G G G G G A A A A G G G G G G A A
1 chr1_175421386 0 175421386 C C T T T T T T T T T T T T T T T T T T
1 chr1_175424057 0 175424057 C C C C C C C C T T T T C C C C C C T T
1 chr1_175427019 0 175427019 T T T T T T T T C C C C T T T T T T C C
1 chr1_175427171 0 175427171 A A A A A A A A C C C C A A A A A A C C
1 chr1_175435345 0 175435345 A G G G G G G G G G G G G G G G G G G G
1 chr1_175435617 0 175435617 C C C C C C C C C C C C C C C C G G C C
1 chr1_175438412 0 175438412 C C C T C C C C C C C C C C C C C C C C
1 chr1_175442380 0 175442380 A A A A A A A A A A A A A G A A A A A A
1 chr1_175445566 0 175445566 G G G G G G G G A A A A G G G G G G A A
1 chr1_175447052 0 175447052 G G G G G G G G A A A A G G G G G G A A
1 chr1_175448736 0 175448736 G G G G G G G G T T T T G G G G G G T T
1 chr1_175450798 0 175450798 C C C C C C C C C C C C C C C C C G C C
1 chr1_175452018 0 175452018 G G C G G G G G G G G G G G G G G G G G
1 chr1_175452291 0 175452291 G G G G G G G G C C C C G G G G G G C C
1 chr1_175454175 0 175454175 T T T T C C T T T T T T T T T T T T T T
1 chr1_175454508 0 175454508 C C C C C C C C C C C C C C C T C C C C
1 chr1_175456476 0 175456476 A A A A A A A A G G G G A A A A A A G G
1 chr1_175457849 0 175457849 C C C C C C C C G G C G C C C C C C G G
1 chr1_175461241 0 175461241 C C C C C C T T C C C C C C C C C C C C
1 chr1_175471289 0 175471289 C C C C A A C C C C C C C C C C C C C C
1 chr1_175473216 0 175473216 G G G G G G G G G G G G G G A G G G G G
1 chr1_175481181 0 175481181 C C C C C C C C T T T T C C C C C C T T
1 chr1_175491522 0 175491522 A A A A A A A A A A A A A G A A A A A A
1 chr1_175502520 0 175502520 G G G G G G G G A A A A G G G G G G A A
1 chr1_175503274 0 175503274 A A A A A A A A A A A A A G A A A A A A
1 chr1_175515601 0 175515601 C C C C C C C C T T T T C C C C C C T T
1 chr1_175528692 0 175528692 T T T T T T T T G G G G T T T T T T G G
1 chr1_175533257 0 175533257 T T T T T T T T G G G G T T T T T T G G
1 chr1_175533626 0 175533626 C C C C C C C C T T T T C C C C C C T T
1 chr1_175540309 0 175540309 G G G G A G G G G G G G G G G G G G G G
1 chr1_175541471 0 175541471 G G G G G G G G G G G G G G A G G G G G
1 chr1_175544362 0 175544362 C C C C C T C C C C C C C C C C C C C C
1 chr1_175548005 0 175548005 C C C C C C C C T T T T C C C C C C T T
1 chr1_175550281 0 175550281 G G G G G G A A G G G G G G G G G G G G
1 chr1_175555150 0 175555150 C C C C C C C C C C T T C C C C C C T T
1 chr1_175555226 0 175555226 G G G G G G G G C C C C G G G G G G C C
1 chr1_175565771 0 175565771 A A A A A A A A A A A A A G A A A A A A
1 chr1_175570417 0 175570417 T T T T T T T T T T T T C T T T T T T T
1 chr1_175570490 0 175570490 T T T T T T T T C C C C T T T T T T C C
1 chr1_175583642 0 175583642 C C C C C C C C T T T T C C C C C C T T
1 chr1_175583877 0 175583877 T T T T T T T T T T T T G T T T T T T T
1 chr1_175588993 0 175588993 A A A A A A A A A A A A G G G G A A A A
1 chr1_175597167 0 175597167 T T T T A T T T T T T T T T T T T T T T
1 chr1_175604842 0 175604842 A A A A A G A A A A A A A A A A A A A A
1 chr1_175616048 0 175616048 A A G G A G A A A A A A A A A A A A A A
1 chr1_175631431 0 175631431 A A A A A A A A G G G G A A A A A A G G
1 chr1_175632185 0 175632185 T T T T C T T T T T T T T T T T T T T T
1 chr1_175657173 0 175657173 C C C C C C C C C C C C C C C C T T C C
1 chr1_175664259 0 175664259 A A G G G G A A G G G G G G G G G G G G
1 chr1_175665044 0 175665044 A A A A A G A A A A A A A A A A A A A A
1 chr1_175666838 0 175666838 C C T T C T C C C C C C C C C C C C C C
1 chr1_175669190 0 175669190 A A A A A A A A C C C C A A A A A A C C
1 chr1_175669918 0 175669918 A A A A A A A A G G G G A A A A A A G G
1 chr1_175675112 0 175675112 C C T T T T C C T T T T T T T T T T T T
1 chr1_175684200 0 175684200 T T C C C C C C C C C C C C C C C C C C
1 chr1_175692850 0 175692850 G G G G A G G G G G G G G G G G G G G G
1 chr1_175692910 0 175692910 C C C C C C C C C C T T C C C C C C C C
1 chr1_175697190 0 175697190 A A A C A A A A C C C C A A A A A A C C
1 chr1_175711536 0 175711536 A A A A A A A A G G G G A A A A A A G G
1 chr1_175723356 0 175723356 C C C T C C C C C C C C C C C C C C C C
1 chr1_175724777 0 175724777 C C C C C C C C C C C C C C C C T T C C
1 chr1_175732006 0 175732006 A A A A A G A A A A A A A A A A A A A A
1 chr1_175733280 0 175733280 C C C C C C C C T T T T T T T T T T T T
1 chr1_175733913 0 175733913 A A A A G G A A A A A A A A A A A A A A
1 chr1_175734186 0 175734186 C C C C C C C C T T T T T T T T T T T T
1 chr1_175734692 0 175734692 T T T T T T T T C C C C T T T T T T C C
1 chr1_175736510 0 175736510 G G G G G G G G G G G G A A A A A A G G
1 chr1_175738970 0 175738970 C C C T C T C C C C C C C C C C C C C C
1 chr1_175747359 0 175747359 A A A A A A A A A A A A A G A A A A A A
1 chr1_175756015 0 175756015 A A A A A G A A A A A A A A A A A A A A
1 chr1_175759692 0 175759692 A A A A A A A A G G A G A A A A A A G G
1 chr1_175764025 0 175764025 T T T T T T T T G G G G T T T T T T G G
1 chr1_175767491 0 175767491 C C C C C C C C T T T T C C C C C C T T
1 chr1_175776862 0 175776862 G G A A A A G G G G G G G G G G G G G G
1 chr1_175778833 0 175778833 A A A A A A A A G G G G A A A A A A G G
1 chr1_175790941 0 175790941 T T T T T T T T T T T T T T T T C C T T
1 chr1_175799907 0 175799907 G G G G G G G G A A A A G G G G G G A A
1 chr1_175801906 0 175801906 C C C C C C C C T T C C C C C C C C C C
1 chr1_175803137 0 175803137 A A A A A A A A A A A A A A A G A A A A
1 chr1_175807298 0 175807298 C C C C C C C C G G G G C C C C C C G G
1 chr1_175810186 0 175810186 T T T T T T T T G G G G T T T T T T G G
1 chr1_175811912 0 175811912 C C C C C C C C C C C C G G G G G G C C
1 chr1_175819259 0 175819259 G G G G G G G G A A A A G G G G G G A A
1 chr1_175826922 0 175826922 A A A A A G A A A A A A A A A A A A A A
1 chr1_175830940 0 175830940 A G G G G G G G G G G G G G G G G G G G
1 chr1_175835140 0 175835140 C C C C C T C C C C C C C C C C C C C C
1 chr1_175835779 0 175835779 C C C C C C C C C C C C C C C C T T C C
1 chr1_175846342 0 175846342 A C A A A A C C A A A A A A A A A A A A
1 chr1_175850121 0 175850121 T T T T T T T T T T T T C T T T T T T T
1 chr1_175854916 0 175854916 A A A A A A A A A A A A A T A A A A A A
1 chr1_175862004 0 175862004 C C C C C C C C T T T T C C C C C C T T
1 chr1_175862443 0 175862443 T T T T T T T T T T T T T T A A T T T T
1 chr1_175865771 0 175865771 C C T T C T C C C C C C C C T T C C C C
1 chr1_175871860 0 175871860 G G G G G G G G G G G G A G G G G G G G
1 chr1_175873045 0 175873045 T T T T T T T T G G G G T T T T T T G G
1 chr1_175874798 0 175874798 G G G G G G G G T T T T G G G G G G T T
1 chr1_175875783 0 175875783 C C C C C T C C C C C C C C C C C C C C
1 chr1_175895128 0 175895128 A A A A A A A A A A A A A A G G A A A A
1 chr1_175897128 0 175897128 A A A A A G A A A A A A A A A A A A A A
1 chr1_175936919 0 175936919 C C C C C C C C T T T T C C C C C C T T
1 chr1_175937819 0 175937819 T T T T T T T T T T T T C C C C C C T T
1 chr1_175942213 0 175942213 G G G G G G C C G G G G G G G G G G G G
1 chr1_175957871 0 175957871 C C T T T T C C C C C C T T T T T T C C
1 chr1_175962687 0 175962687 T T T T T T T T G G G G T T T T T T G G
1 chr1_175969049 0 175969049 A A A A A A A A A A A A A A A A G G A A
1 chr1_175980439 0 175980439 G G G G G G G G A A A A A A A A A A A A
1 chr1_175987010 0 175987010 G G G G G G G G T T T T G G G G G G T T
1 chr1_175993898 0 175993898 C C C C C C C C A A A A C C C C C C A A
1 chr1_175997029 0 175997029 T T T T T T T T T T T T C T T T T T T T
1 chr1_175998095 0 175998095 C C C C C C T T C C C C C C C C C C C C
1 chr1_176002188 0 176002188 G G G G G G G G A A A A G G G G G G A A
1 chr1_176007160 0 176007160 T T C C C C T T C C C C C C C C C C C C
1 chr1_176016695 0 176016695 T T C T C T T T T T T T T T T T T T T T
1 chr1_176032839 0 176032839 A A A A A A A A A A C C A A A A A A C C
1 chr1_176042801 0 176042801 T T G G G G T T T T T T T T T T T T T T
1 chr1_176042912 0 176042912 C C C C C C C C C C C C T T C C C C C C
1 chr1_176043721 0 176043721 G G G G G G G G A A A A G G G G G G A A
1 chr1_176048172 0 176048172 C C C C C C C C C C C C C C T T C C C C
1 chr1_176048478 0 176048478 C C C C C C C C T T T T C C C C C C T T
1 chr1_176049691 0 176049691 A A A A A A A A G G G G A A G G A A G G
1 chr1_176052550 0 176052550 C C A A A C C C A A A A C C C C C C A A
1 chr1_176056259 0 176056259 C C C C C C C C T T T T C C C C C C T T
1 chr1_176085156 0 176085156 C C C C C C C C T T T T C C C C C C T T
1 chr1_176095143 0 176095143 G G G G G G G G G G G G G G G G A A G G
1 chr1_176099116 0 176099116 A A G G G G A A G G G G G G G G G G G G
1 chr1_176112247 0 176112247 T T T T T T T T A A A A T T T T T T A A
1 chr1_176114033 0 176114033 T T T T T T T T T T T T T T C C T T T T
1 chr1_176146781 0 176146781 T T T T T T T T C C C C T T T T T T C C
1 chr1_176167531 0 176167531 G G G G G G G G C C C C G G G G G G C C
1 chr1_176167767 0 176167767 T T T T T T T T C C C C T T T T T T C C
1 chr1_176169245 0 176169245 C C C C C C C C G G G G C C C C C C G G
1 chr1_176177659 0 176177659 T T C C C C C C C C C C C C C C C C C C
1 chr1_176181201 0 176181201 G G G G A G G G G G G G G G G G G G G G
1 chr1_176185370 0 176185370 A A A A A A A A A A A G A A A A A A A A
1 chr1_176191124 0 176191124 C C C C C C T T C C C C C C C C C C C C
1 chr1_176191966 0 176191966 C C C C C C C C C C A C C C C C C C C C
1 chr1_176195582 0 176195582 A A A A A A A A A A A A A A G G A A A A
1 chr1_176197581 0 176197581 A A A A A A T T A A A A A A A A A A A A
1 chr1_176215405 0 176215405 A A A A A A A A A A A G A A A A A A A A
1 chr1_176218683 0 176218683 C C T T T T C C T T T T T T T T T T T T
1 chr1_176219057 0 176219057 A A A A A A A A G G G G A A A A A A G G
1 chr1_176219141 0 176219141 C C C C C C C C T T C T C C C C C C C C
1 chr1_176224305 0 176224305 G G C C G G G G G G G G G G G G G G G G
1 chr1_176227497 0 176227497 T T T T T T T T C C C C T T T T T T C C
1 chr1_176227563 0 176227563 A A G G G G A A G G G G G G G G G G G G
1 chr1_176229665 0 176229665 A A A A A A A A G G G G A A A A A A G G
1 chr1_176233839 0 176233839 C C C C C C C C C C C C C C C C G G C C
1 chr1_176236627 0 176236627 A A A A A A A A C C C C A A A A A A C C
1 chr1_176242313 0 176242313 A A A A A A A A G G G G A A A A A A G G
1 chr1_176242351 0 176242351 G G G G G G G G A A A A G G G G G G A A
1 chr1_176249081 0 176249081 C C C C C C C C C C C C C C C C A C C C
1 chr1_176251946 0 176251946 C C C C C C C C C C C C C C A A C C C C
1 chr1_176254368 0 176254368 G G G G A G G G G G G G G G G G G G G G
1 chr1_176271374 0 176271374 G G G G G G G G G G A A G G G G G G A A
1 chr1_176272210 0 176272210 C C C C C T C C C C C C C C C C C C C C
1 chr1_176273786 0 176273786 A A A T A A A A A A A A A A A A A A A A
1 chr1_176280513 0 176280513 G G G G G G G G T T T T G G G G G G T T
1 chr1_176281068 0 176281068 C T C T C C C C T T C C C C C C C C C C
1 chr1_176298198 0 176298198 A A A A A A A A T T T T A A A A A A T T
1 chr1_176298364 0 176298364 T T T T T T T T C C C C T T T T T T C C
1 chr1_176300865 0 176300865 C C G G G G C C G G G G G G G G G G G G
1 chr1_176319168 0 176319168 G T G G G G T T G G G G G G G G G G G G
1 chr1_176326558 0 176326558 C C C C C C C C C C C C C T C C C C C C
1 chr1_176326590 0 176326590 G G A A G G G G G G G G G G G G G G G G
1 chr1_176327911 0 176327911 C C C C C C C C T T C T C C C C C C C C
1 chr1_176330574 0 176330574 A A T T T T A A T T T T T T T T T T T T
1 chr1_176336652 0 176336652 G G G G G G G G A A G G G G G G G G G G
1 chr1_176343379 0 176343379 A A A A A A A A G G G G A A A A A A G G
1 chr1_176360110 0 176360110 C C C C C C C C A A C C C C C C C C A A
1 chr1_176361534 0 176361534 T T T T T T T T T T T T T T C C T T T T
1 chr1_176366117 0 176366117 T T T T T T T T C C C C T T T T T T C C
1 chr1_176387761 0 176387761 T T T T T T C C T T T T T T T T T T T T
1 chr1_176394078 0 176394078 T T T T T T T T A A A A T T T T T T A A
1 chr1_176408839 0 176408839 C C C C C C C C C C C C C T T T T T C C
1 chr1_176424697 0 176424697 A A A A A A A A A A A A A C A A A A A A
1 chr1_176431796 0 176431796 A A A A A A A A A A A A A C A A A A A A
1 chr1_176433013 0 176433013 C C C C C C C C A A A A C C C C C C A A
1 chr1_176433375 0 176433375 T T T T T T T T T T T T T T T T C C T T
1 chr1_176442168 0 176442168 C C C C C C C C C C C C C C G G C C C C
1 chr1_176442701 0 176442701 T T T T T T T T G G G G T T T T T T G G
1 chr1_176456457 0 176456457 T T C C C C C C C C C C C C C C C C C C
1 chr1_176458124 0 176458124 G G G G G G G G A A A A G G G G G G A A
1 chr1_176459979 0 176459979 C C G G G G G G G G G G G G G G G G G G
1 chr1_176460068 0 176460068 C C A A A A A A A A A A A A A A A A A A
1 chr1_176464612 0 176464612 A A A A A A G G A A A A A A A A A A A A
1 chr1_176464682 0 176464682 G G G G G G G G A A A A G G G G G G A A
1 chr1_176470041 0 176470041 C C C T C C C C C C C C C C C C C C C C
1 chr1_176473174 0 176473174 G G G G G G G G G G G G G G G G A G G G
1 chr1_176476193 0 176476193 G G A G G G G G G G G G G G G G G G G G
1 chr1_176482323 0 176482323 A A A A A A A A A A A A A A A A C C A A
1 chr1_176489753 0 176489753 A A A A A A A A A A A A A T A A A A A A
1 chr1_176505962 0 176505962 T T C C C C C C C C C C C C C C C C C C
1 chr1_176505963 0 176505963 G G G G G G G G G G G G G G A G G G G G
1 chr1_176507303 0 176507303 C C C C C C C C T T T T C C C C C C T T
1 chr1_176515091 0 176515091 G G G G A A G G G G G G G G G G G G G G
1 chr1_176519271 0 176519271 T T G G T T T T T T T T T T T T T T T T
1 chr1_176539643 0 176539643 A A A A A A A A G G A G A A A A A A A A
1 chr1_176542785 0 176542785 C C C C C C C C T T T T C C C C C C T T
1 chr1_176542789 0 176542789 G G A A G G G G G G G G G G G G G G G G
1 chr1_176552387 0 176552387 C C A A A A C C A A A A A A A A A A A A
1 chr1_176558421 0 176558421 T T C T T T T T T T T T T T T T T T T T
1 chr1_176562772 0 176562772 C C C C C T C C C C C C C C C C C C C C
1 chr1_176579574 0 176579574 A G G G G G G G G G G G G G G G G G G G
1 chr1_176580757 0 176580757 C C C C C C C C T T T T C C C C C C T T
1 chr1_176586826 0 176586826 C C C C C C C C T T C C C C C C C C C C
1 chr1_176612734 0 176612734 G G G G G G G G C C C C G G G G G G C C
1 chr1_176620806 0 176620806 G G G G G G G G G G G G G G G G G T G G
1 chr1_176633977 0 176633977 T T T T C T T T T T T T C C C C C C T T
1 chr1_176644857 0 176644857 G G G G G G G G A A G G G G G G G G A A
1 chr1_176648223 0 176648223 A A A A A A A A G G G G A A A A A A G G
1 chr1_176651983 0 176651983 G G A G G G G G G G G G G G G G G G G G
1 chr1_176654626 0 176654626 A A A A A A C C A A A A A A A A A A A A
1 chr1_176659982 0 176659982 G G A G A G G G A A A A G G G G G G A A
1 chr1_176666740 0 176666740 G G G G G G G G C C C C G G G G G G C C
1 chr1_176670515 0 176670515 C C C C C C C C C C C G C C C C C C C C
1 chr1_176679068 0 176679068 C C C C C C C C C C C T C C C C C T T T
1 chr1_176689320 0 176689320 C C C C C T C C C C C C C C C C C C C C
1 chr1_176693288 0 176693288 C C C C C C C C C C C C C C T T C C C C
1 chr1_176726615 0 176726615 T T T T T T T T G G G G G T G G T T G G
1 chr1_176732572 0 176732572 G G G G G G G G A A A A A G A A G G A A
1 chr1_176732605 0 176732605 G G G G G G G G G G C G G G G G G G G G
1 chr1_176734700 0 176734700 C C C C C C C C C C C C C C C C T T C C
1 chr1_176739053 0 176739053 C C C C C C C C C C C T C C C C C C C C
1 chr1_176740080 0 176740080 G G G G G G G G A A G G G G G G G G A A
1 chr1_176747005 0 176747005 T T T T T T T T T T T T T T A A T T T T
1 chr1_176748253 0 176748253 T T C C C C T T C C C C C C C C C C C C
1 chr1_176755127 0 176755127 G G G G G G G G G G G T G G G G G G G G
1 chr1_176760042 0 176760042 A A A A A A A A A A A A G G A A A A A A
1 chr1_176764256 0 176764256 A A A A A A A A A A A A A G G G G G A A
1 chr1_176791848 0 176791848 T T T T T T T T T T C T T T T T T T T T
1 chr1_176793332 0 176793332 A A A A A A A A C C A C A A A A A A C C
1 chr1_176798645 0 176798645 A A A A A A A A G G A G A A A A A A A A
1 chr1_176800576 0 176800576 A A A A A A A A G G G G A A A A A A G G
1 chr1_176800892 0 176800892 G G G G A A G G G G G G G G G G G G G G
1 chr1_176805888 0 176805888 T T T T T T T T T T T T T T A A T T T T
1 chr1_176807719 0 176807719 A A A A A A A A A A C C A A A A A A A A
1 chr1_176812663 0 176812663 G G G G G G G G G G G G G G G G A G G G
1 chr1_176821572 0 176821572 T T C C C C C C C C C C C C C C C C C C
1 chr1_176825389 0 176825389 C C C C C C C C T T T T C C C C C C T T
1 chr1_176833211 0 176833211 C C C C C T C C C C C C C C C C C C C C
1 chr1_176837538 0 176837538 C C C C C C C C C C C C C C C C T T C C
1 chr1_176840200 0 176840200 G G C C G G G G G G G G C C C C C C G G
1 chr1_176880912 0 176880912 A A A A A A A A A A A G A A A A A A A A
1 chr1_176882220 0 176882220 C C C C C C C C T T T T C C C C C C T T
1 chr1_176884181 0 176884181 A A A A A A A A C C C C A A A A A A C C
1 chr1_176893543 0 176893543 C T T T T T T T T T T T T T T T T T T T
1 chr1_176894833 0 176894833 T T T T T T T T T T T T T T C C T T T T
1 chr1_176898079 0 176898079 G G G G G G G G T T T T G G G G G G T T
1 chr1_176899473 0 176899473 C C C C C C C C T T T T C C C C C C T T
1 chr1_176915707 0 176915707 G G G G G G T T G G G G G G G G G G G G
1 chr1_176925094 0 176925094 G G G G G G G G A A A A G G G G G G A A
1 chr1_176929434 0 176929434 G G A A A A G G G G G G G G G G G G G G
1 chr1_176931149 0 176931149 A A G G G G A A G G G G G G G G G G G G
1 chr1_176939487 0 176939487 C C G G G G C C G G G G G G G G G G G G
1 chr1_176939637 0 176939637 G G G G G G G G A A A G G G G G G G G G
1 chr1_176939671 0 176939671 T T T T T T T T T T C T T T T T T T C C
1 chr1_176953472 0 176953472 A A A A A A A A A A A A A A G G A A A A
1 chr1_176955909 0 176955909 A A A A A A A A A A A A T T A A A A A A
1 chr1_176963166 0 176963166 C C C C C C C C A A A A C C C C C C A A
1 chr1_176968065 0 176968065 C C T T T T T T T T T T T T T T T T T T
1 chr1_176969392 0 176969392 T T T T T T G G T T T T T T T T T T T T
1 chr1_176981168 0 176981168 A A A A A A A A A A A A A T A A A A A A
1 chr1_176992814 0 176992814 G G G G A G G G G G G G G G G G G G G G
1 chr1_176997228 0 176997228 C C T T T T C C T T T T T T T T T T T T
1 chr1_176999140 0 176999140 T T T T T T T T C C C C T T T T T T C C
1 chr1_177006540 0 177006540 A A A A A A A A A A A A A A A G A A A A
1 chr1_177016310 0 177016310 G G G G G G G G G G G G G G A G G G G G
1 chr1_177020744 0 177020744 G G A A A A G G A A A A A A A A A A A A
1 chr1_177035906 0 177035906 C C C C C C C C T T C T C C C C T T C C
1 chr1_177040547 0 177040547 A T A A A A A A A A A A A A A A A A A A
1 chr1_177053772 0 177053772 A A A A A A A A A A A G A A A A A A A A
1 chr1_177060457 0 177060457 G G G G G G G G A A A A G G G G G G A A
1 chr1_177074255 0 177074255 G G G G G G G G T T T T G G G G G G T T
1 chr1_177074881 0 177074881 C C C C C C C C G G G G C C C C C C G G
1 chr1_177092025 0 177092025 A A A A A A A A A A G G A A A A A A G G
1 chr1_177093634 0 177093634 C C C C C C C C G G G G C C C C C C G G
1 chr1_177094088 0 177094088 T T T T T T T T T T T T T T C T T T T T
1 chr1_177094323 0 177094323 C C C C C C C C T T T T C C C C C C T T
1 chr1_177097364 0 177097364 G G T T G T G G G G G G G G G G G G G G
1 chr1_177097492 0 177097492 C C C C C C C C T T T T C C C C C C T T
1 chr1_177097636 0 177097636 A A A A A A A A G G G G A A A A A A G G
1 chr1_177103347 0 177103347 G G T T G G G G G G G G G G G G G G G G
1 chr1_177110233 0 177110233 T T T T T T T T G G G G T T T T T T G G
1 chr1_177116887 0 177116887 C G G G G G C C G G G G G G G G G G G G
1 chr1_177121492 0 177121492 G G G G A G G G G G G G G G G G G G G G
1 chr1_177122468 0 177122468 C C C C C C C C C C C C C T C C C C C C
1 chr1_177124624 0 177124624 T T T T A T T T T T T T T T T T T T T T
1 chr1_177126789 0 177126789 A A A A A A A A G G G G A A A A A A G G
1 chr1_177131480 0 177131480 C C C C C C C C G G G G C C C C C C G G
1 chr1_177131534 0 177131534 G G G G G G G G A A G G G G G G G G G G
1 chr1_177132766 0 177132766 T T T T C T T T T T T T T T T T T T T T
1 chr1_177145700 0 177145700 C C C C C C C C A A A A C C C C C C A A
1 chr1_177154079 0 177154079 A A A A A A A A A A A A A A A T A A A A
1 chr1_177156202 0 177156202 A A A A A A A A A A A A A C A A A A A A
1 chr1_177163199 0 177163199 G G G G G G G G G G G G G G A G G G G G
1 chr1_177166420 0 177166420 G G G G A G G G G G G G G G G G G G G G
1 chr1_177176357 0 177176357 T T T T T T T T T T T T C T T T T T T T
1 chr1_177193308 0 177193308 C C C C C C C C G G C C C C C C C C C C
1 chr1_177200033 0 177200033 T T T T T T T T T T T T T T T T C C T T
1 chr1_177205334 0 177205334 A A A A A A A A G G G G A A A A A A A A
1 chr1_177205390 0 177205390 G G G G G G G G G G G G G G A A G G G G
1 chr1_177206908 0 177206908 T T T T T T T T C C C C T T T T T T C C
1 chr1_177207305 0 177207305 C C C C C T C C C C C C C C C C C C C C
1 chr1_177207615 0 177207615 A T A A A A T T A A A A A A A A A A A A
1 chr1_177212254 0 177212254 A A A A A A A A G G G G A A A A A A G G
1 chr1_177213449 0 177213449 A A A A A A A A A A T T A A A A A A A A
1 chr1_177223784 0 177223784 C C C C C C C C C C C C C C C C T T C C
1 chr1_177225364 0 177225364 C C C C C C C C C C C C A C C C C C C C
1 chr1_177229097 0 177229097 C C C C C T C C C C C C C C C C C C C C
1 chr1_177234714 0 177234714 G G C C C C G G G G G G C C C C C C G G
1 chr1_177237199 0 177237199 C C C C C C C C C C C C C G C C G G C C
1 chr1_177253101 0 177253101 T T T T T T T T T T C C T T T T T T C C
1 chr1_177253816 0 177253816 A A A A A A A A A A C C A A A A A A A A
1 chr1_177280341 0 177280341 T T T T T T T T C C C C T T T T T T C C
1 chr1_177283516 0 177283516 G G A A A A G G G G G G A A A A A A G G
1 chr1_177288171 0 177288171 C C C C C C C C C C C C C C C C A C C C
1 chr1_177301723 0 177301723 A A A A A A A A G G G G A A A A A A G G
1 chr1_177306893 0 177306893 A A A A A A A A A A A G A A A A A A A A
1 chr1_177313763 0 177313763 G G G G C G G G G G G G G G G G G G G G
1 chr1_177315815 0 177315815 T T T T T T T T C C C C T T T T T T C C
1 chr1_177324906 0 177324906 C C C C C C C C T T T T C C C C C C T T
1 chr1_177324984 0 177324984 G G A G G G G G G G G G G G G G G G G G
1 chr1_177325454 0 177325454 C C C C C C C C C C C G C C C C C C C C
1 chr1_177338993 0 177338993 T T T T T T T T T T T T C T T T T T T T
1 chr1_177341800 0 177341800 T T T T T T T T C C C C T T T T T T C C
1 chr1_177343337 0 177343337 A A A A A A A A G G G G A A A A A A G G
1 chr1_177344855 0 177344855 A A A A A A A A A A A A A G A A A A A A
1 chr1_177346689 0 177346689 G G G G G G G G G G G G G G A G G G G G
1 chr1_177353903 0 177353903 G G G G G G G G G G G G A G G G G G G G
1 chr1_177355345 0 177355345 G G G G G G G G G G G G G G A G G G A A
1 chr1_177359861 0 177359861 G G G G G G G G G G G T G G G G G G G G
1 chr1_177363028 0 177363028 C C C C C C C C T T C T C C C C C C T T
1 chr1_177368156 0 177368156 C C C C C C C C C C C C C T C C C C C C
1 chr1_177371577 0 177371577 A A A A A A A A A A A G A A A A A A A A
1 chr1_177371751 0 177371751 G G G G G G G G A A A A G G G G G G A A
1 chr1_177374863 0 177374863 A C C C C C A A C C C C C C C C C C C C
1 chr1_177375005 0 177375005 C C C C C C C C G G G G C C C C C C G G
1 chr1_177376867 0 177376867 T T T T G T T T T T T T T T T T T T T T
1 chr1_177382931 0 177382931 T T T T G G T T T T T T T T T T T T T T
1 chr1_177393302 0 177393302 T T C C C C T T C C C C C C C C C C C C
1 chr1_177397265 0 177397265 G G A A A A G G A A A A A A A A A A A A
1 chr1_177400050 0 177400050 C C C C C C C C T T T T C C C C C C T T
1 chr1_177403750 0 177403750 T T T T T T T T T T T T T T T T G T T T
1 chr1_177404486 0 177404486 C C C C C T C C C C C C C C C C C C C C
1 chr1_177405817 0 177405817 C C C C C C C C C C C C A C C C C C C C
1 chr1_177405849 0 177405849 C C C C C C C C C C C C C C C C C T C C
1 chr1_177410009 0 177410009 C C C C C T C C C C C C C C C C C C C C
1 chr1_177421256 0 177421256 G G G G G G G G G G A G G G A G G G G G
1 chr1_177422614 0 177422614 T T T T T T T T T T C T T T T T T T C C
1 chr1_177428333 0 177428333 C C C C C C C C C C C C C C C C G G C C
1 chr1_177429020 0 177429020 A A A A A A A A G G G G A A A A A A G G
1 chr1_177434063 0 177434063 G G G G G G G G G G G G G G A G G G G G
1 chr1_177445936 0 177445936 G G G G G G G G A A A A G G G G G G A A
1 chr1_177446243 0 177446243 T T C C T T T T T T T T T T T T T T T T
1 chr1_177453569 0 177453569 C C G G C G C C C C C C C C C C C C C C
1 chr1_177453586 0 177453586 G G G G G G G G T T T T G G G G G G T T
1 chr1_177455068 0 177455068 G G C C C C G G G G G G G G G G G G G G
1 chr1_177459309 0 177459309 C C C C C C C C T T T T C C C C C C T T
1 chr1_177476392 0 177476392 A A A A A A A A T T T T A A A A A A T T
1 chr1_177481205 0 177481205 A A A A A A A A A A A A A A G G A A A A
1 chr1_177490085 0 177490085 A A A A A A A A G G G G A A A A A A G G
1 chr1_177490335 0 177490335 A A A A A A A A G G G G A A A A A A G G
1 chr1_177492027 0 177492027 C C C C A C C C C C C C C C C C C C C C
1 chr1_177494968 0 177494968 A A A A A A A A C C C C A A A A A A C C
1 chr1_177517879 0 177517879 T T T T T T T T A A A A T T T T T T A A
1 chr1_177522247 0 177522247 A A A A A A A A A A A A A A A A G G A A
1 chr1_177526848 0 177526848 G G G G G G G G A A A A G G G G G G A A
1 chr1_177527650 0 177527650 A A A A C C A A A A A A A A A A A A A A
1 chr1_177533662 0 177533662 T T T T T T T T T T T T A A T T T T T T
1 chr1_177538525 0 177538525 C C C C T T C C C C C C C C C C C C C C
1 chr1_177542441 0 177542441 C C C C C C C C T T T T C C C C C C T T
1 chr1_177548169 0 177548169 C C C G C C C C C C C C C C C C C C C C
1 chr1_177555105 0 177555105 G G G G G G G G G G A G G G G G G G G G
1 chr1_177571152 0 177571152 C C C C C C C C G G G G C C C C C C G G
1 chr1_177572002 0 177572002 T T T T T T T T C C C C C C C C C C C C
1 chr1_177574433 0 177574433 G G G G G G G G G G G G G G A A G G G G
1 chr1_177579761 0 177579761 T T T T T T T T C C C C T T T T T T C C
1 chr1_177605805 0 177605805 A A A A A A A A A A A G A A A A A A G G
1 chr1_177607432 0 177607432 G G G G G G G G C C C G G G G G G G C C
1 chr1_177614225 0 177614225 C C C C C C C C T T T T C C C C C C T T
1 chr1_177634094 0 177634094 C C C C C C C C C C C C C C C T C C C C
1 chr1_177647411 0 177647411 C C C C C C C C T T T T C C C C C C T T
1 chr1_177657920 0 177657920 C C C C C C C C C C C T C C C C C C C C
1 chr1_177659842 0 177659842 G G G G G G G G C C C C G G G G G G C C
1 chr1_177666577 0 177666577 T T T T T T T T T T T T T T G G T T T T
1 chr1_177669305 0 177669305 T T T T T T T T T T T T T T A A T T T T
1 chr1_177672260 0 177672260 G G G G G G G G C C C C G G G G G G C C
1 chr1_177674905 0 177674905 C C C C C G C C G G G G C C G G C C G G
1 chr1_177686235 0 177686235 G G G G G G G G G G G G A G G G G G G G
1 chr1_177690895 0 177690895 T T T T T T T T T T T T G T T T T T T T
1 chr1_177698366 0 177698366 A A A A A A A A T T T T A A A A A A T T
1 chr1_177701342 0 177701342 A A A A A A A A T T T T A A A A A A T T
1 chr1_177706867 0 177706867 C C C C C C C C T T T T C C C C C C T T
1 chr1_177711880 0 177711880 C C C C C C C C C C C C A A A A A A C C
1 chr1_177716531 0 177716531 T T T T T T T T T T T T C T T T T T T T
1 chr1_177718524 0 177718524 G T G G G G G G G G G G G G G G G G G G
1 chr1_177723409 0 177723409 C C C C C C C C T T T T C C C C C C T T
1 chr1_177729280 0 177729280 T T T T T T T T C C C T T T T T T T T T
1 chr1_177742038 0 177742038 G G G G G G G G G G G G G G A A G G G G
1 chr1_177758757 0 177758757 T T T T T T T T T T C T T T T T T T T T
1 chr1_177770397 0 177770397 C C C C C C C C C C C C C C G G C C C C
1 chr1_177778765 0 177778765 T T T T T T T T C C C C T T T T T T C C
1 chr1_177778818 0 177778818 T T T T T T T T T T T T T T T T G G T T
1 chr1_177781279 0 177781279 A T T T T T T T T T T T T T T T T T T T
1 chr1_177792426 0 177792426 T T C C C C T T C C C C C C C C C C C C
1 chr1_177792750 0 177792750 C C C G C C C C C C C C C C C C C C C C
1 chr1_177798827 0 177798827 G G G G G G G G G G G G A G G G G G G G
1 chr1_177802056 0 177802056 T T T T T T T T G G G G T T T T T T G G
1 chr1_177810401 0 177810401 A A A A A A A A A A A A A A A A C C A A
1 chr1_177812538 0 177812538 C C C C C C C C C C C C C C C C C T C C
1 chr1_177813753 0 177813753 A G G G G G G G G G G G G G G G G G G G
1 chr1_177816172 0 177816172 T T T T T T T T C C C C T T T T T T C C
1 chr1_177824118 0 177824118 G G G G G G G G G G A G G G G G G G G G
1 chr1_177828016 0 177828016 A A G G G G A A G G G G G G G G G G G G
1 chr1_177834321 0 177834321 A A A A A A A A G G G G A A A A A A G G
1 chr1_177834834 0 177834834 C C C C C C C C C C C C C T C C C C C C
1 chr1_177860281 0 177860281 T T T T T T T T T T T T G G T T T T T T
1 chr1_177871035 0 177871035 C C C C C C C C C C C C C T C C C C C C
1 chr1_177874373 0 177874373 A A A A A T A A A A A A A A A A A A A A
1 chr1_177875613 0 177875613 T T T T G T T T T T T T T T T T T T T T
1 chr1_177876333 0 177876333 G G G G A G G G G G G G G G G G G G G G
1 chr1_177879065 0 177879065 A A A A A A A A G G G G A A A A A A G G
1 chr1_177886029 0 177886029 A A A A A A A A G G G G A A A A A A G G
1 chr1_177891217 0 177891217 G G G G A G G G A A A A G G G G G G A A
1 chr1_177891596 0 177891596 G G G G G G G G A A G G G G G G G G G G
1 chr1_177892155 0 177892155 G G G G G G G G A A A A G G G G G G A A
1 chr1_177924235 0 177924235 T T T T T T T T T T T T C T T T T T T T
1 chr1_177932801 0 177932801 G G G G G G G G A A A A G G G G G G A A
1 chr1_177936172 0 177936172 C C C C C C C C T T C C C C C C C C C C
1 chr1_177939254 0 177939254 G G G G G G G G G G G G C G G G G G G G
1 chr1_177943131 0 177943131 G G C C G G G G G G G G G G G G G G G G
1 chr1_177947881 0 177947881 C C T T C T C C C C C C C C C C C C C C
1 chr1_177954944 0 177954944 C C C C C C C C C C C C C C C C C T C C
1 chr1_177959030 0 177959030 G G G G G G G G G G G G A G G G G G G G
1 chr1_177959691 0 177959691 G G G G G G G G A A A A G G G G G G A A
1 chr1_177961248 0 177961248 A A A A A A A A G G G G A A A A A A G G
1 chr1_177964051 0 177964051 G G G G G G G G C C C C G G G G G G C C
1 chr1_177965585 0 177965585 C C C C C C C C A A A A C C A A C C A A
1 chr1_177971997 0 177971997 T T T T T T T T A A A A T T T T T T A A
1 chr1_177976957 0 177976957 C C C C C C C C T T T T C C C C C C T T
1 chr1_177979221 0 177979221 C C C C C C C C T T T T C C C C C C T T
1 chr1_177979958 0 177979958 T T T T T T T T T T T T T T T T G T T T
1 chr1_177982501 0 177982501 T T T T T T T T C C C T T T T T T T C C
1 chr1_177982537 0 177982537 T T T T T T T T T T T T T T C C T T T T
1 chr1_178007797 0 178007797 A A G G A G A A A A A A A A A A A A A A
1 chr1_178008331 0 178008331 G G G G G G G G G G A A G G G G G G A A
1 chr1_178010161 0 178010161 A A A A A A A A A A A A A G A A A A A A
1 chr1_178019131 0 178019131 G G G G G G G G G G G G A G G G G G G G
1 chr1_178029561 0 178029561 G G G G G G G G C C C C G G G G G G C C
1 chr1_178029784 0 178029784 G G G G G G G G T T T T G G G G G G T T
1 chr1_178034566 0 178034566 C C C C C C C C C C C G C C C C C C C C
1 chr1_178048689 0 178048689 C C C C T T C C C C C C C C C C C C C C
1 chr1_178053417 0 178053417 C C T T C T C C C C C C C C C C C C C C
1 chr1_178055832 0 178055832 T T T T T T T T C C C C T T T T T T C C
1 chr1_178056243 0 178056243 G G G G G G G G T T T T G G G G G G T T
1 chr1_178057963 0 178057963 G G G G A A G G G G G G G G G G G G G G
1 chr1_178066551 0 178066551 T T T T T T T T C C C C T T T T T T C C
1 chr1_178068018 0 178068018 G G A A A A G G G G G G G G G G G G G G
1 chr1_178087158 0 178087158 A A T T T T A A T T T T A A A A A A T T
1 chr1_178091341 0 178091341 C C T T C C C C C C C C C C C C C C C C
1 chr1_178095955 0 178095955 G G G G G G G G G G G G C C C C G G G G
1 chr1_178099781 0 178099781 C C C C C C C C T T T T C C C C C C T T
1 chr1_178101527 0 178101527 C C C C C C C C T T T T C C C C C C T T
1 chr1_178106467 0 178106467 A G G G G G A A G G G G G G G G G G G G
1 chr1_178108396 0 178108396 A A A A A A A A A A A A A A A A A G A A
1 chr1_178108886 0 178108886 A A A A A A A A G G G G A A A A A A G G
1 chr1_178135746 0 178135746 A A A A A G A A A A A A A A A A A A A A
1 chr1_178158108 0 178158108 G G G G G G G G T T T T G G G G G G T T
1 chr1_178168037 0 178168037 A A A A A A T T A A A A A A A A A A A A
1 chr1_178174001 0 178174001 G G G G G G G G A A A A G G G G G G A A
1 chr1_178177913 0 178177913 G G G G G G G G G G G G G G G G C G G G
1 chr1_178188379 0 178188379 T T T T T T T T T T T T C C T T T T T T
1 chr1_178202178 0 178202178 A A A G A A A A A A A A A A A A A A A A
1 chr1_178211070 0 178211070 A A A C C C A A A A A A A A A A A A A A
1 chr1_178213746 0 178213746 T T T T T T T T T T T T C C T T C C T T
1 chr1_178232251 0 178232251 T T T T T T T T T T T T T T C C T T T T
1 chr1_178232344 0 178232344 G G A A A G G G A A A A A A A A A A A A
1 chr1_178235955 0 178235955 A A A A A A A A A A A A G G G G G G A A
1 chr1_178239679 0 178239679 A A A A A A A A C C C C A A A A A A C C
1 chr1_178242954 0 178242954 A A G G G G A A G G G G G G G G G G G G
1 chr1_178266866 0 178266866 C C C C C C C C C C C C A C C C C C C C
1 chr1_178269419 0 178269419 T T T T T T T T T T C T T T T T T T T T
1 chr1_178270743 0 178270743 C C C T C C C C C C C C C C C C C C C C
1 chr1_178273692 0 178273692 G G T T T T G G T T T T T T T T T T T T
1 chr1_178284370 0 178284370 A A A A A A A A A A A A A C A A A A A A
1 chr1_178292629 0 178292629 G G G G G G G G G G G G G G T T G G G G
1 chr1_178297313 0 178297313 A A A A G G A A G G G G A A A A A A G G
1 chr1_178298064 0 178298064 A A A A A A A A A A A A A A A A G G A A
1 chr1_178314710 0 178314710 T T T T T T T T C C C C T T T T T T C C
1 chr1_178328872 0 178328872 C C C C C C C C C C C C C C C T C C C C
1 chr1_178329849 0 178329849 T T T T T T T T T T C C T T T T T T T T
1 chr1_178332594 0 178332594 A A A A A A A A A A A A A A A G A A A A
1 chr1_178337438 0 178337438 T T T T T T T T T T T T T T C T T T T T
1 chr1_178349131 0 178349131 A A A A A A A A A A A G A A A A A A A A
1 chr1_178357617 0 178357617 A G G G A G G G A A G G G G G G G G G G
1 chr1_178388921 0 178388921 T T T T G G T T T T T T T T T T T T T T
1 chr1_178389627 0 178389627 C C C C C C C C C C C C C C C C T T C C
1 chr1_178397881 0 178397881 A G G G G G G G G G G G G G G G G G G G
1 chr1_178404454 0 178404454 C C C C C C C C T T T T C C C C C C T T
1 chr1_178406841 0 178406841 T T T T T T T T C C C C T T T T T T C C
1 chr1_178408135 0 178408135 A A G G G G A A G G G G G G G G G G G G
1 chr1_178418029 0 178418029 A A A A A A A A A A A A A A A A G G A A
1 chr1_178419840 0 178419840 C C C C C C C C G G G G C C C C C C G G
1 chr1_178432625 0 178432625 T T T T T T T T C C C C T T T T T T C C
1 chr1_178432641 0 178432641 A A A A A A A A A A A A A A A A G G A A
1 chr1_178435930 0 178435930 C C C C C C C C T T T T T T C C C C T T
1 chr1_178447068 0 178447068 A A A A A A A A G G G G A A A A A A G G
1 chr1_178456176 0 178456176 G G G G G G G G A A A A G G G G G G A A
1 chr1_178467800 0 178467800 C C C C C C C C T T T T C C C C C C T T
1 chr1_178467866 0 178467866 T T T T T T T T A A A A T T T T T T A A
1 chr1_178473860 0 178473860 T T C T T T T T T T T T T T T T T T T T
1 chr1_178481837 0 178481837 G G G T G G G G T T T T G G G G G G T T
1 chr1_178488838 0 178488838 T T G T G G T T T T T T G G G G G G T T
1 chr1_178505009 0 178505009 T T T T T T T T G G G G T T T T T T G G
1 chr1_178511733 0 178511733 T T T T T T T T T T T T T T T T A A T T
1 chr1_178533161 0 178533161 C C C C C C C C T T T T C C C C C C T T
1 chr1_178545311 0 178545311 C C C C C C C C C C C C C T C C C C C C
1 chr1_178548643 0 178548643 C C C C C C C C C C C T C C C C C C C C
1 chr1_178555871 0 178555871 C C C C C C C C T T T T C C C C C C T T
1 chr1_178561241 0 178561241 C C C C C C C C C C C G C C C C C C C C
1 chr1_178564117 0 178564117 G T T T T T G G T T T T T T T T T T T T
1 chr1_178566503 0 178566503 C C C C C C C C C C C C A A C C C C C C
1 chr1_178583271 0 178583271 T T T T T T T T C C C C T T T T T T C C
1 chr1_178584441 0 178584441 T T T T T T T T T T T T C T T T T T T T
1 chr1_178599982 0 178599982 T T T T T T T T C C C C T T T T T T C C
1 chr1_178607575 0 178607575 G G G G G G G G A A A A G G G G G G A A
1 chr1_178613014 0 178613014 A A A A A A A A G G G G A A A A A A G G
1 chr1_178615884 0 178615884 C C C C C C C C T T T T C C C C C C T T
1 chr1_178616061 0 178616061 C C C C C C C C T T T T C C C C C C T T
1 chr1_178637788 0 178637788 G G G G G G G G G G G G A G G G G G G G
1 chr1_178641896 0 178641896 T T T T T T T T G G G G T T T T T T G G
1 chr1_178656240 0 178656240 A A A A A A A A G G G G A A A A A A G G
1 chr1_178656633 0 178656633 G G G G G G G G G G G G G G G G A A G G
1 chr1_178657833 0 178657833 T T T T T T T T C C C C T T T T T T C C
1 chr1_178663661 0 178663661 C C C C C C C C C C C C C T C C C C C C
1 chr1_178669443 0 178669443 A A A A A A A A G G G G A A A A A A G G
1 chr1_178676974 0 178676974 A A A A A A A A A A A G A A A A A A G G
1 chr1_178677128 0 178677128 T T T T T T T T C C C C T T T T T T C C
1 chr1_178690524 0 178690524 T T T T T T T T C C C C T T T T T T T T
1 chr1_178692554 0 178692554 A A A A A A A A C C C C A A A A A A C C
1 chr1_178693706 0 178693706 G G G G G G G G A A A G G G G G G G G G
1 chr1_178697240 0 178697240 G G G G G G G G G G G G G G G G A A G G
1 chr1_178702954 0 178702954 A A A A A A A A A A A A G G A A A A A A
1 chr1_178705166 0 178705166 A A A A A A A A G G G G A A A A A A G G
1 chr1_178716058 0 178716058 G G G G G G G G G G G G G G G G A G G G
1 chr1_178730625 0 178730625 G G G G T T G G G G G G G G G G G G G G
1 chr1_178730665 0 178730665 G G G G G G G G G G C G G G G G G G G G
1 chr1_178747906 0 178747906 G G G G G G G G A A A A G G G G G G A A
1 chr1_178757964 0 178757964 C C C C G G C C C C C C C C C C C C C C
1 chr1_178764380 0 178764380 A A A A A A A A A A A A C C C C C C A A
1 chr1_178766016 0 178766016 T T T T T T T T T T T T A A T T T T T T
1 chr1_178780413 0 178780413 A A A A A A A A G G G G A A A A A A G G
1 chr1_178780860 0 178780860 C C C C C C C C G G G G C C C C C C G G
1 chr1_178782579 0 178782579 G G G G G G G G G G G G G G A A G G G G
1 chr1_178786474 0 178786474 A G A A A A A A A A A A A A A A A A A A
1 chr1_178793267 0 178793267 G G G G G G G G G G G G A G G G G G G G
1 chr1_178793382 0 178793382 G G A A A A G G A A A A A A A A A A A A
1 chr1_178794951 0 178794951 T T T T T T T T T T T T T T T T C T T T
1 chr1_178796957 0 178796957 A A G G G G A A G G G G G G G G G G G G
1 chr1_178798788 0 178798788 A A A A A A A A A A A G A A A A A A A A
1 chr1_178804646 0 178804646 C C C C C C C C C C C C C T C C C C C C
1 chr1_178806484 0 178806484 C C C C C C C C T T T T C C C C C C T T
1 chr1_178812488 0 178812488 C C G G C C C C C C C C C C C C C C C C
1 chr1_178827196 0 178827196 A A A A A A A A A A G G A A A A A A A A
1 chr1_178831809 0 178831809 G G G G G G G G T T T T G G G G G G T T
1 chr1_178837153 0 178837153 A A A A A A A A A A G G A A A A A A A A
1 chr1_178848110 0 178848110 C C C C C C C C T T T T C C C C C C T T
1 chr1_178849349 0 178849349 G G G G G G G G G G A A G G G G G G G G
1 chr1_178849642 0 178849642 G G G G G G G G G G G G G G A A G G G G
1 chr1_178850114 0 178850114 G G C C C C C C C C C C C C C C C C C C
1 chr1_178856643 0 178856643 C C C C C C C C C C C C C C T T C C C C
1 chr1_178859988 0 178859988 A A A A A A A A G G G G A A A A A A G G
1 chr1_178865270 0 178865270 G G G G G G G G A A A A G G G G G G A A
1 chr1_178882742 0 178882742 C C C C C C C C G G G G C C C C C C C C
1 chr1_178913593 0 178913593 A G A A A A A A G G G G A A A A A A G G
1 chr1_178914519 0 178914519 T T T T T T T T C C C C T T T T T T C C
1 chr1_178922200 0 178922200 A G G G G G G G G G G G G G G G G G G G
1 chr1_178925476 0 178925476 G G G G G G G G G G G T G G G G G G G G
1 chr1_178930922 0 178930922 T T G G T T T T T T T T T T T T T T T T
1 chr1_178937857 0 178937857 T T T T T T T T C C T T T T T T T T C C
1 chr1_178940103 0 178940103 C C C C C C C C G G G G C C C C C C G G
1 chr1_178941073 0 178941073 C C C C C C C C C C C G C C C C C C C C
1 chr1_178941825 0 178941825 C C T T C T C C C C C C C C C C C C C C
1 chr1_178943590 0 178943590 T T C C C C C C C C C C C C C C C C C C
1 chr1_178946068 0 178946068 T T T T T T T T T T T T T T T T A T T T
1 chr1_178950142 0 178950142 G G G G G G A A G G G G G G G G G G G G
1 chr1_178955558 0 178955558 G G G G G G G G T T T T T T T T T T T T
1 chr1_178956834 0 178956834 G G G G G G G G T T T T G G G G G G T T
1 chr1_178978747 0 178978747 T T T T T T T T A A A A T T T T T T A A
1 chr1_178979471 0 178979471 T T T T T T C C T T T T T T T T T T T T
1 chr1_178980270 0 178980270 G G G G G G G G G G G G A A G G G G G G
1 chr1_178985943 0 178985943 T T T T T T T T T T T T C T T T T T T T
1 chr1_178990308 0 178990308 A A A A A A A A G G G G A A A A A A G G
1 chr1_178997505 0 178997505 T T T T T T T T G G G G T T T T T T G G
1 chr1_178999689 0 178999689 T T T T T T T T C C C C T T T T T T C C
1 chr1_179000460 0 179000460 A A A A A A A A A A A A A A A A G G A A
1 chr1_179003030 0 179003030 A A A A A A A A A A A A A A A A A G A A
1 chr1_179017764 0 179017764 T T T T T T G G T T T T T T T T T T T T
1 chr1_179026970 0 179026970 T T T T T T T T C C T T T T T T T T T T
1 chr1_179027060 0 179027060 A A A A A A A A A A A A A C A A A A A A
1 chr1_179033359 0 179033359 C C C C C C C C C C T T C C C C C C C C
1 chr1_179043725 0 179043725 C C C C C C C C C C C C C C C T C C C C
1 chr1_179043969 0 179043969 G G G G G G G G A A G G G G G G G G G G
1 chr1_179044329 0 179044329 A A A A A A A A C C C C A A A A A A A A
1 chr1_179051307 0 179051307 C C C C C C C C C C C C C C C C C T C C
1 chr1_179052612 0 179052612 C C G G G G C C G G G G G G G G G G G G
1 chr1_179064972 0 179064972 C T T T T T T T T T T T T T T T T T T T
1 chr1_179077766 0 179077766 G G T T T T G G T T T T T T T T T T T T
1 chr1_179091364 0 179091364 G G G G G G G G A A G G G G G G G G G G
1 chr1_179092771 0 179092771 G G G G G G G G A A G G G G G G G G G G
1 chr1_179093960 0 179093960 G G G G G G G G G G G G A G G G G G G G
1 chr1_179095103 0 179095103 G G G G G G G G A A G G G G G G G G G G
1 chr1_179102678 0 179102678 C G C C C C G G C C C C C C C C C C C C
1 chr1_179105741 0 179105741 T T T T T T T T C C C C T T T T T T C C
1 chr1_179108195 0 179108195 C C C T C C C C C C C C C C C C C C C C
1 chr1_179108352 0 179108352 T T T T C T T T C C T T T T T T T T T T
1 chr1_179110605 0 179110605 T T T T T T T T C C C C T T T T T T C C
1 chr1_179113891 0 179113891 G G A G G G G G G G G G G G G G G G G G
1 chr1_179127499 0 179127499 T T T T T T T T T T T T C T T T T T T T
1 chr1_179127814 0 179127814 C C C C C T C C C C C C C C C C C C C C
1 chr1_179137135 0 179137135 A A A A A A A A A A A A A T A A A A A A
1 chr1_179138491 0 179138491 A A G G G G A A G G G G G G G G G G G G
1 chr1_179150350 0 179150350 T T T T T T T T A A A A T T T T T T A A
1 chr1_179156499 0 179156499 T T T T T T T T C C C C T T T T T T C C
1 chr1_179171547 0 179171547 T T A T T T T T T T T T T T T T T T T T
1 chr1_179172256 0 179172256 G G A A A A G G A A A A A A A A A A A A
1 chr1_179189497 0 179189497 C C T T T T C C T T T T T T T T T T T T
1 chr1_179189728 0 179189728 A A A A A A A A G G G G A A A A A A G G
1 chr1_179203813 0 179203813 A A A A A A A A A A A A A T A A A A A A
1 chr1_179205486 0 179205486 G G A G A A G G G G G G G G G G G G G G
1 chr1_179206384 0 179206384 C C C T C C C C C C C C C C C C C C C C
1 chr1_179221488 0 179221488 T T T T T T T T T T T T T T C T T T T T
1 chr1_179225651 0 179225651 G G G G G G G G C C C C G G G G G G C C
1 chr1_179227883 0 179227883 G G G G G G G G G G G G G G G T G G G G
1 chr1_179233078 0 179233078 C C C C C C C C T T T T C C C C C C T T
1 chr1_179233746 0 179233746 G G G G G G G G G G G G G G G G C C G G
1 chr1_179234292 0 179234292 A A A A A A A A A A A G A A A A A A A A
1 chr1_179234633 0 179234633 A A A G G G A A A A A A A A A A A A A A
1 chr1_179255379 0 179255379 C C C C C C C C T T T T C C C C C C T T
1 chr1_179261870 0 179261870 T T T T T T T T A A A A T T T T T T A A
1 chr1_179270257 0 179270257 G G G G C G G G G G G G G G G G G G G G
1 chr1_179272106 0 179272106 A A A C A A A A A A A A A A A A A A A A
1 chr1_179275488 0 179275488 C C C C C G C C C C C C C C C C C C C C
1 chr1_179275652 0 179275652 T T T T T T T T A A A A T T T T T T A A
1 chr1_179281799 0 179281799 C T T T T T C C T T T T T T T T T T T T
1 chr1_179303080 0 179303080 C C C C C C C C A A A A C C C C C C A A
1 chr1_179317793 0 179317793 T T C T C C T T T T T T T T T T T T T T
1 chr1_179319831 0 179319831 T T T T T T T T C C C C T T T T T T C C
1 chr1_179322595 0 179322595 G G G G G G G G G G G G G G G G A G G G
1 chr1_179325959 0 179325959 G G G G C G G G G G G G G G G G G G G G
1 chr1_179330924 0 179330924 C C C T C C C C C C C C C C C C C C C C
1 chr1_179335420 0 179335420 A A A A A A A A A A A A A A A G A A A A
1 chr1_179343112 0 179343112 C C C C C G C C C C C C C C C C C C C C
1 chr1_179343248 0 179343248 G G G G G G G G G G G G G G A G G G G G
1 chr1_179343453 0 179343453 A A A A A A A A A A A A A A A T A A A A
1 chr1_179344065 0 179344065 G G G G G G G G A A A A G G G G G G A A
1 chr1_179346503 0 179346503 G G G T T T G G G G G G G G G G G G G G
1 chr1_179347705 0 179347705 G G G G G G G G A A G G G G G G A G G G
1 chr1_179360149 0 179360149 G T T T T T T T T T T T T T T T T T T T
1 chr1_179363053 0 179363053 T T T T T T T T C C C C T T T T T T C C
1 chr1_179364983 0 179364983 G G A A A A G G A A A A A A A A A A A A
1 chr1_179367937 0 179367937 T T T T T T T T G G G G T T T T T T G G
1 chr1_179372306 0 179372306 T T T T T T T T G G G G T T T T T T G G
1 chr1_179376054 0 179376054 T T T T T T T T C C C C T T T T T T T T
1 chr1_179377505 0 179377505 C C T T T T C C T T T T T T T T T T T T
1 chr1_179378672 0 179378672 G G G G G G G G A A A A G G G G G G A A
1 chr1_179381546 0 179381546 G G G G G G G G A A A A G G G G A A A A
1 chr1_179384690 0 179384690 C C C C C C C C C C C C C T C C C C C C
1 chr1_179386378 0 179386378 G T T T T T G G T T T T T T T T T T T T
1 chr1_179400932 0 179400932 C C A C C C C C C C C C C C C C C C C C
1 chr1_179408855 0 179408855 C C G G G G C C G G G G G G G G G G G G
1 chr1_179423169 0 179423169 T T G T T T T T T T T T T T T T T T T T
1 chr1_179425744 0 179425744 A A A C A A A A A A A A A A A A A A A A
1 chr1_179428624 0 179428624 C C C C T T C C C C C C C C C C C C C C
1 chr1_179432974 0 179432974 C C C C C C C C C C C C C T C C C C C C
1 chr1_179435962 0 179435962 C C C C C C C C T T T T C C C C C C T T
1 chr1_179436174 0 179436174 C C C C C C C C C C C C C T C C C C C C
1 chr1_179443671 0 179443671 C C C C C C C C C C C C C C C C C T C C
1 chr1_179444388 0 179444388 T T T T T T T T T T G T T T T T T T T T
1 chr1_179447683 0 179447683 C C C C C C C C C C C C C T C C C C C C
1 chr1_179448586 0 179448586 T T T T T T T T T T T T T T C C T T T T
1 chr1_179448812 0 179448812 A A A A A A A A T T T T A A A A A A T T
1 chr1_179458329 0 179458329 C C C C C C C C C C C C C C C C C T C C
1 chr1_179468723 0 179468723 A A A A A A A A A A A A A A A A G G A A
1 chr1_179471695 0 179471695 C C C C C C C C T T T T C C C C C C T T
1 chr1_179478464 0 179478464 A A A A A A A A G G G G A A A A A A G G
1 chr1_179480782 0 179480782 T T T T T T T T G G G G T T T T T T G G
1 chr1_179483773 0 179483773 C C C C C C C C T T C C C C C C C C T T
1 chr1_179485303 0 179485303 A A A A A A A A A A A A A A A G A A A A
1 chr1_179493785 0 179493785 T T T T T T T T C C C C T T T T T T C C
1 chr1_179493791 0 179493791 G G G G G G G G G G C C G G G G G G C C
1 chr1_179494869 0 179494869 T T C C C C C C C C C C C C C C C C C C
1 chr1_179495565 0 179495565 G G G G G G G G G G A G G G G G G G G G
1 chr1_179496736 0 179496736 C C C C C C C C C C C C C T C C C C C C
1 chr1_179497390 0 179497390 A A A A A A A A G G G G A A A A A A G G
1 chr1_179507936 0 179507936 C C C C C C C C A A A C C C C C C C A A
1 chr1_179513742 0 179513742 A A A A A A A A G G G G A A A A A A G G
1 chr1_179515724 0 179515724 G G G G A G G G G G G G G G G G G G G G
1 chr1_179516108 0 179516108 T T T T T T T T T T C T T T T T T T T T
1 chr1_179522775 0 179522775 G G G G G G G G G G G G C G G G G G G G
1 chr1_179522910 0 179522910 A C C C C C C C C C C C C C C C C C C C
1 chr1_179522932 0 179522932 A A A A A A A A G G G G A A G G G G G G
1 chr1_179530254 0 179530254 C C C C C C C C T T T T C C C C C C T T
1 chr1_179545779 0 179545779 T T T T T T T T G G G G T T T T T T G G
1 chr1_179548880 0 179548880 C C C C C C C C C C C C A A C C A A C C
1 chr1_179548920 0 179548920 G G C G C G G G G G G G G G G G G G G G
1 chr1_179550500 0 179550500 G G G T G G G G G G G G G G G G G G G G
1 chr1_179552449 0 179552449 C G C C C C G G C C C C C C C C C C C C
1 chr1_179552710 0 179552710 G G G G G G G G A A A A G G G G G G A A
1 chr1_179555130 0 179555130 T T T T T T T T C C C C T T T T T T C C
1 chr1_179555166 0 179555166 C C C T C C C C C C C C C C C C C C C C
1 chr1_179557261 0 179557261 T T T T T T T T T T T T T T T T C C T T
1 chr1_179559139 0 179559139 T T T T T T T T T T T T T T T T C C T T
1 chr1_179562118 0 179562118 G G C G C C G G G G G G G G G G G G G G
1 chr1_179568150 0 179568150 A G G G G G G G G G G G G G G G G G G G
1 chr1_179573542 0 179573542 C C T T T T C C T T T T T T T T T T T T
1 chr1_179576576 0 179576576 A A A G G G A A A A A A A A A A A A A A
1 chr1_179589036 0 179589036 C C C T C C C C C C C C C C C C C C C C
1 chr1_179594650 0 179594650 C C C C C C C C A A A A C C C C C C A A
1 chr1_179600914 0 179600914 T T T T T T T T C C C C T T T T T T C C
1 chr1_179601184 0 179601184 T T T T T T T T G G G G T T T T T T G G
1 chr1_179610181 0 179610181 T T T T C C T T T T T T T T T T T T T T
1 chr1_179615944 0 179615944 A A A A A A A A A A A A A G A A A A A A
1 chr1_179628421 0 179628421 A A A T A A A A A A A A A A A A A A A A
1 chr1_179632483 0 179632483 T T T T T T T T T T T T C T T T T T T T
1 chr1_179633335 0 179633335 C C C C C C C C C C C C C T C C C C C C
1 chr1_179639375 0 179639375 G G G G G G G G G G C G G G G G G G G G
1 chr1_179640769 0 179640769 A A A A A A A A A A A A C C A A A A A A
1 chr1_179640828 0 179640828 A A A A A A A A C C A C A A A A A A C C
1 chr1_179656714 0 179656714 C C C C C C C C C C C C A C C C C C C C
1 chr1_179658030 0 179658030 G G G G G G G G T T T T G G G G G G T T
1 chr1_179661900 0 179661900 C C C C C C C C T T T T C C C C C C T T
1 chr1_179662202 0 179662202 G G G G G G G G A A A A G G G G G G A A
1 chr1_179665954 0 179665954 G G G G G G G G G G G G G G G G A A G G
1 chr1_179669989 0 179669989 G G G G G G G G A A A A G G G G G G A A
1 chr1_179671030 0 179671030 G G G G G G G G G G A G G G G G G G G G
1 chr1_179677659 0 179677659 G G G G G G G G T T T T G G G G G G T T
1 chr1_179680380 0 179680380 C C C T C C C C C C C C C C C C C C C C
1 chr1_179690155 0 179690155 C C C C C C C C C C C C C T C C C C C C
1 chr1_179693803 0 179693803 A A A A A A A A A A A A A A A A T T A A
1 chr1_179696222 0 179696222 T T G G T T T T T T T T T T T T T T T T
1 chr1_179697341 0 179697341 A A A A A C A A A A A A A A A A A A A A
1 chr1_179708023 0 179708023 T T T T T T T T T T C T T T T T T T C C
1 chr1_179708194 0 179708194 C C C C C C C C C C C C A C C C C C C C
1 chr1_179708579 0 179708579 C C T T C C C C C C C C C C C C C C C C
1 chr1_179710728 0 179710728 A A A A A A A A A A A A A A C C A A A A
1 chr1_179713952 0 179713952 C C C C C C C C C C C C C C C C G G C C
1 chr1_179714997 0 179714997 G G G G G G G G G G G G G G G G A A G G
1 chr1_179716699 0 179716699 G G G G G G G G G G G G A G G G G G G G
1 chr1_179737506 0 179737506 T T C C C C T T C C C C C C C C C C C C
1 chr1_179758079 0 179758079 T T T T T T T T C C C C T T T T T T C C
1 chr1_179760649 0 179760649 C C C C C T C C T T T T C C C C C C T T
1 chr1_179765805 0 179765805 G G A A G G G G G G G G G G G G G G G G
1 chr1_179792049 0 179792049 A A A A A A A A A A A A A A A G A A A A
1 chr1_179792284 0 179792284 A A A A A A A A T T T T A A A A A A T T
1 chr1_179795762 0 179795762 T T T T T T T T G G G G T T T T T T G G
1 chr1_179799803 0 179799803 T T T T T T T T C C C C T T T T T T C C
1 chr1_179802235 0 179802235 A A A A A A A A G G G G A A A A A A G G
1 chr1_179803698 0 179803698 C C C C A C C C C C C C C C C C C C C C
1 chr1_179804590 0 179804590 C C C C C T C C C C C C C C C C C C C C
1 chr1_179806163 0 179806163 A G A A A A A A A A A A A A A A A A A A
1 chr1_179808932 0 179808932 T T T T T T T T C C C C T T T T T T C C
1 chr1_179813189 0 179813189 T T G G T T T T T T T T T T T T T T T T
1 chr1_179814088 0 179814088 G G G G G G G G G G G G G G A A G G G G
1 chr1_179815379 0 179815379 A A A A A A A A T T T T A A A A A A T T
1 chr1_179815554 0 179815554 G G G G G G G G C C G G G G G G G G G G
1 chr1_179817436 0 179817436 G G G G G G G G G G A A G G G G G G G G
1 chr1_179819969 0 179819969 T T T T C T T T T T T T T T T T T T T T
1 chr1_179823635 0 179823635 G G G G G G G G T T T T G G G G G G T T
1 chr1_179833021 0 179833021 C C C C C C C C C C C C C C C C T T C C
1 chr1_179838140 0 179838140 T T T T T T T T G G G G T T T T T T G G
1 chr1_179840573 0 179840573 G G G G G G G G T T G G G G G G G G G G
1 chr1_179852442 0 179852442 C T C C C C C C C C C C C C C C C C C C
1 chr1_179855018 0 179855018 C C T T T T C C T T T T T T T T T T T T
1 chr1_179855981 0 179855981 T T T T C C T T T T T T T T T T T T T T
1 chr1_179857772 0 179857772 A A A A A A A A A A A A A A A C A A A A
1 chr1_179862014 0 179862014 T T T T T T T T G G G G T T T T T T G G
1 chr1_179866977 0 179866977 T T T T T T T T T T C T T T T T T T T T
1 chr1_179870995 0 179870995 C C C C C T C C C C C C C C C C C C C C
1 chr1_179873683 0 179873683 G G G G A G G G G G A G G G G G G G G G
1 chr1_179877407 0 179877407 A A A A A A A A G G G G A A A A A A G G
1 chr1_179877645 0 179877645 A A A A A A A A C C C C A A A A A A C C
1 chr1_179878329 0 179878329 A A A A A A A A C C C C A A A A A A C C
1 chr1_179879828 0 179879828 T T T T T T T T T T T T A T T T T T T T
1 chr1_179887811 0 179887811 A A A A A A A A G G G G A A A A A A G G
1 chr1_179893337 0 179893337 A A A A A A A A G G G G A A A A A A G G
1 chr1_179899954 0 179899954 G G G G G G G G G G G G G G G G C G G G
1 chr1_179902165 0 179902165 T T T T T T T T C C C C T T T T T T C C
1 chr1_179906370 0 179906370 T T T T T T T T C C C C T T T T T T C C
1 chr1_179912301 0 179912301 A A A A A A A A A A A A G G A A A A A A
1 chr1_179921497 0 179921497 T T A A T T T T T T T T T T T T T T T T
1 chr1_179925110 0 179925110 A A C C C C A A A A A A A A A A A A A A
1 chr1_179927273 0 179927273 T T T T T T T T C C C C T T T T T T C C
1 chr1_179936212 0 179936212 G G G G G G G G C C C C G G G G G G C C
1 chr1_179938537 0 179938537 T T T T T T T T C C C C T T T T T T C C
1 chr1_179948715 0 179948715 A A A A A A A A A A A A A A G G A A A A
1 chr1_179950722 0 179950722 C C C C C C C C G G G G C C C C C C G G
1 chr1_179953757 0 179953757 G G G G G G G G A A A A G G G G G G A A
1 chr1_179971969 0 179971969 A A A A A A A A G G A A A A A A A A A A
1 chr1_179981380 0 179981380 G G A A A A G G A A A A G G A A A A A A
1 chr1_179994411 0 179994411 G G G G G G G G G G A G G G G G G G G G
1 chr1_179996064 0 179996064 C C C C C C C C C C C T C C C C C C C C
1 chr1_180021464 0 180021464 C C T T C C C C C C C C C C C C C C C C
1 chr1_180028256 0 180028256 T T T T A A T T T T T T T T T T T T T T
1 chr1_180036472 0 180036472 A A A A A A A A A A A A A G A A A A A A
1 chr1_180038580 0 180038580 G G G G G G G G T T T T G G G G G G T T
1 chr1_180047588 0 180047588 G G A A A A G G G G G G G G G G G G G G
1 chr1_180050174 0 180050174 A A A A A A A A A A A A A G A A A A A A
1 chr1_180090020 0 180090020 C C C C C C C C G G G G G G G G G G G G
1 chr1_180091678 0 180091678 G G G T G G G G G G G G G G G G G G G G
1 chr1_180092436 0 180092436 C C C C C C C C C C C C C G C C C C C C
1 chr1_180103957 0 180103957 C C C C C C C C C C C C C C C C C T C C
1 chr1_180110666 0 180110666 G G G T G G G G G G G G G G G G G G G G
1 chr1_180111029 0 180111029 T T C C C C T T C C C C C C C C C C T T
1 chr1_180114457 0 180114457 G G G G G G G G A A A A G G G G G G A A
1 chr1_180115765 0 180115765 G G G G G G G G A A A A G G G G G G A A
1 chr1_180124950 0 180124950 T T T T T T T T C C C C T T T T T T C C
1 chr1_180131324 0 180131324 C C C C C C C C C C C C C C C C C T C C
1 chr1_180135828 0 180135828 C C C C C C C C T T T T C C C C C C T T
1 chr1_180139872 0 180139872 T T T T T T T T C C C C T T T T T T C C
1 chr1_180142389 0 180142389 C C C C C C C C T T T T C C C C C C T T
1 chr1_180148546 0 180148546 G G G G G G A A G G G G G G G G G G G G
1 chr1_180155167 0 180155167 A A A A A A A A A A A A A A A A G G A A
1 chr1_180160625 0 180160625 C T T T T T C C T T T T T T T T T T T T
1 chr1_180163105 0 180163105 A A A A A A A A G G G G A A A A A A G G
1 chr1_180175153 0 180175153 G G G T G G G G G G G G G G G G G G G G
1 chr1_180178211 0 180178211 A G G G G G G G G G G G G G G G G G G G
1 chr1_180178991 0 180178991 T T T T T T T T C C C C T T T T T T C C
1 chr1_180181418 0 180181418 C C C C C C C C C C C C C C C C T T C C
1 chr1_180183791 0 180183791 T T T T T T T T T T T T C T T T T T T T
1 chr1_180186301 0 180186301 T T G G G G T T T T T T T T T T T T T T
1 chr1_180192675 0 180192675 A A A A A A A A C C C C C C C C C C C C
1 chr1_180205391 0 180205391 C G G G G G G G G G G G G G G G G G G G
1 chr1_180209139 0 180209139 C C T T C C C C C C C C T T T T T T C C
1 chr1_180213001 0 180213001 T T C C T T T T T T T T T T T T T T T T
1 chr1_180216962 0 180216962 A A A A A A A A G G G G A A A A A A G G
1 chr1_180218891 0 180218891 C C A C C C C C C C C C C C C C C C C C
1 chr1_180224626 0 180224626 T T C C T T T T T T T T T T T T T T T T
1 chr1_180230516 0 180230516 A A A A A A A A A A A A A A A A A G A A
1 chr1_180235230 0 180235230 A A A A A A A A A A A A A G A A A A A A
1 chr1_180246014 0 180246014 G G G G G G G G G G G G A G G G G G G G
1 chr1_180246173 0 180246173 A A A A A A A A A A A A A A A A A G A A
1 chr1_180246488 0 180246488 A A A A A A A A G G G G A A A A A A G G
1 chr1_180249136 0 180249136 T T C C C C T T T T T T T T T T T T T T
1 chr1_180268280 0 180268280 T T T T T T T T A A A A T T T T T T A A
1 chr1_180268810 0 180268810 T T C C T T T T T T T T T T T T T T T T
1 chr1_180270553 0 180270553 A A A A A A A A A A A A A A A C A A A A
1 chr1_180271036 0 180271036 T T T T T T T T T T T T G T T T T T T T
1 chr1_180271186 0 180271186 A A A A A A A A A A A A A A A A A G A A
1 chr1_180271281 0 180271281 A A T T T T A A T T T T T T T T T T T T
1 chr1_180284760 0 180284760 C C C C C C C C C C C C C C C T C C C C
1 chr1_180287808 0 180287808 C C C C C C C C C C C T C C C C C C C C
1 chr1_180287900 0 180287900 C C C C C C C C C C C C C G C C C C C C
1 chr1_180292322 0 180292322 A A A A A A A A A A A A A A A A C C A A
1 chr1_180292933 0 180292933 C C C C C C C C C C C C C C C G C C C C
1 chr1_180297796 0 180297796 G G G G G G G G G G G G G T G G G G G G
1 chr1_180304917 0 180304917 A A A A A A A A A A G G A A A A A A G G
1 chr1_180305247 0 180305247 C C C C C T C C C C C C C C C C C C C C
1 chr1_180305847 0 180305847 T T T T T T T T G G G G T T T T T T G G
1 chr1_180307905 0 180307905 G G G G G G A A G G G G G G G G G G G G
1 chr1_180308472 0 180308472 T T T T T T T T C C C C T T T T T T C C
1 chr1_180313592 0 180313592 T T T T T T T T T T T T C T T T T T T T
1 chr1_180316525 0 180316525 T T T T T T T T T T T T T T T T C T T T
1 chr1_180317353 0 180317353 G G G G G G G G G G G G A G G G G G G G
1 chr1_180322329 0 180322329 A A A A A A A A A A A A G G G G G G A A
1 chr1_180325335 0 180325335 A A A A A A C C A A A A A A A A A A A A
1 chr1_180326200 0 180326200 C G G G G G G G G G G G G G G G G G G G
1 chr1_180331551 0 180331551 C C C C C C C C G G C G C C C C C C G G
1 chr1_180334165 0 180334165 A A A A A A A A A A A A A G A A A A A A
1 chr1_180334429 0 180334429 G G G G G G G G A A A A G G G G G G A A
1 chr1_180349460 0 180349460 C G G G G G G G G G G G G G G G G G G G
1 chr1_180364275 0 180364275 G G G G G G G G A A A A G G G G G G A A
1 chr1_180382085 0 180382085 A A G G G G A A A A A A A A A A A A A A
1 chr1_180395873 0 180395873 C C C C C C C C T T T T C C C C C C T T
1 chr1_180397917 0 180397917 C C C C C C C C A A A A C C C C C C A A
1 chr1_180403596 0 180403596 A A A A G G A A A A A A A A A A A A A A
1 chr1_180408173 0 180408173 G G G G G G G G A A A A G G G G G G A A
1 chr1_180408211 0 180408211 A A A A A A A A A A A A G G G G G G A A
1 chr1_180408601 0 180408601 G G G G G G G G G G G G A A A A A A G G
1 chr1_180428385 0 180428385 A A A A A A A A A A A A C C A A C C A A
1 chr1_180428430 0 180428430 G G G G G G G G G G G G G G C C G G G G
1 chr1_180435565 0 180435565 C C C C C C C C C C C C C T C C C C C C
1 chr1_180449302 0 180449302 T T C T T T T T T T T T T T T T T T T T
1 chr1_180456166 0 180456166 G G T T T T G G T T T T T T T T T T T T
1 chr1_180456288 0 180456288 A A A A A A A A A A A A G G G G G G A A
1 chr1_180481380 0 180481380 G G G G G G G G A A A A G G G G G G A A
1 chr1_180481761 0 180481761 T T T T T T T T T T A T T T T T T T T T
1 chr1_180484473 0 180484473 G G G G G G G G G G G G G T G G G G G G
1 chr1_180496257 0 180496257 C C T T T T C C T T T T T T T T T T T T
1 chr1_180500030 0 180500030 G G G G G G G G A A A A G G G G G G A A
1 chr1_180501371 0 180501371 T T T T T T T T C C C T T T T T T T T T
1 chr1_180504895 0 180504895 C C T T T T C C T T T T T T T T T T T T
1 chr1_180506081 0 180506081 A A G G A G A A A A A A A A A A A A A A
1 chr1_180511985 0 180511985 G G T T G T G G G G G G G G G G G G G G
1 chr1_180523340 0 180523340 G G G G G G G G G G G G C G G G G G G G
1 chr1_180525931 0 180525931 C C C C C C C C C C T T C C C C C C C C
1 chr1_180531805 0 180531805 C C C C C C C C C C C C C T C C C C C C
1 chr1_180532656 0 180532656 G G G G G G G G T T T T G G G G G G T T
1 chr1_180534844 0 180534844 G G G G G G G G G G G G G G A A G G G G
1 chr1_180541645 0 180541645 G G G G G G G G G G A A G G G G G G G G
1 chr1_180541716 0 180541716 G G G G G G G G G G A A G G G G G G G G
1 chr1_180546642 0 180546642 T T T T T T T T T T T T T T G G G G T T
1 chr1_180559997 0 180559997 C C C C C C C C T T T T C C C C C C T T
1 chr1_180565548 0 180565548 A A A A A A A A G G A G A A A A A A G G
1 chr1_180567807 0 180567807 A A A A A A A A A A A A A A G G A A G G
1 chr1_180570053 0 180570053 A A A A A A A A G G G G A A A A A A G G
1 chr1_180571183 0 180571183 A A A A A A A A G G G G A A A A A A G G
1 chr1_180581055 0 180581055 C C C C C C C C C C C C C C T T C C C C
1 chr1_180581415 0 180581415 T T T T T T T T C C C C T T T T T T C C
1 chr1_180586098 0 180586098 G G G G G G C C G G G G G G G G G G G G
1 chr1_180589530 0 180589530 A A A A A A A A G G G G A A A A A A G G
1 chr1_180589884 0 180589884 G G G G G G G G T T T T G G G G G G G G
1 chr1_180597316 0 180597316 T T T T T T T T T T T T C T T T T T T T
1 chr1_180598896 0 180598896 G G G G G G G G G G G G G G G G A G G G
1 chr1_180600656 0 180600656 C C A A C C C C C C C C A C C C A A C C
1 chr1_180603735 0 180603735 C C G G C C C C G G G G C G C C G G G G
1 chr1_180617320 0 180617320 T T C C T T T T T T T T T T T T T T T T
1 chr1_180621659 0 180621659 C C C C C C C C C C C C C C C C G G C C
1 chr1_180624421 0 180624421 A A A A A A A A A A A A A G A A A A A A
1 chr1_180639060 0 180639060 G G A A A A G G A A A A A A A A A A A A
1 chr1_180644275 0 180644275 A A A A A A A A G G G G A A A A A A G G
1 chr1_180646662 0 180646662 T T T T T T C C T T T T T T T T T T T T
1 chr1_180652915 0 180652915 C C A A A A C C A A A A A A A A A A A A
1 chr1_180656915 0 180656915 C C C C C C C C G G G G C C C C C C G G
1 chr1_180668719 0 180668719 C C C C C C C C C C C C C T C C C C C C
1 chr1_180682900 0 180682900 A A A A A A A A G G G G A A A A A A G G
1 chr1_180692164 0 180692164 G T T T T T G G T T T T T T T T T T T T
1 chr1_180711507 0 180711507 T T T T T T T T T T T T T T G G T T T T
1 chr1_180716524 0 180716524 A A A A A A A A A A A A A A A A T T A A
1 chr1_180724484 0 180724484 C C C C C T C C C C C C C C C C C C C C
1 chr1_180726636 0 180726636 C C C G C G C C C C C C C C C C C C C C
1 chr1_180729382 0 180729382 G G G G G G G G A A A A G G G G G G A A
1 chr1_180734456 0 180734456 C C C C T T C C C C C C C C C C C C C C
1 chr1_180735138 0 180735138 C C C G C C C C C C C C C C C C C C C C
1 chr1_180736032 0 180736032 T T T T T T T T C C C C T T T T T T C C
1 chr1_180739279 0 180739279 A A A A A A T T A A A A A A A A A A A A
1 chr1_180739694 0 180739694 A A A A A A A A G G G G A A A A A A G G
1 chr1_180740267 0 180740267 A A A G A A A A A A A A A G A A G G A A
1 chr1_180740504 0 180740504 A A A A A A A A G G G G A A A A A A G G
1 chr1_180744245 0 180744245 T T T T T T T T C C C C T T T T T T C C
1 chr1_180761330 0 180761330 G G G G G G G G G G G G T T G G G G G G
1 chr1_180768281 0 180768281 A A A A A A A A A A A A A A G G A A A A
1 chr1_180773833 0 180773833 C C C T C C C C C C C C C C C C C C C C
1 chr1_180778303 0 180778303 A A A A A A A A T T T T A A A A A A T T
1 chr1_180779865 0 180779865 C C C C C C C C C C C C C C T T C C C C
1 chr1_180784570 0 180784570 T T T T G T T T T T T T T T T T T T T T
1 chr1_180785223 0 180785223 A A A A A A A A G G G G A A A A A A G G
1 chr1_180788753 0 180788753 C C C T C C C C C C C C C C C C C C C C
1 chr1_180789193 0 180789193 A A A A A A A A G G G G A A A A A A G G
1 chr1_180790135 0 180790135 C C C C C C C C A A A C C C C C C C A A
1 chr1_180790162 0 180790162 G G G G G G G G G G G G A G G G G G G G
1 chr1_180790228 0 180790228 A A A A A A A A C C C C A A A A A A C C
1 chr1_180790785 0 180790785 A A A A A A T T A A A A A A A A A A A A
1 chr1_180801197 0 180801197 A A A A A A A A A A A A A A G G A A A A
1 chr1_180802512 0 180802512 A A A A A A A A G G A A A A A A A A G G
1 chr1_180808176 0 180808176 C C C C C C C C C C C C C C A A C C C C
1 chr1_180819645 0 180819645 G G G G G G G G G G G G G T G G G G G G
1 chr1_180826111 0 180826111 G G G G G G G G G G A G G G G G G G G G
1 chr1_180831759 0 180831759 C G G G G G G G G G G G G G G G G G G G
1 chr1_180832152 0 180832152 A A A A A A A A A A A A A C A A A A A A
1 chr1_180832949 0 180832949 A A A A A A A A G G G G A A A A A A G G
1 chr1_180842333 0 180842333 G G G G G G G G A A G G G G G G G G A A
1 chr1_180844073 0 180844073 A A A A A A A A A A A A A A G G G G A A
1 chr1_180845264 0 180845264 T T T T T T T T T T T T C C T T T T T T
1 chr1_180846356 0 180846356 T T T T T T T T C C C C T T T T T T C C
1 chr1_180847372 0 180847372 G G C G C C G G G G G G G G G G G G G G
1 chr1_180848324 0 180848324 A A A A A A A A A A A A A A A A G G A A
1 chr1_180855280 0 180855280 A A A A A A A A G G G G A A A A A A G G
1 chr1_180865956 0 180865956 G G G G G G A A G G G G G G G G G G G G
1 chr1_180865986 0 180865986 T T C C C C T T T T T T T T T T T T T T
1 chr1_180866612 0 180866612 G G G G G G G G C C C C G G G G G G C C
1 chr1_180871412 0 180871412 T T T T T T T T C C C C T T T T T T C C
1 chr1_180872435 0 180872435 C C C C C C C C C C C T C C C C C C C C
1 chr1_180877424 0 180877424 G G G G G G G G A A A A G G G G G G A A
1 chr1_180879391 0 180879391 T T T T T T T T C C C C T T T T T T C C
1 chr1_180888829 0 180888829 C C C C C C C C C C C T C C C C T T T T
1 chr1_180892214 0 180892214 A A A A A A A A A A A A A T A A A A A A
1 chr1_180893061 0 180893061 G G G G G G G G A A A A A G G G G G A A
1 chr1_180899414 0 180899414 A A A A A A A A G G A G A A A A A A G G
1 chr1_180905277 0 180905277 T T T T T T T T G G G T T T T T T T G G
1 chr1_180909413 0 180909413 G G T T T T G G T T T T T T T T T T T T
1 chr1_180909947 0 180909947 G G A G A G G G G G G G G G G G G G G G
1 chr1_180909978 0 180909978 T T T T T T T T G G G G T T T T T T G G
1 chr1_180913257 0 180913257 A C C C C C C C C C C C C C C C C C C C
1 chr1_180924672 0 180924672 T T T T T T T T C C C C T T T T T T C C
1 chr1_180931965 0 180931965 C C C C T T C C C C C C C C C C C C C C
1 chr1_180933070 0 180933070 G G G G A A G G A A A A A A A A A A A A
1 chr1_180934957 0 180934957 C C C C T T C C C C C C C C C C C C C C
1 chr1_180936943 0 180936943 C C C C C C C C A A A A A A A A A A A A
1 chr1_180949611 0 180949611 A A A A A A A A A A A A C C A A A A A A
1 chr1_180949642 0 180949642 G G G G G G G G G G G G G G G G T T G G
1 chr1_180950084 0 180950084 T T T T T T T T T T T T C T T T T T T T
1 chr1_180961182 0 180961182 G G G G G G G G A A A A G G G G G G A A
1 chr1_180966839 0 180966839 G G A G G G G G G G G G G G G G G G G G
1 chr1_180968527 0 180968527 G G G G G G G G G G G G A G G G G G G G
1 chr1_180973871 0 180973871 T T T T T T T T T T T T T T T T G G T T
1 chr1_180975217 0 180975217 T T T T A T T T T T T T T T T T T T T T
1 chr1_180979983 0 180979983 G G G G G G G G G G G G A G G G G G G G
1 chr1_180989702 0 180989702 G G G G A G G G G G G G G G G G G G G G
1 chr1_180990053 0 180990053 T T T T T T T T C C C C T T T T T T C C
1 chr1_180992279 0 180992279 T T T T T T G G T T T T T T T T T T T T
1 chr1_180998580 0 180998580 A A A A A A A A A A A A A C A A A A A A
1 chr1_181002061 0 181002061 T T T T T T T T T T T T T T T T G G T T
1 chr1_181004152 0 181004152 C C C C C C C C G G G G C C C C C C G G
1 chr1_181023892 0 181023892 G G G G G G G G G G G G A G G G G G G G
1 chr1_181035123 0 181035123 A A A A A A A A T T T T A A A A A A T T
1 chr1_181036564 0 181036564 T T T T C T T T T T T T T T T T T T T T
1 chr1_181037098 0 181037098 A A A A A G A A A A A A A A A A A A A A
1 chr1_181044738 0 181044738 C C C C C C C C T T T T C C C C C C T T
1 chr1_181044968 0 181044968 T T T T C T T T T T T T T T T T T T T T
1 chr1_181045927 0 181045927 A A A A A A A A A A A A A A A A G G A A
1 chr1_181048468 0 181048468 G G G G A A G G G G G G G G G G G G G G
1 chr1_181056033 0 181056033 C C C C C C C C T T T T C C C C C C T T
1 chr1_181062235 0 181062235 G G G G G G G G G G G G A G G G G G G G
1 chr1_181062830 0 181062830 G G G G G G G G A G A G G G G G G G G G
1 chr1_181067074 0 181067074 T T T T T T T T C C C C C C C C C C C C
1 chr1_181067255 0 181067255 T T T T C T T T T T T T T T T T T T T T
1 chr1_181070950 0 181070950 C C T T T T C C C C C C C C C C C C C C
1 chr1_181076941 0 181076941 A A A A A A A A G G G G A A A A A A G G
1 chr1_181081540 0 181081540 T T T T T T T T C C C C T T T T T T C C
1 chr1_181084135 0 181084135 T T T T T T T T T T T T T T T T C T T T
1 chr1_181090483 0 181090483 A A A A A G A A A A A A A A A A A A A A
1 chr1_181090645 0 181090645 C C T T T T C C T T T T T T T T T T T T
1 chr1_181096112 0 181096112 G G G G G G G G G G G G G G G G T T G G
1 chr1_181116750 0 181116750 C C C C C C C C G G G G C C C C C C G G
1 chr1_181125818 0 181125818 C C C C C C C C C C C C C C C C C T C C
1 chr1_181126388 0 181126388 C C A A A A C C C C C C C C C C C C C C
1 chr1_181129208 0 181129208 G G G G G G G G G G G G A G G G G G G G
1 chr1_181130111 0 181130111 T T T T T T T T G G G G T T T T T T G G
1 chr1_181135094 0 181135094 A A C C C C A A A A A A A A A A A A A A
1 chr1_181138481 0 181138481 C C C C C C C C G G G G C C C C C C G G
1 chr1_181138739 0 181138739 C C G G C C C C C C C C C C C C C C C C
1 chr1_181143185 0 181143185 T T C C C T T T T T T T T T T T T T T T
1 chr1_181143774 0 181143774 T T T T C C T T T T T T T T T T T T T T
1 chr1_181146535 0 181146535 C C T T C C C C C C C C C C C C C C C C
1 chr1_181149817 0 181149817 A A A A A A T T A A A A A A A A A A A A
1 chr1_181150435 0 181150435 G G G G G G G G G G G G C G G G G G G G
1 chr1_181150545 0 181150545 T T T T T T C C T T T T T T T T T T T T
1 chr1_181161978 0 181161978 G G G G G G G G G T T T G G G G G G G G
1 chr1_181162261 0 181162261 T T T T T T T T T T T T C C T T C C T T
1 chr1_181165120 0 181165120 C C T T T T C C C T C C T T T T T T T T
1 chr1_181168775 0 181168775 T T T T T T G G T T T T T T T T T T T T
1 chr1_181168818 0 181168818 A A A A A A A A G G G G G G A A G G G G
1 chr1_181179651 0 181179651 C C C C C C C C A A A A C C C C C C A A
1 chr1_181181664 0 181181664 C C C C C C C C G G G G C C C C C C G G
1 chr1_181181863 0 181181863 G G G G G G G G A G A A G G G G G G G G
1 chr1_181184318 0 181184318 T T T T T T T T A T A A T T T T T T T T
1 chr1_181185194 0 181185194 G G G G C G G G G G G G G G G G G G G G
1 chr1_181190580 0 181190580 C C C C C C C C C C C C C C C T C C C C
1 chr1_181192455 0 181192455 A A A A A A A A A G G G A A A A A A A A
1 chr1_181196820 0 181196820 G G A G G G G G G G G G G G G G G G G G
1 chr1_181222692 0 181222692 A A A A A A A A A A A A A A A C A A A A
1 chr1_181224871 0 181224871 G G G G G G G G A A A A G G G G G G A A
1 chr1_181256034 0 181256034 T T T T T T T T C C C C T T T T T T C C
1 chr1_181256239 0 181256239 C C C C C C C C A A A A C C C C C C A A
1 chr1_181258490 0 181258490 G G G G G G G G G G A G G G G G G G G G
1 chr1_181263204 0 181263204 C C C C C C G G C C C C C C C C C C C C
1 chr1_181263418 0 181263418 G G G G G G G G C C C G G G G G G G C C
1 chr1_181267492 0 181267492 G G G G G G G G A A A A G G G G G G A A
1 chr1_181269039 0 181269039 A A A A A A A A G G G G A A A A A A G G
1 chr1_181269265 0 181269265 G G G G G G G G G G G G G G G T G G G G
1 chr1_181272164 0 181272164 C C C C C C C C C C C C C C C C A C C C
1 chr1_181273561 0 181273561 G G A A A A G G A A A A A A A A A A A A
1 chr1_181283707 0 181283707 A A A C C C A A C C C C A A A A A A C C
1 chr1_181304748 0 181304748 C C T T T T T T T T T T T T T T T T T T
1 chr1_181305733 0 181305733 G G G G G G G G A G G G G G G G G G G G
1 chr1_181307473 0 181307473 C C C C C C C C C C C C C C A A A A C C
1 chr1_181316148 0 181316148 T T T T T T C C T T T T T T T T T T T T
1 chr1_181319903 0 181319903 A A A A A A A A G G G G A A A A A A G G
1 chr1_181338723 0 181338723 A A A A A C A A A A A A A A A A A A A A
1 chr1_181351298 0 181351298 T T T T T T T T T T C T T T T T T T T T
1 chr1_181367025 0 181367025 G G G G G G G G G G G G G G C G G G G G
1 chr1_181369083 0 181369083 A A G G G G A A A A A A A A A A A A A A
1 chr1_181378430 0 181378430 A A A A A A A A A A A A A A A A A G A A
1 chr1_181385476 0 181385476 T T A A A T T T T T T T T T T T T T T T
1 chr1_181390876 0 181390876 C C C C C C C C T T T T C C C C C C T T
1 chr1_181401657 0 181401657 C C C C C C C C G G G G C C C C C C G G
1 chr1_181412887 0 181412887 A A A A A A A A G G G G A A A A A A G G
1 chr1_181416189 0 181416189 A A T T T T T T T T T T T T T T T T T T
1 chr1_181418490 0 181418490 A A A A A A A A G G G G A A A A A A G G
1 chr1_181423518 0 181423518 A A G G A A A A A A A A A A A A A A A A
1 chr1_181430641 0 181430641 C C C C C C C C C C C C C C C C G G C C
1 chr1_181437090 0 181437090 C C C C C C T T C C C C C C C C C C C C
1 chr1_181440346 0 181440346 C C C C C C C C A C A C C C C C C C A A
1 chr1_181440513 0 181440513 T T T T T T T T T T T T T T T T G G T T
1 chr1_181441270 0 181441270 C C C C C C C C C C C T C C C C C C C C
1 chr1_181448609 0 181448609 T T T T T T T T T T T T T T C T T T T T
1 chr1_181449556 0 181449556 C C C C C C C C C C C C C C C C A C C C
1 chr1_181453599 0 181453599 G G G G G G G G A A A A G G G G G G A A
1 chr1_181466340 0 181466340 T T T T T T T T C T T T T T T T T T T T
1 chr1_181466536 0 181466536 T T T T T T T T C C C C T T T T T T C C
1 chr1_181466764 0 181466764 G G G G G G G G C G G G G G G G G G G G
1 chr1_181467621 0 181467621 A A A A A A A A T T A A A A A A A A T T
1 chr1_181469265 0 181469265 C C C C C C C C C C C T C C C C C C C C
1 chr1_181477820 0 181477820 C C T T C T C C C C C C C C C C C C C C
1 chr1_181480924 0 181480924 A A A A A A A A C C C C A A A A A A C C
1 chr1_181483520 0 181483520 C C C C C C C C C C C C C T C C C C C C
1 chr1_181493085 0 181493085 G G G G G G G G A A A A G G G G G G A A
1 chr1_181504305 0 181504305 C C C T C C C C C C C C C C C C C C C C
1 chr1_181518655 0 181518655 G G G G G G G G G G G G G G G T G G G G
1 chr1_181524613 0 181524613 C C C C C T C C C C C C C C C C C C C C
1 chr1_181555721 0 181555721 A A A A A A A A A A A A A G A A A A A A
1 chr1_181559254 0 181559254 C C G G C C C C C C C C C C C C C C C C
1 chr1_181570222 0 181570222 T T T T T T T T C C C C T T T T T T C C
1 chr1_181571686 0 181571686 G G G G G G G G G G G G A A G G G G G G
1 chr1_181572621 0 181572621 C C C C C C T T C C C C C C C C C C C C
1 chr1_181573651 0 181573651 C C T T T T C C T T T T T T T T T T T T
1 chr1_181573919 0 181573919 A A A A A A A A A A A A A G A A A A A A
1 chr1_181574511 0 181574511 A A A A A A A A C C C C A A A A A A C C
1 chr1_181580284 0 181580284 C C C C T T C C C C C C C C C C C C C C
1 chr1_181584807 0 181584807 G G G G G G G G G G A G G G G G G G G G
1 chr1_181586688 0 181586688 C C T T C C C C C C C C C C C C C C C C
1 chr1_181590711 0 181590711 C C C C C C T T C C C C C C C C C C C C
1 chr1_181593686 0 181593686 T T C C C C T T C C C C C C C C C C C C
1 chr1_181594423 0 181594423 A A A A G G A A A A A A A A A A A A A A
1 chr1_181594860 0 181594860 T T T T T T T T T T T T T T C T T T T T
1 chr1_181601639 0 181601639 C C C C C C T T C C C C C C C C C C C C
1 chr1_181604415 0 181604415 C C C C C C C C C C C C C C C C G G C C
1 chr1_181607209 0 181607209 A A A A A A A A A G A A A A A A A A A A
1 chr1_181607322 0 181607322 A A A A A A A A G G G G A A A A A A G G
1 chr1_181613564 0 181613564 A A A A A A A A G G G G A A A A A A G G
1 chr1_181616648 0 181616648 C C C C C C C C T T T T C C C C C C T T
1 chr1_181616649 0 181616649 G G G G G G G G G T G G G G G G G G G G
1 chr1_181622476 0 181622476 C T C C C C C C C C C C C C C C C C C C
1 chr1_181625612 0 181625612 A A A A A A A A A A A A A A G G A A A A
1 chr1_181628428 0 181628428 C C C C C C C C C C C C C C C T C C C C
1 chr1_181636960 0 181636960 C C C C C C C C T T T T C C C C C C T T
1 chr1_181637983 0 181637983 C C C C C C C C C C C C C C C C C T C C
1 chr1_181638646 0 181638646 C C C C C C C C T T T T C C C C C C T T
1 chr1_181654774 0 181654774 A A A A A A A A G G G G A A A A A A G G
1 chr1_181656491 0 181656491 G G G G G G A A G G G G G G G G G G G G
1 chr1_181659766 0 181659766 C C C C C C C C C T T T C C C C C C T T
1 chr1_181662594 0 181662594 T T T T T T T T T T T T T T T T C T T T
1 chr1_181666517 0 181666517 C C C C C C C C C C C C C C C T C C C C
1 chr1_181668430 0 181668430 C C C C C C C C T T T T C C C C T T T T
1 chr1_181668565 0 181668565 A A A A A A A A A A A A A G A A A A A A
1 chr1_181672158 0 181672158 T T T T T T T T T T T T T T C C T T T T
1 chr1_181682825 0 181682825 A G G G G G A A G G G G G G G G G G G G
1 chr1_181686969 0 181686969 A A A A A A A A G G G G A A A A A A G G
1 chr1_181691866 0 181691866 C C C C C C C C G G G G C C C C C C G G
1 chr1_181698003 0 181698003 A A A A A A A A A G A G A A A A A A G G
1 chr1_181700131 0 181700131 T T C C T T T T T T T T T T T T T T T T
1 chr1_181702323 0 181702323 C C C C C C C C A A A A C C C C C C A A
1 chr1_181707388 0 181707388 C C C C C C C C C C C C C C C C C G C C
1 chr1_181714190 0 181714190 A A A A A G A A A A A A A A A A A A A A
1 chr1_181714993 0 181714993 C C C C C C G G C C C C C C C C C C C C
1 chr1_181718199 0 181718199 A A G G A A A A A A A A A A A A A A A A
1 chr1_181719071 0 181719071 G G G G G G G G A A A A G G G G G G A A
1 chr1_181724988 0 181724988 A A A A A A A A A A A A T T A A A A A A
1 chr1_181726794 0 181726794 T T T T T T T T C C C C T T T T T T C C
1 chr1_181735302 0 181735302 G G A G G G G G G G G G G G G G G G G G
1 chr1_181735332 0 181735332 G G G G G G G G G G A G G G G G G G A A
1 chr1_181740712 0 181740712 T T T T T T T T C C C C T T T T T T C C
1 chr1_181740745 0 181740745 T T C C C C T T C C C C C C C C C C C C
1 chr1_181741583 0 181741583 T T T T C T T T T T T T T T T T T T T T
1 chr1_181749743 0 181749743 A A A A A A A A A A A A A G A A A A A A
1 chr1_181758608 0 181758608 A A A A A A A A A A A A A A A T A A A A
1 chr1_181761841 0 181761841 T T T T T T T T T T T T T T T T C T T T
1 chr1_181762894 0 181762894 A A G G G G A A A A A A A A A A A A A A
1 chr1_181767882 0 181767882 G G G G G G G G A G A G G G G G G G G G
1 chr1_181774657 0 181774657 A A A A A A A A G G G G A A A A A A G G
1 chr1_181779809 0 181779809 G G G G G G G G G G A G G G G G G G G G
1 chr1_181781136 0 181781136 G G G G G G G G G G G G G G A G G G G G
1 chr1_181797789 0 181797789 A A A A A A A A A A A A A A A A C C A A
1 chr1_181801047 0 181801047 C C C C C C C C C C C C C T C C C C C C
1 chr1_181801994 0 181801994 T T C C T T T T T T T T T T T T T T T T
1 chr1_181820623 0 181820623 A A A A A A A A G G G G A A A A A A G G
1 chr1_181821323 0 181821323 G G G G G G G G G G G T G G G G G G G G
1 chr1_181823297 0 181823297 A A A A A A A A G G A G A A A A A A A A
1 chr1_181823479 0 181823479 A A G G G G A A G G G G G G G G G G G G
1 chr1_181829921 0 181829921 C C C C C C C C C C C T C C C C C C C C
1 chr1_181840070 0 181840070 A A A A A A G G A A A A A A A A A A A A
1 chr1_181845035 0 181845035 G G G G G G G G G G G G A G G G G G G G
1 chr1_181852662 0 181852662 A A G G A A A A A A A A A A A A A A A A
1 chr1_181853292 0 181853292 C C C C C C C C A A A A C C C C C C A A
1 chr1_181856784 0 181856784 C C C C C C C C C C C T C C C C C C C C
1 chr1_181857514 0 181857514 C C C C C C C C C C C C C T C C C C C C
1 chr1_181861058 0 181861058 C C C C C C C C T T T T C C C C C C T T
1 chr1_181862517 0 181862517 T T C T T T T T T T T T T T T T T T T T
1 chr1_181868273 0 181868273 G G G G G G G G G G G G G G A A G G G G
1 chr1_181873151 0 181873151 G G G G G G G G A A A A G G G G G G A A
1 chr1_181873914 0 181873914 G G G G G G G G G G G G G G C C G G G G
1 chr1_181878007 0 181878007 T T T T T T T T C C C C T T T T T T C C
1 chr1_181879364 0 181879364 A A A A A A A A T T T T A A A A A A T T
1 chr1_181881387 0 181881387 T T T T T T T T C C C C T T T T T T C C
1 chr1_181882718 0 181882718 T T T T T T T T T T T T C T T T T T T T
1 chr1_181893458 0 181893458 T T C C C C T T T T T T T T T T T T T T
1 chr1_181893567 0 181893567 G G G G G G G G A A A A G G G G G G A A
1 chr1_181895536 0 181895536 C C C C C C C C C C C C A C C C A A C C
1 chr1_181896153 0 181896153 G G G G A G G G A A A A A A A A A A A A
1 chr1_181900180 0 181900180 C C C C C C C C G G G G C C C C C C G G
1 chr1_181902797 0 181902797 A A A A A A A A A A A A A A A A A G A A
1 chr1_181905840 0 181905840 A A A A A A A A A A A A A A A A T T A A
1 chr1_181905990 0 181905990 G G G G G G G G G G G G G G T T G G G G
1 chr1_181914625 0 181914625 C C C C C C C C C C C C C C C C A C C C
1 chr1_181919652 0 181919652 T T T T T T T T T T T T T T T T C C T T
1 chr1_181923864 0 181923864 G G G G G G G G G G G G G G G G C G G G
1 chr1_181924979 0 181924979 G G G G G G G G G G G G G G G G A A G G
1 chr1_181946088 0 181946088 T T T T T T T T T T T T C T T T T T T T
1 chr1_181946246 0 181946246 C C C C C C C C T T T T C C C C C C T T
1 chr1_181951108 0 181951108 A A A A A A A A A A A A A A G G A A A A
1 chr1_181955503 0 181955503 T T T T T T T T T T T T C T T T T T T T
1 chr1_181964627 0 181964627 G G G G G G G G G G G G G G G G A A G G
1 chr1_181973799 0 181973799 C C C C C C C C C C C C C C C C A C C C
1 chr1_181979851 0 181979851 A A A A A A A A A A A A A G A A A A A A
1 chr1_181980056 0 181980056 A A A A A A A A G G G G A A A A A A G G
1 chr1_181991910 0 181991910 C C C C C C C C A A A A C C C C C C A A
1 chr1_181997088 0 181997088 A A A A G G A A A A A A A A A A A A A A
1 chr1_182003084 0 182003084 C C C C C C C C C T C C C C C C C C C C
1 chr1_182005415 0 182005415 C C G G C C C C C C C C C C C C C C C C
1 chr1_182005540 0 182005540 G G G G G G G G A G G G G G G G G G G G
1 chr1_182009928 0 182009928 T T C C T T T T T T T T T T T T T T T T
1 chr1_182013223 0 182013223 C C C C C C C C A A A A C C C C C C A A
1 chr1_182023345 0 182023345 A A A A A A A A A G A A A A A A A A A A
1 chr1_182029450 0 182029450 T T T T T T T T G T T T T T T T T T T T
1 chr1_182036236 0 182036236 T T T T T T T T C C C C T T C T T T C C
1 chr1_182042588 0 182042588 G G G G G G G G A A A A G G G G G G A A
1 chr1_182043341 0 182043341 C C C C C C C C T T T T C C C C C C T T
1 chr1_182046296 0 182046296 T T T T T T T T C C C C T T T T T T C C
1 chr1_182046742 0 182046742 A A A A A A A A G G G G A A A A A A G G
1 chr1_182052634 0 182052634 T T T T T T T T T T T T T T C C T T T T
1 chr1_182057021 0 182057021 A A A A A A A A A A A A A C A A A A A A
1 chr1_182059855 0 182059855 T T T T T T T T T T T T T T T T C T T T
1 chr1_182061679 0 182061679 A A A A A A A A A A A A G G A A G G A A
1 chr1_182070522 0 182070522 G G G G A G G G G G G G G G G G G G G G
1 chr1_182077733 0 182077733 C C C C C C C C T T T T C C C C C C T T
1 chr1_182092219 0 182092219 G G A A G G G G G G G G G G G G G G G G
1 chr1_182099415 0 182099415 C C C C C C C C T T T T C C C C C C T T
1 chr1_182102574 0 182102574 T T T T T T T T T T T T T T C C T T T T
1 chr1_182104215 0 182104215 G G A A A G G G G G G G G G G G G G G G
1 chr1_182105781 0 182105781 G G G G G G G G A A A A G G G G G G A A
1 chr1_182107092 0 182107092 A A A A A A A A A A A A T T A A A A A A
1 chr1_182107182 0 182107182 T T T T T T T T C C C C T T T T T T C C
1 chr1_182114268 0 182114268 C C C G C C C C C C C C C C C C C C C C
1 chr1_182115300 0 182115300 G G A G G G G G G G G G G G G G G G G G
1 chr1_182117474 0 182117474 A A A A A A A A A A A A A A A A A C A A
1 chr1_182126396 0 182126396 G G G G G G G G A A A A G G G G G G A A
1 chr1_182133193 0 182133193 T T T T T T T T A A A A T T T T T T A A
1 chr1_182145164 0 182145164 A G G G G G G G G G G G G G G G G G G G
1 chr1_182145754 0 182145754 G G G G G G A A G G G G G G G G G G G G
1 chr1_182146157 0 182146157 C C C C C G C C C C C C C C C C C C C C
1 chr1_182148453 0 182148453 A A A A A A A A T T A A A A A A A A A A
1 chr1_182149274 0 182149274 A A C C C C C C C C C C C C C C C C C C
1 chr1_182156672 0 182156672 A A A A A A A A A A A A T T T T T T A A
1 chr1_182157273 0 182157273 A A A A A A G G A A A A A A A A A A A A
1 chr1_182157632 0 182157632 A A A A A A G G A A A A A A A A A A A A
1 chr1_182158230 0 182158230 T T T T T T T T T T T T G T T T T T T T
1 chr1_182161044 0 182161044 A G G G G G G G G G G G A G G G G G G G
1 chr1_182171932 0 182171932 T T T T T T T T G G G G T T T T T T G G
1 chr1_182175509 0 182175509 A A A A A A A A G G G G A A A A A A G G
1 chr1_182176888 0 182176888 A A A A A A A A A A A A A A A A A G A A
1 chr1_182180725 0 182180725 G G G G G G A A G G G G G G G G G G G G
1 chr1_182181342 0 182181342 T T T T T T T T T T T T T T A A T T T T
1 chr1_182181885 0 182181885 G G C C G G G G G G G G G G G G G G G G
1 chr1_182183824 0 182183824 G G G G G G G G G G G G A G G G G G G G
1 chr1_182184706 0 182184706 A A A A A A A A G G G G A A A A A A G G
1 chr1_182189169 0 182189169 G G G G G G G G A A A A G G G G G G A A
1 chr1_182189633 0 182189633 G G G G G G G G C G G G G G G G G G C C
1 chr1_182201535 0 182201535 T T C C C C C C C C C C C C C C C C C C
1 chr1_182204984 0 182204984 C C C T C C C C C C C C C C C C C C C C
1 chr1_182205082 0 182205082 C C C C C C C C C C C C C T C C C C C C
1 chr1_182213422 0 182213422 A A A A A A A A A A G G A A A A A A A A
1 chr1_182215662 0 182215662 T T T T C C T T T T T T T T T T T T T T
1 chr1_182223188 0 182223188 G G G G G G G G C G G G G G G G G G G G
1 chr1_182227047 0 182227047 A A A A A G A A A A A A A A A A A A A A
1 chr1_182229155 0 182229155 G G G G G G G G G G G G G G A G G G G G
1 chr1_182230372 0 182230372 G G G G G G G G C C C C G G G G G G C C
1 chr1_182236698 0 182236698 A A A A A A A A G G G G A A A A A A G G
1 chr1_182254373 0 182254373 T T T T T T T T T T T T C T T T T T T T
1 chr1_182258605 0 182258605 A A G G A A A A G G G G G G G G G G G G
1 chr1_182294998 0 182294998 T T C T T T T T T T T T T T T T T T T T
1 chr1_182297213 0 182297213 A A A A A A G G A A A A A A A A A A A A
1 chr1_182301507 0 182301507 A A A A A A A A A G A A A A A A A A A A
1 chr1_182302608 0 182302608 C C C C C C C C C T T T C C C C C C T T
1 chr1_182304404 0 182304404 G G G G G G G G G G G G A G G G G G G G
1 chr1_182322808 0 182322808 C C C C C C C C C C C C C C T T C C C C
1 chr1_182328667 0 182328667 T T T T T T A A T T T T T T T T T T T T
1 chr1_182346526 0 182346526 T T T T T T T T T T T T T T C C T T T T
1 chr1_182347114 0 182347114 G G T T G T G G G G G G G G G G G G G G
1 chr1_182348908 0 182348908 A A A A A A A A G G G G A A A A A A G G
1 chr1_182353417 0 182353417 C C C C C C C C G G C G C C C C C C G G
1 chr1_182356600 0 182356600 C C A A A A C C A A A A A A A A A A A A
1 chr1_182363953 0 182363953 T T C T T T T T T T T T T T T T T T T T
1 chr1_182364061 0 182364061 C C C C C C C C C C C C C T C C C C C C
1 chr1_182365324 0 182365324 C C C T C C C C C C C C C C C C C C C C
1 chr1_182367223 0 182367223 A A A A A A A A A A A A A G A A A A A A
1 chr1_182369344 0 182369344 C C C C C C C C C C C C C C C C T T C C
1 chr1_182370471 0 182370471 T T C C C C C C C C C C C C C C C C C C
1 chr1_182388678 0 182388678 A A A G A A A A G G G G A A A A A A G G
1 chr1_182393145 0 182393145 G G G G G G G G A A A A G G G G G G A A
1 chr1_182401228 0 182401228 C C C C C C C C A A A A C C C C C C A A
1 chr1_182406762 0 182406762 G G G G G G G G G G G G G G G G A A G G
1 chr1_182413129 0 182413129 T T T T T T T T T T T T C T T T T T T T
1 chr1_182418412 0 182418412 A A A A A A A A T T T T A A A A A A T T
1 chr1_182425390 0 182425390 T T T T C C T T T T T T T T T T T T T T
1 chr1_182428513 0 182428513 T T T T T T T T T T T T C T T T T T T T
1 chr1_182434511 0 182434511 A A A C A A A A A A A A A A A A A A A A
1 chr1_182436330 0 182436330 A A A A A A A A A G G G A A A A A A G G
1 chr1_182436694 0 182436694 A A A A A A A A G G G G A A A A A A G G
1 chr1_182437543 0 182437543 G G G G G G G G T T T T G G G G G G T T
1 chr1_182441576 0 182441576 A A A A A A A A A A A A A G A A A A A A
1 chr1_182445670 0 182445670 C C C C C C C C C C C C C C C T C C C C
1 chr1_182461257 0 182461257 C C C C C C C C C C C C C C C T C C C C
1 chr1_182471203 0 182471203 C C C C C C C C A C C C C C C C C C C C
1 chr1_182475936 0 182475936 C C C C C C C C C C C C C C C C T T C C
1 chr1_182490713 0 182490713 G G A A A A G G A A A A A A A A A A A A
1 chr1_182506832 0 182506832 T T T T T T T T C C C C T T T T T T C C
1 chr1_182510152 0 182510152 C C T T C C C C C C C C C C C C C C C C
1 chr1_182511662 0 182511662 A A G G A A A A A A A A A A A A A A A A
1 chr1_182512824 0 182512824 A A C C C C C C C C C C C C C C C C C C
1 chr1_182513858 0 182513858 A A A A A A G G A A A A A A A A A A A A
1 chr1_182526754 0 182526754 T T T T T T T T T T T T T T T T C T T T
1 chr1_182530832 0 182530832 T T T T T T T T T T T T C C T T T T T T
1 chr1_182532794 0 182532794 C C C C C C C C C C C T C C C C C C C C
1 chr1_182536545 0 182536545 A A G G G G G G G G G G G G G G G G G G
1 chr1_182540781 0 182540781 T T T T T T T T G T T T T T T T T T T T
1 chr1_182543048 0 182543048 T T A T T T T T T T T T T T T T T T T T
1 chr1_182544590 0 182544590 T T C C T T T T T T T T T T T T T T T T
1 chr1_182547454 0 182547454 A A A A A A A A T T T T A A A A A A T T
1 chr1_182548856 0 182548856 G G G G G G G G A A A A G G G G G G A A
1 chr1_182561692 0 182561692 C C C C A A C C C C C C A A C C C C C C
1 chr1_182572454 0 182572454 T T T T T T T T T T T T C C C C C C T T
1 chr1_182583801 0 182583801 C C C C C C C C C C C T C C C C C C T T
1 chr1_182586860 0 182586860 A G A A A A A A A A A A A A A A A A A A
1 chr1_182587921 0 182587921 G G G G G G G G T T T T G G G G G G T T
1 chr1_182601208 0 182601208 C C T T C C C C C C C C C C C C C C C C
1 chr1_182601280 0 182601280 G G G G G G G G G G G G G G G G A A G G
1 chr1_182610400 0 182610400 G G G G G G G G G G G G G G C C G G G G
1 chr1_182612025 0 182612025 G G G G G G G G G G G G A G G G G G G G
1 chr1_182613323 0 182613323 C C C C C C C C C C C C C C C C C T C C
1 chr1_182619917 0 182619917 A A A A A T A A A A A A A A A A A A A A
1 chr1_182620701 0 182620701 T T T T T T T T C C C C T T T T T T C C
1 chr1_182620740 0 182620740 C C C C C C C C C C C C C C C C T T C C
1 chr1_182624238 0 182624238 A A A A A A A A C C C C A A A A A A C C
1 chr1_182626617 0 182626617 A A A A A A A A A A T T A A A A A A A A
1 chr1_182631606 0 182631606 C T C C C C C C C C C C C C C C C C C C
1 chr1_182634155 0 182634155 T T T T T T T T C C C C T T T T T T C C
1 chr1_182635696 0 182635696 T T T T T T T T C C C C T T T T T T C C
1 chr1_182640058 0 182640058 G G G G A A G G G G G G G G G G G G G G
1 chr1_182640432 0 182640432 A A A A A A A A C C C C A A A A A A C C
1 chr1_182648985 0 182648985 G G G G A G G G A A A A A A A A A A A A
1 chr1_182650861 0 182650861 C C C C C C C C C C C C C C C C A C C C
1 chr1_182651687 0 182651687 C C C C C C C C T T T T C C C C C C T T
1 chr1_182651928 0 182651928 C C T T C C C C C C C C C C C C C C C C
1 chr1_182652645 0 182652645 T T T T C T T T T T T T T T T T T T T T
1 chr1_182654641 0 182654641 C C C C C C C C C T C C C C C C C C C C
1 chr1_182662941 0 182662941 T T T T T T T T T T T T T T T T C C T T
1 chr1_182664224 0 182664224 C C C T C C C C C C C C C C C C C C C C
1 chr1_182666915 0 182666915 G G G G G G T T G G G G G G G G G G G G
1 chr1_182669683 0 182669683 A A A A A A A A A A A A A C A A A A A A
1 chr1_182683542 0 182683542 T T T T T T T T T T T T T T T T C C T T
1 chr1_182687438 0 182687438 G G C G G G G G G G G G G G G G G G G G
1 chr1_182701099 0 182701099 T T T T T T T T C C C C T T T T T T C C
1 chr1_182712226 0 182712226 C C T T T T C C C C C C C C C C C C C C
1 chr1_182724330 0 182724330 C C T T C T C C C C C C C C C C C C C C
1 chr1_182731660 0 182731660 A A G G G G G G G G G G G G G G G G G G
1 chr1_182732313 0 182732313 A A A A A A A A G G G G A A A A A A G G
1 chr1_182737205 0 182737205 T T T T T T T T C C C C T T T T T T C C
1 chr1_182741237 0 182741237 G G G G A G G G G G G G G G G G G G G G
1 chr1_182745133 0 182745133 G G G G A G G G G G G G G G G G G G G G
1 chr1_182748999 0 182748999 A A A A A A A A A A A A A A A A A G A A
1 chr1_182752946 0 182752946 C C C C C C C C C C C T C C C C C C C C
1 chr1_182765505 0 182765505 C C C C C C C C G G G G C C C C C C G G
1 chr1_182774529 0 182774529 T T T T T T T T T T T T T T T T C T T T
1 chr1_182775033 0 182775033 C C C C C C C C T T T T C C C C C C T T
1 chr1_182775858 0 182775858 T T T T T T T T C C C C T T T T T T C C
1 chr1_182777347 0 182777347 A A A A A A A A A G A A A A A A A A G G
1 chr1_182783470 0 182783470 G G A G A G G G G G G G G G G G G G G G
1 chr1_182785774 0 182785774 A A A A A A A A G G G G A A A A A A G G
1 chr1_182787589 0 182787589 A A A A A A A A A A A A A G A A A A A A
1 chr1_182790315 0 182790315 C C C C C C C C T T T T C C C C C C T T
1 chr1_182791132 0 182791132 C C C C C C C C C C C C C C T T C C C C
1 chr1_182793247 0 182793247 C C C C C C C C C C C C C C C C T T C C
1 chr1_182797043 0 182797043 C C C C C C C C C C C C C C T T C C C C
1 chr1_182797520 0 182797520 G G G G G G A A G G G G G G G G G G G G
1 chr1_182810872 0 182810872 T T T T G T T T T T T T T T T T T T T T
1 chr1_182817866 0 182817866 G G G G G G G G A A A A G G G G G G A A
1 chr1_182820004 0 182820004 A A A A A A A A A A A A A A A A A G A A
1 chr1_182822573 0 182822573 C C C C C C C C G G G G C C C C C C G G
1 chr1_182825544 0 182825544 C C C C C C C C C C C G C C C C C C C C
1 chr1_182831291 0 182831291 A A A A C C A A A A A A A A A A A A A A
1 chr1_182831455 0 182831455 A A A A A A A A A A A A A A A A A T A A
1 chr1_182831521 0 182831521 G G A A G G G G A A A A A A A A A A A A
1 chr1_182837237 0 182837237 T T T T T T T T C C C C T T T T T T C C
1 chr1_182838399 0 182838399 C T C C C C C C C C C C C C C C C C C C
1 chr1_182841906 0 182841906 A A A A A A A A A A A A A A A A A G A A
1 chr1_182855446 0 182855446 A A A A A A A A C C C C A A A A A A C C
1 chr1_182861845 0 182861845 T T T T T T T T A A A A T T T T T T A A
1 chr1_182864241 0 182864241 C C C C C C C C T T T T C C C C C T T T
1 chr1_182870316 0 182870316 A A A A A A A A A A A A T T A A A A A A
1 chr1_182880716 0 182880716 C C A A A A C C A A A A A A A A A A A A
1 chr1_182880897 0 182880897 T T T T T T T T C C C C T T T T T T C C
1 chr1_182895234 0 182895234 G G G G G G G G G G G G G G G T G G G G
1 chr1_182896073 0 182896073 T T T T T T T T C C C C C C C C C C C C
1 chr1_182899292 0 182899292 T T T T T T T T T T T T T T G T T T T T
1 chr1_182903125 0 182903125 A A A A A A A A G G G G A A A A A A G G
1 chr1_182907455 0 182907455 A A G G G G A A A A A A A A A A A A A A
1 chr1_182909505 0 182909505 T T C C C C C C C C C C C C C C C C C C
1 chr1_182915855 0 182915855 A A G G A A A A A A A A A A A A A A A A
1 chr1_182927152 0 182927152 A A A A A A A A G G G G A A A A A A G G
1 chr1_182947631 0 182947631 C C C C C C C C T T T T C C C C C C T T
1 chr1_182953432 0 182953432 G G G G G G A A G G G G G G G G G G G G
1 chr1_182961329 0 182961329 T T T T T T T T T T T T C T T T T T T T
1 chr1_182962784 0 182962784 G G G G G T G G G G G G G G G G G G G G
1 chr1_182963301 0 182963301 G G G G G G G G G G G G G G G G A A G G
1 chr1_182968765 0 182968765 A A A A A A A A T T T T A A A A A A T T
1 chr1_182969207 0 182969207 C C C C C C C C A A A A C C C C C C A A
1 chr1_182971853 0 182971853 T T T T T T T T G G G G T T T T T T G G
1 chr1_182972607 0 182972607 A A A A A A A A G G G G A A A A A A G G
1 chr1_182982953 0 182982953 G G G G G G G G C C C C G G G G G G C C
1 chr1_182986903 0 182986903 T T T T T T T T T T T T T T C T T T T T
1 chr1_182987436 0 182987436 A A A A A A A A A A A A A G A A A A A A
1 chr1_182989445 0 182989445 A A A A A A A A T T T T A A A A A A T T
1 chr1_183001697 0 183001697 T T T T C T T T T T T T T T T T T T T T
1 chr1_183007231 0 183007231 T T T T T T T T C C C C T T T T T T C C
1 chr1_183007389 0 183007389 T T T T T T T T C C C C T T T T T T C C
1 chr1_183014972 0 183014972 C C C C C C C C C C C C G G G G G G C C
1 chr1_183015605 0 183015605 C C C C C C G G C C C C C C C C C C C C
1 chr1_183018426 0 183018426 T T T T T T T T C C C C T T T T T T C C
1 chr1_183023208 0 183023208 T T T T T T T T C C C C T T T T T T C C
1 chr1_183027003 0 183027003 A A A A A A A A G G G G A A A A A A G G
1 chr1_183029295 0 183029295 C C C C C C C C G G G G C C C C C C G G
1 chr1_183030303 0 183030303 T T G G G G T T T T T T T T T T T T T T
1 chr1_183038405 0 183038405 T T T T G G T T T T T T T T T T T T T T
1 chr1_183040878 0 183040878 T T T T T T T T T T T T C T T T T T T T
1 chr1_183046908 0 183046908 T T T T T T T T C T T T T T T T T T C C
1 chr1_183047823 0 183047823 T T T T C T T T T T T T T T T T T T T T
1 chr1_183049455 0 183049455 T T T T T T T T A A A A T T T T T T A A
1 chr1_183055917 0 183055917 A A A A A A A A A C A A A A A A A A A A
1 chr1_183059127 0 183059127 T T C C C T T T T T T T T T T T T T T T
1 chr1_183068174 0 183068174 C C C C C C C C G G G G C C C C C C G G
1 chr1_183069306 0 183069306 C C C C C C C C T T T T C C C C C C T T
1 chr1_183092238 0 183092238 T T G G G G T T G G G G G G G G G G G G
1 chr1_183095148 0 183095148 T T T T T T T T C C C C T T T T T T C C
1 chr1_183099478 0 183099478 T T T T T T T T A A A A T T T T T T A A
1 chr1_183102363 0 183102363 C C C C C C C C C C C C C G C C C C C C
1 chr1_183112827 0 183112827 C C C C C C C C C C C C C C A C C C C C
1 chr1_183115781 0 183115781 A A A A A A A A G G G G A A A A A A G G
1 chr1_183117599 0 183117599 A A A A A A A A A A A A T T A A A A A A
1 chr1_183122983 0 183122983 A A A A A A A A G G G G A A A A A A G G
1 chr1_183124205 0 183124205 T T T T T T T T G G G G T T T T T T G G
1 chr1_183129408 0 183129408 C C C C C C C C C C C C C C C C A C C C
1 chr1_183131057 0 183131057 G G G G G G G G G G G G A G G G G G G G
1 chr1_183131358 0 183131358 C C C C C C C C A A A A C C C C C C A A
1 chr1_183133170 0 183133170 T T T T T T T T C C C C T T T T T T C C
1 chr1_183135201 0 183135201 C C C C C C C C C C C C C C G G C C C C
1 chr1_183139472 0 183139472 A A A A A A A A G G G G A A A A A A G G
1 chr1_183140446 0 183140446 T T T T T T T T C C C C T T T T T T C C
1 chr1_183140767 0 183140767 T T T T T T T T T T T T C T T T T T T T
1 chr1_183146463 0 183146463 C C C C C C C C G G G G C C C C C C G G
1 chr1_183148665 0 183148665 A A A A A A A A T T T T A A A A A A T T
1 chr1_183159134 0 183159134 C C T T T T C C C C C C C C C C C C C C
1 chr1_183159933 0 183159933 C C C C C C C C C C C C C T C C C C C C
1 chr1_183161211 0 183161211 G G A G G G G G G G G G G G G G G G G G
1 chr1_183162068 0 183162068 G G G G G G G G T T T T G G G G G G T T
1 chr1_183163747 0 183163747 G G G G A A G G A G G G G G G G G G G G
1 chr1_183167639 0 183167639 G G G G G G A A G G G G G G G G G G G G
1 chr1_183170200 0 183170200 T T T T T T T T T T T T C C T T T T T T
1 chr1_183172480 0 183172480 A A A A A A A A A A A G A A A A A A A A
1 chr1_183174706 0 183174706 C C C C C C C C T T T T C C C C C C T T
1 chr1_183176241 0 183176241 C C C C C C C C C C C C T T C C C C C C
1 chr1_183176245 0 183176245 T T A T T T T T T T T T T T T T T T T T
1 chr1_183186037 0 183186037 C C C C C C C C G G G G C C C C C C G G
1 chr1_183189452 0 183189452 A A A A A A A A G G G G A A A A A A G G
1 chr1_183190823 0 183190823 C T T T T T T T T T T T T T T T T T T T
1 chr1_183192584 0 183192584 C C C C C C C C G G G G C C C C C C G G
1 chr1_183192607 0 183192607 T T T T T T T T C C C C T T T T T T C C
1 chr1_183203188 0 183203188 C C C C C T C C C C C C C C C C C C C C
1 chr1_183205944 0 183205944 A A G G G G A A A G G G G G G G G G G G
1 chr1_183207994 0 183207994 T T T T T T T T C C C C T T T T T T C C
1 chr1_183209232 0 183209232 A A A G A G A A A A A A A A A A A A A A
1 chr1_183209897 0 183209897 T T C C C C T T T T T T T T T T T T T T
1 chr1_183223058 0 183223058 A A A A A A A A C C C C A A A A A A C C
1 chr1_183239751 0 183239751 G G G G G G G G C C C C G G G G G G C C
1 chr1_183240598 0 183240598 G G A G G G G G G G G G G G G G G G G G
1 chr1_183241687 0 183241687 T T C C C C T T C C C C C C C C C C C C
1 chr1_183243311 0 183243311 A A A A A A A A A A A A A A G G A A A A
1 chr1_183251431 0 183251431 G G G G G G G G A A A A G G G G G G A A
1 chr1_183258709 0 183258709 C C C C C C C C C T C C C C C C C C T T
1 chr1_183258830 0 183258830 A A A G A A A A G G G G A A A A A A G G
1 chr1_183262673 0 183262673 C C C C C C C C C C C C T T T T T T C C
1 chr1_183264800 0 183264800 A A G G G G A A G G G G A A A A A A G G
1 chr1_183265521 0 183265521 A A G G G G A A G G G G A A A A A A G G
1 chr1_183272050 0 183272050 G G G G G G G G A G G G G G G G G G G G
1 chr1_183275509 0 183275509 G G G G A G G G G G G G G G G G A A G G
1 chr1_183276483 0 183276483 G G G G G G G G G G G G A A A A A A G G
1 chr1_183276854 0 183276854 T T T T T T T T C C C C T T T T T T C C
1 chr1_183286326 0 183286326 G G G G G T G G G G G G T T T T T T G G
1 chr1_183289852 0 183289852 T T C C C C T T T T T T C C C C C C T T
1 chr1_183296188 0 183296188 A A G G G G A A G G G G G G G G G G G G
1 chr1_183302691 0 183302691 C C C C C C C C T T T T C C C C C C T T
1 chr1_183302741 0 183302741 A A A A A A A A A G A A A A A A A A A A
1 chr1_183304791 0 183304791 A A A A A A A A A G A A A A A A A A A A
1 chr1_183315410 0 183315410 C C C C C C C C A C A A C C C C C C C C
1 chr1_183317033 0 183317033 T T T T T T T T C C C C T T T T T T C C
1 chr1_183320416 0 183320416 C C C C C C C C C C C T C C T T C C C C
1 chr1_183322292 0 183322292 C C C C C C C C G G G G C C C C C C G G
1 chr1_183322388 0 183322388 C C C C C C T T C C C C C C C C C C C C
1 chr1_183322825 0 183322825 A A A A A A A A G G G G A A A A A A G G
1 chr1_183323601 0 183323601 G G G G G G G G A A A A G G G G G G A A
1 chr1_183327406 0 183327406 G G G G G G G G A A A A G G G G G G A A
1 chr1_183327458 0 183327458 C C C C C C C C C C C C C G C C C C C C
1 chr1_183327646 0 183327646 T T T T T T T T T T T T C T T T T T T T
1 chr1_183332608 0 183332608 G T G T G G G G G G G G G G G G G G G G
1 chr1_183338286 0 183338286 A A A A A A A A A C A A A A A A A A A A
1 chr1_183348411 0 183348411 A A A A A A A A G G G G A A A A A A G G
1 chr1_183352592 0 183352592 A A A A A A A A G G G G A A A A A A G G
1 chr1_183354028 0 183354028 A A A A A A A A G G G G A A A A A A G G
1 chr1_183360337 0 183360337 T T T T C C T T T T T T T T T T T T T T
1 chr1_183384398 0 183384398 T T G G G G T T G G G G T T T T T T G G
1 chr1_183386159 0 183386159 G G G G G G G G A A A A G G G G G G A A
1 chr1_183392556 0 183392556 C C C C C C C C C C C C C C C C A A C C
1 chr1_183400795 0 183400795 A A A A C C A A A A A A A A A A A A A A
1 chr1_183409696 0 183409696 G G G G G G G G C C C C G G G G G G C C
1 chr1_183409848 0 183409848 C C C C C C C C C C C T C C C C C C C C
1 chr1_183409929 0 183409929 G G G G G G G G G G G G G G G G A G G G
1 chr1_183410736 0 183410736 G G G G G G G G G G G G A G G G G G G G
1 chr1_183412256 0 183412256 C C C C C C C C C C C C C T C C C C C C
1 chr1_183412293 0 183412293 G G G G G G G G G G G G A G G G G G G G
1 chr1_183414543 0 183414543 T T T T T T T T T T T T A T T T T T T T
1 chr1_183416950 0 183416950 A A A A A A A A C C C C A A A A A A C C
1 chr1_183421609 0 183421609 T T G G G G T T G G G G G G G G G G G G
1 chr1_183424359 0 183424359 G G G G G G G G G G G G G G A A G G G G
1 chr1_183427295 0 183427295 C C C C C C C C C C C C C C C C A C C C
1 chr1_183429667 0 183429667 A A A A A A A A G G G G A A A A A A G G
1 chr1_183433548 0 183433548 A A A A A A A A A A A A A A G G A A A A
1 chr1_183434929 0 183434929 C C C C C C C C C C C T C C C C C C C C
1 chr1_183437264 0 183437264 G G A A G G G G G G G G G G G G G G G G
1 chr1_183442011 0 183442011 C C C C C C C C C C C C C G C C C C C C
1 chr1_183443521 0 183443521 A A A A A A A A A G A G A A A A A A A A
1 chr1_183447330 0 183447330 T T T T T T T T G G G G T T T T T T G G
1 chr1_183447863 0 183447863 T T T T T T T T C C C C T T T T T T C C
1 chr1_183447924 0 183447924 T T T T T T T T T T T T T T A T T T T T
1 chr1_183449751 0 183449751 G G G G G T G G G G G G G G G G G G G G
1 chr1_183449861 0 183449861 A A A A A A A A C C C C A A A A A A C C
1 chr1_183450388 0 183450388 T T T T T T T T T T T T G T T T T T T T
1 chr1_183450453 0 183450453 A A A A A A A A G G G G A A A A A A G G
1 chr1_183450475 0 183450475 G G A A G G G G G G G G G G G G G G G G
1 chr1_183453483 0 183453483 A A A A A A A A G G G G A A A A A A G G
1 chr1_183457328 0 183457328 T T T T T T T T C C C C T T T T T T C C
1 chr1_183471934 0 183471934 T T T T T T T T T T T T A T T T T T T T
1 chr1_183475128 0 183475128 C C C C C C T T C C C C C C C C C C C C
1 chr1_183476257 0 183476257 A A A A A A A A A A A A A T A A A A A A
1 chr1_183480642 0 183480642 A A A A A A A A G G G G A A A A A A G G
1 chr1_183481147 0 183481147 C C C C C C C C C C C C C C T T C C C C
1 chr1_183482128 0 183482128 C C C C C C C C C C C C C G C C C C C C
1 chr1_183483137 0 183483137 C C C C C C C C T T T T C C C C C C T T
1 chr1_183483611 0 183483611 G G A A A A G G A A A A A G G G A A A A
1 chr1_183486427 0 183486427 T T T T T T T T T T T T C T T T T T T T
1 chr1_183486457 0 183486457 C C C C C C C C C C C C C G C C C C C C
1 chr1_183490451 0 183490451 G G G G G G G G A A A A A A A A A A A A
1 chr1_183490947 0 183490947 T T A A A A T T A A A A A A A A A A A A
1 chr1_183490968 0 183490968 C C C T C C C C C C C C C C C C C C C C
1 chr1_183491278 0 183491278 G G C C C C G G C C C C C C C C C C C C
1 chr1_183491421 0 183491421 C C C C C C C C C C C C C C C C A A C C
1 chr1_183494298 0 183494298 T T T T T T T T C C C C T T T T T T C C
1 chr1_183495023 0 183495023 A A A T A A A A A A A A A A A A A A A A
1 chr1_183496285 0 183496285 G G G G A A G G G G G G G G G G G G G G
1 chr1_183496682 0 183496682 C C C C C C C C C C C C T T C C C C C C
1 chr1_183497733 0 183497733 A A A A A A A A G G G G A A A A A A G G
1 chr1_183500926 0 183500926 C C C T C C C C C C C C C C C C C C C C
1 chr1_183508741 0 183508741 C C C C C C C C A A A A C C C C C C A A
1 chr1_183509238 0 183509238 G G G G G G G G A A A A G G G G G G A A
1 chr1_183511521 0 183511521 T T T T T T T T T T T T T T T T C C T T
1 chr1_183513619 0 183513619 C C C C C C C C C T C T C C C C C C C C
1 chr1_183521584 0 183521584 G G G G G G A A G G G G G G G G G G G G
1 chr1_183527254 0 183527254 G G G G G G G G G G G G A G G G G G G G
1 chr1_183527591 0 183527591 C T C C C C C C C C C C C C C C C C T T
1 chr1_183527882 0 183527882 A A A A A A A A C C C C A A A A A A C C
1 chr1_183529448 0 183529448 C C C C C C C C C C C C T T C C T T C C
1 chr1_183531684 0 183531684 C C C C C C C C T T T T C C C C C C T T
1 chr1_183533056 0 183533056 C C G G G G C C G G G G G G G G G G G G
1 chr1_183540228 0 183540228 A A A A A A A A C C C C A A A A A A C C
1 chr1_183544491 0 183544491 T T T T T T T T C C C C T T T T T T C C
1 chr1_183545397 0 183545397 T T C T T T T T T T T T T T T T T T T T
1 chr1_183547365 0 183547365 G G G G G G G G G G G G G G G G A A G G
1 chr1_183547617 0 183547617 A T A A A A A A A A A A A A A A A A A A
1 chr1_183548921 0 183548921 G G G G G G G G G G G G G G G G A A G G
1 chr1_183551323 0 183551323 G G G G G G G G G G G G A G G G G G G G
1 chr1_183558514 0 183558514 C T C C C C C C C C C C C C C C C C C C
1 chr1_183586751 0 183586751 C C C C C T C C C C C C C C C C C C C C
1 chr1_183606815 0 183606815 C C C C C C C C C C C C C C C C T T C C
1 chr1_183608822 0 183608822 G G G G G G G G G G G G G T G G G G G G
1 chr1_183613518 0 183613518 G G T T G T G G G G G G G G G G G G G G
1 chr1_183622655 0 183622655 T T T T C T T T T T T T T T T T T T T T
1 chr1_183623854 0 183623854 A A A A A A A A G G A G G G G G A A G G
1 chr1_183630528 0 183630528 C C C C C C C C G G G G C C C C C C G G
1 chr1_183646622 0 183646622 T T T T T T T T C C C C T T T T T T C C
1 chr1_183646697 0 183646697 G G G G G G G G C C C C G G G G G G C C
1 chr1_183656594 0 183656594 A G G G G G G G G G G G G G G G G G G G
1 chr1_183671756 0 183671756 G G C C C C G G G G G G C C C C C C G G
1 chr1_183672867 0 183672867 T T C C C C T T C C C C C C C C C C C C
1 chr1_183673555 0 183673555 G G G G G G G G G G G G G G G G A A G G
1 chr1_183675178 0 183675178 C C T T T T C C T T T T T T T T T T T T
1 chr1_183677000 0 183677000 G G C C C C G G G G G G C C C C C C G G
1 chr1_183683590 0 183683590 T T T T T T T T T T T T T T C T T T T T
1 chr1_183695088 0 183695088 C T T T T T C C T T T T T T T T T T T T
1 chr1_183695294 0 183695294 C T T T T T C C T T T T T T T T T T T T
1 chr1_183696020 0 183696020 A A A A A A A A A A A A A G A A A A A A
1 chr1_183701454 0 183701454 T T A T T T T T T T T T T T T T T T T T
1 chr1_183717048 0 183717048 G G G G G G G G G G G T G G G G G G G G
1 chr1_183720875 0 183720875 G G G G G G G G G G A G G G G G G G G G
1 chr1_183722657 0 183722657 A A A A A A A A A A A A A A A A C C A A
1 chr1_183728364 0 183728364 A A A A A A A A G G G G A A A A A A G G
1 chr1_183737050 0 183737050 G G G G G G G G G G G G G G G G A G G G
1 chr1_183738861 0 183738861 G G G G G G G G C C C C G G G G G G C C
1 chr1_183739751 0 183739751 C C C C C C C C C C C C C C C C C T C C
1 chr1_183751962 0 183751962 G G G G G G G G G G G G G G C G G G G G
1 chr1_183755078 0 183755078 T T T T T T T T T T T T T T T T G T T T
1 chr1_183760354 0 183760354 C C C C C C C C T T T T C C C C C C T T
1 chr1_183781885 0 183781885 C C T T C C C C C C C C C C C C C C T T
1 chr1_183781899 0 183781899 G G G G G G G G G G G G A A G G G G G G
1 chr1_183783154 0 183783154 T T T T T T T T T T T T C T T T T T T T
1 chr1_183798698 0 183798698 T T T T T T T T T T T T C T T T T T T T
1 chr1_183801752 0 183801752 C C C C C C C C T T T T C C C C C C T T
1 chr1_183804330 0 183804330 T T T T T T T T T T T T T T C C T T T T
1 chr1_183804767 0 183804767 T T T T T T T T T T T T C T T T T T T T
1 chr1_183813397 0 183813397 T T T T T T T T T T T T C T T T T T T T
1 chr1_183829817 0 183829817 A A A A A A G G A A A A A A A A A A A A
1 chr1_183834046 0 183834046 A A A A A A A A A G A A A A A A A A A A
1 chr1_183838585 0 183838585 C C C C C C C C C C C C T T T T C C C C
1 chr1_183849912 0 183849912 C C C C C C C C C T C C C C C C C C C C
1 chr1_183856402 0 183856402 T T T T T T T T T T C T T T T T T T T T
1 chr1_183878854 0 183878854 C C A A C C C C C C C C C C C C C C C C
1 chr1_183886798 0 183886798 A A A A A G A A A A A A A A A A A A A A
1 chr1_183891632 0 183891632 C C C C G G C C C C C C C C C C C C C C
1 chr1_183896363 0 183896363 G G C C C C G G C C C C C C C C C C C C
1 chr1_183901061 0 183901061 T T T T T T T T T T T T C T T T T T T T
1 chr1_183902399 0 183902399 G G G G G G G G A A G G G G G G G G A A
1 chr1_183905525 0 183905525 T T T T T T T T G G G G T T T T T T G G
1 chr1_183907048 0 183907048 C C C C C C C C C C C C C T C C C C C C
1 chr1_183907360 0 183907360 A A A A A A A A G G G G A A A A A A G G
1 chr1_183907400 0 183907400 C T C C C C C C C C C C C C C C C C C C
1 chr1_183914871 0 183914871 G G G G G G G G G G G G A G G G G G G G
1 chr1_183918593 0 183918593 T T T T T T T T C C C C T T T T T T C C
1 chr1_183919432 0 183919432 C C C C C C C C C C C C C C A A C C C C
1 chr1_183920861 0 183920861 A A A A A A A A A A A T A A A A A A A A
1 chr1_183924526 0 183924526 C C T T C C C C C C C C C C T T C C C C
1 chr1_183926092 0 183926092 C C T T C C C C C C C C C C C C C C C C
1 chr1_183927701 0 183927701 G G G G A A G G G G G G G G G G G G G G
1 chr1_183930315 0 183930315 G G G G G G G G G G G G A G G G G G G G
1 chr1_183936285 0 183936285 A A A A A A A A T T T T A A A A A A T T
1 chr1_183941968 0 183941968 C C C C C T C C C C C C C C C C C C C C
1 chr1_183942448 0 183942448 C C T T T T C C C C C C C C C C C C C C
1 chr1_183945010 0 183945010 C C T T T T C C T T T T T T T T T T T T
1 chr1_183956624 0 183956624 C C C C C C C C C C C C C G C C C C C C
1 chr1_183957376 0 183957376 T T T T T T T T C C C C T T T T T T C C
1 chr1_183957402 0 183957402 A T A A A A A A A A A A A A A A A A A A
1 chr1_183957681 0 183957681 A A A A A A A A G G G G A A A A A A G G
1 chr1_183959238 0 183959238 G G G G A G G G G G G G G G G G G G G G
1 chr1_183961714 0 183961714 C C C C C T C C C C C C C C C C C C C C
1 chr1_183964070 0 183964070 C C C C C T C C C C C C T T T T T T C C
1 chr1_183967350 0 183967350 T T C C C C T T C C C C T T T T T T C C
1 chr1_183967448 0 183967448 C C C C C C C C C C T T C C C C C C C C
1 chr1_183967634 0 183967634 C C C C C C C C C C C C C C C T C C C C
1 chr1_183972413 0 183972413 A A A A A A A A A A A A A T A A A A A A
1 chr1_183974911 0 183974911 T T C C C C T T C C C C C C C T C C C C
1 chr1_183976335 0 183976335 C C C C C C C C T T T T C C C C C C T T
1 chr1_183978770 0 183978770 G G G G G G A A G G G G G G G G G G G G
1 chr1_183978774 0 183978774 G G A A G G G G G G G G G G G G G G G G
1 chr1_183979522 0 183979522 C T T T T T T T T T T T T T T T T T T T
1 chr1_183981686 0 183981686 A G G G G G G G G G G G G G G G G G G G
1 chr1_183988664 0 183988664 G G G G G G G G G G G G G G A G G G G G
1 chr1_183993543 0 183993543 C C C C C C C C C C C C C T C C C C C C
1 chr1_183996271 0 183996271 G G G G G G G G A A A A G G G G G G A A
1 chr1_183998477 0 183998477 T T C C T T T T T T T T T T T T T T T T
1 chr1_184016333 0 184016333 A A A A A A A A A A A A A G A A A A A A
1 chr1_184021502 0 184021502 G G C C C C G G G G G G G G G G G G G G
1 chr1_184024847 0 184024847 G G G G G G G G T T T T G G G G G G T T
1 chr1_184026360 0 184026360 A A A A A A A A G G G G A A A A A A G G
1 chr1_184029641 0 184029641 C C C C C C C C T T T T C T C C C C T T
1 chr1_184033003 0 184033003 T T T T T T T T C C C C T T T T T T C C
1 chr1_184035776 0 184035776 G T T T T T T T T T T T T T T T T T T T
1 chr1_184047066 0 184047066 G G G G A G G G G G G G G G G G G G G G
1 chr1_184048677 0 184048677 A A A A A A G G A A A A A A A A A A A A
1 chr1_184065075 0 184065075 C C C C C C C C A A A A C C C C C C A A
1 chr1_184097750 0 184097750 C C C C C T C C C C C C C C C C C C C C
1 chr1_184104273 0 184104273 G G G G G G G G A A A A G G G G G G A A
1 chr1_184108421 0 184108421 G G G G G G G G G G G G A A G G G G G G
1 chr1_184115945 0 184115945 A A A A A A A A G G G G A A A A A A G G
1 chr1_184119255 0 184119255 T T T T T T T T G G G G T T T T T T G G
1 chr1_184137923 0 184137923 C C T T T T C C C C C C C C C C C C C C
1 chr1_184143021 0 184143021 C C C C C C C C C C C C T T T T C C C C
1 chr1_184143353 0 184143353 T T T T T T T T C C C C T T T T T T C C
1 chr1_184150506 0 184150506 T T T T T T T T C C C C T T T T T T C C
1 chr1_184151824 0 184151824 A A A A A A A A G G G G A A A A A A G G
1 chr1_184174252 0 184174252 A A A A A A A A A A A A A A A A G G A A
1 chr1_184176576 0 184176576 T T T T T T T T G G G G T T T T T T G G
1 chr1_184185455 0 184185455 G G A A A A G G A A A A G G G G G G A A
1 chr1_184188286 0 184188286 A A A A A A A A G G G G A A A A A A G G
1 chr1_184193675 0 184193675 A A A A A A A A A A A A A A G G A A A A
1 chr1_184196739 0 184196739 A A A A A A A A G G G G A A A A A A G G
1 chr1_184212617 0 184212617 A A A A A A A A A G A A A A A A A A A A
1 chr1_184225183 0 184225183 C C C C C C C C T T T T C C C C C C T T
1 chr1_184228494 0 184228494 G G G G A G G G G G G G G G G G G G G G
1 chr1_184231690 0 184231690 G G G G G G G G G G G G G G A G G G G G
1 chr1_184231849 0 184231849 G G G G A G G G G G G G G G G G G G G G
1 chr1_184236917 0 184236917 G G G G G G G G A A A A G G G G G G A A
1 chr1_184243741 0 184243741 C C C C C C C C T T C C C C C C C C C C
1 chr1_184244271 0 184244271 A A A A A A G G A A A A A A A A A A A A
1 chr1_184247047 0 184247047 C C C C C C C C C C C T C C C C C C C C
1 chr1_184247141 0 184247141 G G G G G G G G A A A A G G G G G G A A
1 chr1_184252163 0 184252163 T T T T T T G G T T T T T T T T T T T T
1 chr1_184255993 0 184255993 T T T T T T T T G G G G T T T T T T G G
1 chr1_184256937 0 184256937 A A A A A A A A G G G G A A A A A A G G
1 chr1_184278574 0 184278574 A G A A A A A A A A A A A A A A A A A A
1 chr1_184280188 0 184280188 C C T T T T C C C C C C C C C C C C C C
1 chr1_184286215 0 184286215 A A A A G G A A A A A A A A A A A A A A
1 chr1_184286911 0 184286911 C C C C C C C C T T T T C C C C C C T T
1 chr1_184292661 0 184292661 T T T T T T T T C C C C T T T T T T C C
1 chr1_184293270 0 184293270 T T T T T T T T T T T T T T C T T T T T
1 chr1_184296962 0 184296962 C C C T C C C C C C C C C C C C C C C C
1 chr1_184300289 0 184300289 G G G G G G G G G G G G G G G G A A G G
1 chr1_184300607 0 184300607 A A A A A A A A G G G G A A A A A A G G
1 chr1_184303191 0 184303191 T T T T T T T T C C C C T T T T T T C C
1 chr1_184315647 0 184315647 G G G G G G G G T T T T G G G G G G T T
1 chr1_184318414 0 184318414 T T T T T T T T C C C C T T T T T T C C
1 chr1_184332452 0 184332452 C C C C C C C C G G G G C C C C C C G G
1 chr1_184335002 0 184335002 G G G G G G G G C C C C G G G G G G C C
1 chr1_184338727 0 184338727 T T T T T T T T T T T T T T T T C C T T
1 chr1_184345394 0 184345394 T T T T T T T T T T T T T T T T G G T T
1 chr1_184350131 0 184350131 A C A A A A C C A A A A A A A A A A A A
1 chr1_184352417 0 184352417 A G G G G G A A G G G G G G G G G G G G
1 chr1_184354717 0 184354717 A G A A A A A A A A A A A A A A A A A A
1 chr1_184355745 0 184355745 A A A G A A A A A A A A G G A A A A A A
1 chr1_184371398 0 184371398 A A A A A A G G A A A A A A A A A A A A
1 chr1_184388680 0 184388680 T T T T T T T T C C C C T T T T T T C C
1 chr1_184397522 0 184397522 A A A A A A A A A A A A A A A A G G A A
1 chr1_184400245 0 184400245 A A A A A A A A A A A G A A A A A A A A
1 chr1_184410548 0 184410548 A A A A A A A A A A A A A G A A A A A A
1 chr1_184413375 0 184413375 G G G G G T G G G G G G G G G G G G G G
1 chr1_184413571 0 184413571 A A A A A A A A C C C C A A A A A A C C
1 chr1_184425700 0 184425700 A A A A A A A A T T T T A A A A A A T T
1 chr1_184441743 0 184441743 A A A A A A A A A A A A A A A C A A A A
1 chr1_184449811 0 184449811 C C C C C T C C C C C C C C C C C C C C
1 chr1_184468682 0 184468682 G G G G G G G G A A A A G G G G G G A A
1 chr1_184492756 0 184492756 C C C C C C C C G G G G C C C C C C G G
1 chr1_184494276 0 184494276 T T C C C T T T C C C C T T T T T T C C
1 chr1_184495367 0 184495367 T T T T T T T T T T T T T T G T T T T T
1 chr1_184500166 0 184500166 C C C C C C C C C C C C C T C C C C C C
1 chr1_184504568 0 184504568 T T T T T T T T C C C C T T T T T T C C
1 chr1_184506385 0 184506385 A A A A A A A A A G A A A A A A A A A A
1 chr1_184509001 0 184509001 A A G G G G A A G G G G A A A A A A G G
1 chr1_184511566 0 184511566 G G G G G G G G G G A A G G G G G G G G
1 chr1_184517032 0 184517032 G G A A A G G G G G G G G G G G G G G G
1 chr1_184522268 0 184522268 G G T T T T G G T T T T T T T T T T T T
1 chr1_184522782 0 184522782 C C C C C T C C C C C C C C C C C C C C
1 chr1_184535514 0 184535514 G G G G G G G G G G G G C G G G G G G G
1 chr1_184535581 0 184535581 G G A A G G G G G G G G G G G G G G G G
1 chr1_184536889 0 184536889 G G G G G G G G G G G G A G G G G G G G
1 chr1_184539447 0 184539447 C C G G G G C C C C C C C C C C C C C C
1 chr1_184541998 0 184541998 C C C C C C C C C C C C C T C C C C C C
1 chr1_184544707 0 184544707 G G G G G G G G A G G G G G G G G G A A
1 chr1_184546398 0 184546398 G G G G G G G G A A A A G G G G G G A A
1 chr1_184546507 0 184546507 T T T T T T T T C C C C T T T T T T C C
1 chr1_184548105 0 184548105 T T T T T T T T C C C C T T T T T T C C
1 chr1_184548207 0 184548207 C C C C C T C C C C C C C C C C C C C C
1 chr1_184549059 0 184549059 G G G G G G G G A A A A G G G G G G A A
1 chr1_184549204 0 184549204 G G G G G G G G C C C C G G G G G G C C
1 chr1_184549642 0 184549642 C C C C C C T T C C C C C C C C C C C C
1 chr1_184550777 0 184550777 A A A A A A A A C C C C A A A A A A C C
1 chr1_184550784 0 184550784 A C A A A A C C A A A A A A A A A A A A
1 chr1_184551826 0 184551826 A A A A A A A A G G G G A A A A A A G G
1 chr1_184551925 0 184551925 A A A G A G A A A A A A A A A A A A A A
1 chr1_184552708 0 184552708 T T C C C C T T T T T T T T T T T T T T
1 chr1_184558588 0 184558588 A A A A A A A A A G G G A A A A A A G G
1 chr1_184563797 0 184563797 A A G G G G G G G G G G G G G G G G G G
1 chr1_184567279 0 184567279 G G A A A A G G A A A A A A A A A A A A
1 chr1_184567512 0 184567512 G G G G G G G G G G G G G G A G G G G G
1 chr1_184567668 0 184567668 C C T T T T C C C C C C C C C C C C C C
1 chr1_184569967 0 184569967 A T T T T T T T T T T T T T T T T T T T
1 chr1_184574409 0 184574409 A A A A A A A A G G G G A A A A A A G G
1 chr1_184579720 0 184579720 A G G G G G G G G G G G G G G G G G G G
1 chr1_184584992 0 184584992 C C C C C C C C T T T T C C C C C C T T
1 chr1_184585061 0 184585061 C C C C C C C C C C C C A C C C C C C C
1 chr1_184585713 0 184585713 T T T T C C T T T T T T T T T T T T T T
1 chr1_184586609 0 184586609 G G G G G G G G G G G G G G G G T T G G
1 chr1_184589622 0 184589622 C G C C C C C C C C C C C C C C C C C C
1 chr1_184593151 0 184593151 G G G G G G G G A A G G G G G G G G A A
1 chr1_184596152 0 184596152 A A G G G G A A G G G G A G G G G G G G
1 chr1_184598426 0 184598426 A A A A A A A A A A A A A G A A A A A A
1 chr1_184608964 0 184608964 G G G G G G G G A G A A G G G G G G A A
1 chr1_184611602 0 184611602 T T C T T T T T C C C C T T T T T T C C
1 chr1_184612159 0 184612159 G G G G G G G G A A G G A G G G G G G G
1 chr1_184612574 0 184612574 C C C C C C C C C C C C C C C T C C C C
1 chr1_184616125 0 184616125 T T T T T T T T G G G G T T T T T T G G
1 chr1_184620123 0 184620123 G G G G G G G G G G G G A G G G G G G G
1 chr1_184624028 0 184624028 C C C C C C C C T T T T C C C C C C T T
1 chr1_184631597 0 184631597 A A A A A A A A G G G G A A A A A A G G
1 chr1_184634035 0 184634035 G G G G G G G G G G G G T T G G G G G G
1 chr1_184635090 0 184635090 C C C C C C C C T T T T C C C C C C T T
1 chr1_184636438 0 184636438 G G G G G G G G G G G G G G G G A A G G
1 chr1_184638339 0 184638339 A A A A A A A A A A A A A A A A G G A A
1 chr1_184640208 0 184640208 T T C C C C T T C C C C C C C C C C C C
1 chr1_184646344 0 184646344 C C C C C C C C C C C C C C C C T T C C
1 chr1_184650425 0 184650425 T T C C C C T T T T T T T T T T T T T T
1 chr1_184650426 0 184650426 G G G G G G G G A A A A G G G G G G A A
1 chr1_184660534 0 184660534 C C C C C C C C C T C C C C C C C C C C
1 chr1_184668403 0 184668403 G G G G G G G G G G G G A G G G G G G G
1 chr1_184670198 0 184670198 T T T T G G T T T T T T T T T T T T T T
1 chr1_184670575 0 184670575 G G G G G G G G G G G G G G A A G G G G
1 chr1_184672312 0 184672312 C C C C C C C C G G G G C C C C C C G G
1 chr1_184673876 0 184673876 G G G G G G G G T T T T G G G G G G T T
1 chr1_184678364 0 184678364 G G G G G G G G A A A A G G G G G G A A
1 chr1_184683438 0 184683438 A A A A A A G G A A A A A A A A A A A A
1 chr1_184684118 0 184684118 T T T T T T T T C C C C T T T T T T C C
1 chr1_184684500 0 184684500 C C C C C C C C G G G G C C C C C C G G
1 chr1_184684732 0 184684732 A A G G G G A A A A A A A A A A A A A A
1 chr1_184696717 0 184696717 G G G G G G A A G G G G G G G G G G G G
1 chr1_184700494 0 184700494 C C C C C C C C T T T T C C C C C C T T
1 chr1_184703750 0 184703750 A A A A A A T T A A A A A A A A A A A A
1 chr1_184707928 0 184707928 C C C C C C C C A A A A C C C C C C A A
1 chr1_184710222 0 184710222 T T T T T T T T T T T T T T C T T T T T
1 chr1_184715808 0 184715808 A A G G A A A A A A A A A A A A A A A A
1 chr1_184717749 0 184717749 G G G G G G G G G G G G A G G G G G G G
1 chr1_184728612 0 184728612 G G G G G G G G A A A A G G G G G G A A
1 chr1_184728645 0 184728645 C C C C C C C C T T T T C C C C C C T T
1 chr1_184729710 0 184729710 C C T T C C C C C C C C C C C C C C C C
1 chr1_184735785 0 184735785 G G G G G G G G G G G G G G G T G G G G
1 chr1_184738183 0 184738183 G G G G G G G G A A A A G G G G G G A A
1 chr1_184746468 0 184746468 G G G G G G G G A A A A G G G G G G A A
1 chr1_184754119 0 184754119 A A A A A A A A A C A C A A A A A A C C
1 chr1_184755153 0 184755153 T T T T T T T T G G G G T T T T T T G G
1 chr1_184763482 0 184763482 T T T T T T T T C C C C T T T T T T C C
1 chr1_184769129 0 184769129 T T T T T T T T T T T T T T A A T T T T
1 chr1_184771168 0 184771168 C T C C C C C C C C C C C C C C C C C C
1 chr1_184774645 0 184774645 A A G G G G A A G G G G G G G G G G G G
1 chr1_184777779 0 184777779 C C C C C C C C C C C C C C C T C C C C
1 chr1_184783702 0 184783702 G G G G G G G G G G A G G G G G G G G G
1 chr1_184784549 0 184784549 G G G G G G G G G G G G G G C C G G G G
1 chr1_184784873 0 184784873 A A A A A A A A A A A A A G A A A A A A
1 chr1_184788745 0 184788745 C C C C C C C C C C C C C C C C T T C C
1 chr1_184795406 0 184795406 A A A A A A A A G G G G A A A A A A G G
1 chr1_184799702 0 184799702 C C C C C C C C C C C C C C A A C C C C
1 chr1_184805589 0 184805589 C G C C C C C C C C C C C C C C C C C C
1 chr1_184808708 0 184808708 G G G G G G G G A A A A G G G G G G A A
1 chr1_184810283 0 184810283 T T C C C C T T C C C C C C C C C C C C
1 chr1_184814917 0 184814917 G G G G G G T T G G G G G G G G G G G G
1 chr1_184815118 0 184815118 C C C C C C C C T T T T C C C C C C T T
1 chr1_184815753 0 184815753 G G G G C C G G G G G G G G G G G G G G
1 chr1_184818898 0 184818898 T T T T T T T T T T T T C C C C C C T T
1 chr1_184824443 0 184824443 A A A A A A A A A A A A A G A A G G A A
1 chr1_184825499 0 184825499 A A A A A A A A A A A A G G G G G G A A
1 chr1_184829893 0 184829893 C C C C C C C C C C C C C C C C C T C C
1 chr1_184830321 0 184830321 T T T T T T T T C C C C T T T T T T C C
1 chr1_184832490 0 184832490 A A A A A A A A G G G G A A A A A A G G
1 chr1_184833430 0 184833430 G G G G A A G G G G G G G G G G G G G G
1 chr1_184835602 0 184835602 C C C C C C C C C C C C C T C C C C C C
1 chr1_184835697 0 184835697 C C C C C C C C T T T T C C C C C C T T
1 chr1_184836172 0 184836172 G G G G G G G G A A A A G G A A G G A A
1 chr1_184844299 0 184844299 C C C C C C C C A A A A C C C C C C A A
1 chr1_184846419 0 184846419 G G G G G G T T G G G G G G G G G G G G
1 chr1_184849522 0 184849522 A A A A A A A A C C C C A A A A A A C C
1 chr1_184849828 0 184849828 A A A A A A A A A G G G A A A A A A A A
1 chr1_184853783 0 184853783 G G G G G G G G T T T T G G G G G G T T
1 chr1_184859266 0 184859266 G G G G C C G G G G G G G G G G G G G G
1 chr1_184862875 0 184862875 T T T T T T T T C C C C T T T T T T C C
1 chr1_184863257 0 184863257 T T T T T T T T C C C C T T T T T T C C
1 chr1_184863862 0 184863862 A A A A A A A A A A A A A A A G A A A A
1 chr1_184866108 0 184866108 C C C C C C C C T T T T C C C C C C T T
1 chr1_184874271 0 184874271 C C C C C C C C C C C T C C C C C C C C
1 chr1_184875432 0 184875432 T T T T T T T T G G G G T T T T T T G G
1 chr1_184886635 0 184886635 T T T T G T T T T T T T T T T T T T T T
1 chr1_184889932 0 184889932 G G G G G G G G C C C C G G G G G G C C
1 chr1_184895369 0 184895369 T T T T T T T T T T T T C T T T T T T T
1 chr1_184899474 0 184899474 A A A A A A A A A A A A A A G G A A A A
1 chr1_184903128 0 184903128 A A A A A A A A G G G G A A A A A A G G
1 chr1_184904767 0 184904767 T T T T T T G G T T T T T T T T T T T T
1 chr1_184906347 0 184906347 C C C C C C C C T T T T C C C C C C T T
1 chr1_184906407 0 184906407 G G G G G G G G A A A A G G G G G G A A
1 chr1_184908836 0 184908836 G G G G G G G G G G G G C C C C C C G G
1 chr1_184917211 0 184917211 G G G G G G G G G G G G C G G G G G G G
1 chr1_184928237 0 184928237 T T T T T T C C T T T T T T T T T T T T
1 chr1_184928739 0 184928739 G G G G G G G G G G G G G G A A G G G G
1 chr1_184929871 0 184929871 C C C C C T C C C C C C C C C C C C C C
1 chr1_184934092 0 184934092 A A A A A A A A G G G G A A A A A A G G
1 chr1_184936979 0 184936979 G G A A A G G G G G G G G G G G G G G G
1 chr1_184937184 0 184937184 G G G G G G G G G G G G G G A G G G G G
1 chr1_184941138 0 184941138 C C C C C C C C C C C C C C C T C C C C
1 chr1_184944085 0 184944085 C C C C C C C C C C C T C T C C C C C C
1 chr1_184949123 0 184949123 T T T T T T T T T T T T C C T T C T T T
1 chr1_184953307 0 184953307 C C T T C C C C C C C C C C C C C C C C
1 chr1_184955005 0 184955005 C C C C C C C C T T T T C C C C C C T T
1 chr1_184965459 0 184965459 G G G G G G G G G G G G A G G G G G G G
1 chr1_184966036 0 184966036 T T T T T T T T C T T T T T T T T T T T
1 chr1_184966918 0 184966918 C C C C C C C C C C C C C C C C T T C C
1 chr1_184970592 0 184970592 T T T T T T T T C C C C T T T T T T C C
1 chr1_184971629 0 184971629 G G G G G G G G G G G G G G A G G G G G
1 chr1_184974905 0 184974905 A A G G G G A A G G G G G G G G G G G G
1 chr1_184975043 0 184975043 C C C C C C C C T T T T C C C C C C T T
1 chr1_184984810 0 184984810 C C C C C C C C C C C C C T C C C C C C
1 chr1_184989708 0 184989708 C C C C C C C C T T T T C C C C C C T T
1 chr1_184990161 0 184990161 A A A A A A A A G G G G A A A A A A G G
1 chr1_184995111 0 184995111 C C T T T T C C C C C C C T C C C C C C
1 chr1_184998450 0 184998450 G G G G G G A A G G G G G G A G G G G G
1 chr1_185001326 0 185001326 G G G G G G G G T T T T G G G G G G T T
1 chr1_185001429 0 185001429 C C T T C C C C C C C C C C C C C C C C
1 chr1_185002151 0 185002151 T T C C C C T T C C C C C C C C C C C C
1 chr1_185003392 0 185003392 C C C C C C C C T T T T C C C C C C T T
1 chr1_185021612 0 185021612 T T T T T T T T T T T T G T T T T T T T
1 chr1_185023451 0 185023451 A A A A A G A A A A A A A A A A A A A A
1 chr1_185027788 0 185027788 C C C C C C C C C C C C C C T T C C C C
1 chr1_185028293 0 185028293 T T T T T T T T C C C C T T T T T T C C
1 chr1_185028452 0 185028452 C C C C C C C C C C C C C C T T C C C C
1 chr1_185028894 0 185028894 C C C C C C C C C C C C C C T T C C C C
1 chr1_185037660 0 185037660 A A A A A G A A A A A A A A A A A A A A
1 chr1_185039860 0 185039860 C C C C C C T T C C C C C C C C C C C C
1 chr1_185040044 0 185040044 A A A A A A A A G G G G A A A A A A G G
1 chr1_185040592 0 185040592 G G G G G G G G G G G T G G G G G G G G
1 chr1_185044374 0 185044374 T T T T T T T T G G G G T T T T T T G G
1 chr1_185047788 0 185047788 G G G G G G G G G G G G G G G G A A G G
1 chr1_185048667 0 185048667 T T T T T T T T G G G G T T T T T T G G
1 chr1_185054053 0 185054053 C C C C C C C C T T T T C C C C C C T T
1 chr1_185068202 0 185068202 G G G G G G G G G G G G G G A G G G G G
1 chr1_185070314 0 185070314 G G G G G G G G A A A A G G G G G G A A
1 chr1_185080455 0 185080455 C C G G G G C C C C C C C C C C C C C C
1 chr1_185080732 0 185080732 A A A A A A A A G G G G A A A A A A G G
1 chr1_185087141 0 185087141 G G G G A A G G G G G G G G G G G G G G
1 chr1_185088690 0 185088690 T T T T T T T T T T T T A A T T T T T T
1 chr1_185090149 0 185090149 G G G G G G G G A A A A A A A A A A A A
1 chr1_185090713 0 185090713 T T T T T T T T C C C C T T T T T T C C
1 chr1_185090752 0 185090752 A A A A A A A A A A A A C C A A A A A A
1 chr1_185091360 0 185091360 T T T T T T T T C C C C T T T T T T C C
1 chr1_185091450 0 185091450 G G G G G G G G C G G G G G G G G G G G
1 chr1_185092002 0 185092002 A G G G G G A A G G G G G G G G G G G G
1 chr1_185098814 0 185098814 T T T T T T T T C T T T T T T T T T T T
1 chr1_185103961 0 185103961 T T T T T T T T T T T T T T G G T T T T
1 chr1_185104051 0 185104051 C C C C C C C C G G G G C C C C C C G G
1 chr1_185104509 0 185104509 G G A A G G G G G G G G G G G G G G G G
1 chr1_185107428 0 185107428 G G G G G G G G G G G G G G T T T T G G
1 chr1_185113108 0 185113108 T T T T T T T T T T T T C C C C C C T T
1 chr1_185121544 0 185121544 G G A A A A G G G G G G G G G G G G G G
1 chr1_185125941 0 185125941 C C C C C C C C A A A A C C C C C C A A
1 chr1_185131868 0 185131868 T T T T T T T T C C C C T T T T T T C C
1 chr1_185131954 0 185131954 A A A A A A A A G G G G A A A A A A G G
1 chr1_185132808 0 185132808 A A A A A A A A G G G G A A A A A A G G
1 chr1_185133610 0 185133610 C C C C C C C C C C C C T T C C C T C C
1 chr1_185136581 0 185136581 G G G G G G G G A A A A G G G G G G A A
1 chr1_185147534 0 185147534 G G G G G G G G A A G G G G G G G G A A
1 chr1_185149185 0 185149185 G G G G G G G G A A G G G G G G G G A A
1 chr1_185149245 0 185149245 C C C C C C C C C C C C C C C C C G C C
1 chr1_185157303 0 185157303 A A A A A G A A A A A A A A A A A A A A
1 chr1_185158855 0 185158855 C C C C C C C C C C C C C C T T C C C C
1 chr1_185160914 0 185160914 C C T T C T C C C C C C C C C C C C C C
1 chr1_185162843 0 185162843 C C C C C C C C C T T T C C C C C C C C
1 chr1_185165172 0 185165172 C C C C C C C C C C C C C C T T C C C C
1 chr1_185165310 0 185165310 A A C C A A A A A A A A A A A A A A A A
1 chr1_185166652 0 185166652 G G G G G G G G G T G G G G G G G G G G
1 chr1_185168297 0 185168297 A A A A A A A A A A A A A G A A A A A A
1 chr1_185176086 0 185176086 T T T T T T T T C C C C T T T T T T C C
1 chr1_185176485 0 185176485 G G G G G G G G A A A A G G G G G G A A
1 chr1_185178507 0 185178507 T T C C C C T T C C C C C C C C C C C C
1 chr1_185181800 0 185181800 G G T T T T G G G G G G T T T T T T G G
1 chr1_185186009 0 185186009 A A G G G G A A G G G G G G G G G G G G
1 chr1_185186929 0 185186929 C C C C A C C C A A A A A A A A A A A A
1 chr1_185188274 0 185188274 G G G G G G G G G G G G G G G G A A G G
1 chr1_185188911 0 185188911 T T T T T T T T C C C C T T T T T T C C
1 chr1_185191156 0 185191156 C C C C C C C C T T T T C C C C C C T T
1 chr1_185191721 0 185191721 G G G G G G G G A A A A G G G G G G A A
1 chr1_185192327 0 185192327 T T T T T T T T C C C C T T T T T T C C
1 chr1_185193101 0 185193101 G G G G G G G G C C C C G G G G G G C C
1 chr1_185195339 0 185195339 A A A A A A A A G G G G A A A A A A G G
1 chr1_185195457 0 185195457 A A A A A A A A C C C C A A A A A A C C
1 chr1_185196746 0 185196746 A A A A A A A A G G G G A A A A A A G G
1 chr1_185197419 0 185197419 G G G G A G G G G G G G G G G G G G G G
1 chr1_185198272 0 185198272 T T T T T T T T C T T T T T T T T T T T
1 chr1_185201207 0 185201207 T T T T T T T T T T T T T T C C C C T T
1 chr1_185214457 0 185214457 T T C C C C T T C C C C C C C C C C C C
1 chr1_185222066 0 185222066 G G G G G G G G G G G G G T G G G G G G
1 chr1_185223279 0 185223279 C C C C C C C C C T C C C C C C C C C C
1 chr1_185227864 0 185227864 T T C C C C C C C C C C C C C C C C C C
1 chr1_185228084 0 185228084 A A A A A A A A A A A A A A A A C C A A
1 chr1_185231159 0 185231159 A A A A A A A A A A A A A A A G A A A A
1 chr1_185232150 0 185232150 C C C C C C C C C C C C C G C C C C C C
1 chr1_185237756 0 185237756 C C C C C C C C G G G G C C C C C C G G
1 chr1_185238207 0 185238207 G G G G G G G G A A A A G G G G G G A A
1 chr1_185239150 0 185239150 T T T T T T T T T T T T T T T T C C T T
1 chr1_185239672 0 185239672 C C C C C G C C G G G G C C C C C C G G
1 chr1_185256070 0 185256070 A A A A A A A A A A A A A A A T A A A A
1 chr1_185258749 0 185258749 T T T T T T T T C C C C T T T T T T C C
1 chr1_185259569 0 185259569 G G G G G G G G G G G G A G G G G G G G
1 chr1_185260514 0 185260514 C C T T T T T T T T T T T T T T T T T T
1 chr1_185261735 0 185261735 T T T T T T T T C C C C T T T T T T C C
1 chr1_185269853 0 185269853 C C C C C C C C C C C C C T C C C C C C
1 chr1_185271933 0 185271933 G G G G G G G G G G G G G G G G A A G G
1 chr1_185273092 0 185273092 G G G G G G G G G G G G A G G G G G G G
1 chr1_185285898 0 185285898 G G G G G G G G G G G G A G G G G G G G
1 chr1_185285954 0 185285954 T T T T T T T T T T T T C C T T T T T T
1 chr1_185294611 0 185294611 G G G G G G G G A A A A G G G G G G A A
1 chr1_185297591 0 185297591 G G G G G G G G G G A G G G G G G G G G
1 chr1_185297751 0 185297751 C C T T C C C C C C C C C C C C C C T T
1 chr1_185297825 0 185297825 A A G G G G A A G G G G G G G G G G G G
1 chr1_185309571 0 185309571 A A A A A A A A A A A A A G A A A A A A
1 chr1_185319230 0 185319230 C C C C C C C C C C C C C C C T C C C C
1 chr1_185322174 0 185322174 A A A A A A A A G G G G A A A A A A G G
1 chr1_185322826 0 185322826 A A A A A A A A G G G G A A A A A A G G
1 chr1_185323194 0 185323194 G G G G G G G G G G G G G G A G G G G G
1 chr1_185325736 0 185325736 T T T T T T T T T T T T C T T T T T T T
1 chr1_185328379 0 185328379 G G G G G G G G A A A A G G G G G G A A
1 chr1_185328985 0 185328985 T T T T T T T T T T T T C T T T T T T T
1 chr1_185329795 0 185329795 A A A A A A A A A A A A A A A G A A A A
1 chr1_185334635 0 185334635 A A A A A A A A A A G G A A A A A A A A
1 chr1_185334669 0 185334669 A A A A A A A A G G G G A A A A A A G G
1 chr1_185337661 0 185337661 C C C C C C C C G G C C C C C C C C G G
1 chr1_185343661 0 185343661 A C C C C C C C C C C C C C C C C C C C
1 chr1_185347262 0 185347262 G G G G G G G G G G G G C G G G G G G G
1 chr1_185348097 0 185348097 G G A A G G G G G G G G G G G G G G G G
1 chr1_185348958 0 185348958 C C C C C C C C C C C C C C T T C C C C
1 chr1_185354902 0 185354902 T T C C C C T T C C C C C C C C C C C C
1 chr1_185359345 0 185359345 T T T T T T T T C C C C T T T T T T C C
1 chr1_185366865 0 185366865 C C C C C C C C C C C C C T C C C C C C
1 chr1_185366978 0 185366978 A A G G G G A A G G G G G G G G G G G G
1 chr1_185373117 0 185373117 A A A A A A A A A A G G A A A A A A A A
1 chr1_185383036 0 185383036 T T T T T T T T A A T T T T T T T T T T
1 chr1_185384645 0 185384645 C C C C C C C C C C C C C T C C C C C C
1 chr1_185387218 0 185387218 C C C C C C C C T T T T C C C C C C T T
1 chr1_185390761 0 185390761 C C C C C C C C T T T T C C C C C C T T
1 chr1_185392430 0 185392430 T T C C C C C C C C C C C C C C C C C C
1 chr1_185393250 0 185393250 C C C C C C C C C C C C C T C C C C C C
1 chr1_185394378 0 185394378 C C C C C C C C C C C C C C C C T T C C
1 chr1_185397362 0 185397362 C C C C C C C C T T T T T T C C C C T T
1 chr1_185399400 0 185399400 G G G G G G G G G G G G G G C C G G G G
1 chr1_185405498 0 185405498 T T T T T T T T C C C C T T T T T T C C
1 chr1_185409495 0 185409495 G G G G G G G G G G G G G G G G A A G G
1 chr1_185416905 0 185416905 G G G G G G G G C G G G G G G G G G G G
1 chr1_185417483 0 185417483 C C C C C C C C C C C C C T C C C C C C
1 chr1_185418539 0 185418539 T T T T T T A A T T T T T T T T T T T T
1 chr1_185418745 0 185418745 T T T T T T T T T T T T C T T T T T T T
1 chr1_185419721 0 185419721 T T T T T T T T C C C C C C T T T T C C
1 chr1_185420351 0 185420351 G G G G G G G G C G G G G G G G G G C C
1 chr1_185421700 0 185421700 C C C C C C C C C C C C A C C C C C C C
1 chr1_185421811 0 185421811 A A A A A A A A A A A A A A A G A A A A
1 chr1_185425699 0 185425699 G G G G G G G G A G A A G G G G G G G G
1 chr1_185431990 0 185431990 G G G G G G G G A A A A G G G G G G A A
1 chr1_185435683 0 185435683 G G T T G G G G G G G G G G G G G G G G
1 chr1_185438713 0 185438713 C C C C C C C C T T T T C C C C C C T T
1 chr1_185441056 0 185441056 A G A A A A A A A A A A A A A A A A A A
1 chr1_185449075 0 185449075 G G G G A G G G G G G G G G G G G G G G
1 chr1_185450016 0 185450016 C C C C C C C C C C G G C C C C C C G G
1 chr1_185457664 0 185457664 C C C C C C C C T T T T C C C C C C T T
1 chr1_185458314 0 185458314 T T T T T T T T C C C C T T T T T T C C
1 chr1_185459080 0 185459080 C C C C C G C C C C C C C C C C C C C C
1 chr1_185459086 0 185459086 T T T T T T T T C C C C T T T T T T C C
1 chr1_185466688 0 185466688 G G G G A A G G G G G G G G G G G G G G
1 chr1_185468515 0 185468515 C C C C C C C C C C C C T T C C C C C C
1 chr1_185470619 0 185470619 G G G G G G G G G G G G A A A A G G G G
1 chr1_185470946 0 185470946 T T T T T T T T C C C C T T T T T T C C
1 chr1_185471341 0 185471341 T T T T T T T T T T T T G T T T T T T T
1 chr1_185476274 0 185476274 G G A A G G G G G G G G G G G G G G G G
1 chr1_185478854 0 185478854 G G G G G G G G G G G G A A G G G G A A
1 chr1_185480887 0 185480887 G G G G G G G G G G G G A A A A G G G G
1 chr1_185482522 0 185482522 G G G G G G G G G G G G G G G G T T G G
1 chr1_185485620 0 185485620 C C C C C C C C T T C C T T T T T T T T
1 chr1_185492851 0 185492851 C C C C C C C C C C C T C C C C C C C C
1 chr1_185506723 0 185506723 C C C C C C T T C C C C C C C C C C C C
1 chr1_185523599 0 185523599 G G G G A G G G G G G G G G G G G G G G
1 chr1_185529349 0 185529349 A A A A A A A A A A A A A A A A G G A A
1 chr1_185532208 0 185532208 A A A A A A A A G G G G A A A A A A G G
1 chr1_185533189 0 185533189 G G G G A A G G G G G G G G G G G G G G
1 chr1_185533223 0 185533223 G G G G G G G G G G G G G G A A G G G G
1 chr1_185533763 0 185533763 G G G G G G G G G G G G G G A G G G G G
1 chr1_185533783 0 185533783 C C C C C C C C C C C C T T C C C C C C
1 chr1_185535055 0 185535055 C T C C C C C C C C C C C C C C C C C C
1 chr1_185537085 0 185537085 G G G G G G G G A A A A G G G G G G A A
1 chr1_185537908 0 185537908 G G G G G G G G A A A A G G G G G G A A
1 chr1_185538001 0 185538001 G G G G G G G G G G A G G G G G G G G G
1 chr1_185538644 0 185538644 C C C C C C C C C C C C T T C C C C C C
1 chr1_185540382 0 185540382 G G G G G G G G T T T T G G G G G G T T
1 chr1_185540389 0 185540389 T T T T T T T T C C C C T T T T T T C C
1 chr1_185544146 0 185544146 C C C C C T C C C C C C C C C C C C C C
1 chr1_185546525 0 185546525 G G A A A A G G G G G G G G A A A G G G
1 chr1_185547326 0 185547326 G G C C C C G G G G G G G G G G G G G G
1 chr1_185548243 0 185548243 C C C C C C C C C C C C C C C G C C C C
1 chr1_185554690 0 185554690 G G G G G G G G C C C C G G G G G G C C
1 chr1_185565183 0 185565183 G G G G G G G G G G G G G G G G A A G G
1 chr1_185567076 0 185567076 A A A A A A A A C C C C A A A A A A C C
1 chr1_185569712 0 185569712 G G G G G G G G G G G G G G A A A A G G
1 chr1_185570236 0 185570236 C C C C C C C C C C C G C C C C C C C C
1 chr1_185578757 0 185578757 T T T T T T T T C C C C T T T T T T C C
1 chr1_185596342 0 185596342 G G G G G G G G A A A A G G G G G G A A
1 chr1_185601910 0 185601910 T T T T T T T T A A A A T T T T T T A A
1 chr1_185603968 0 185603968 C C C C C C C C C C C T C C C C C C T T
1 chr1_185605984 0 185605984 G G G G G G G G T T T T G G G G G G T T
1 chr1_185608345 0 185608345 G G G G G G G G A A A A G G G G G G A A
1 chr1_185609405 0 185609405 C C C C C C C C A A A A C C C C C C A A
1 chr1_185612012 0 185612012 T T T T T T T T C C C C T T T T T T C C
1 chr1_185614719 0 185614719 C G G G G G G G G G G G G G G G G G G G
1 chr1_185621440 0 185621440 G G G G G G G G G G A G G G G G G G G G
1 chr1_185628680 0 185628680 C C C C C C C C G G G G C C C C C C G G
1 chr1_185630965 0 185630965 A A G G G G A A G G G G G G G G G G G G
1 chr1_185635323 0 185635323 G G A A A G G G G G G G G G G G G G G G
1 chr1_185637540 0 185637540 A A A A A A A A A A A A G G A A A A A A
1 chr1_185638438 0 185638438 A A A A A T A A A A A A A A A A A A A A
1 chr1_185639717 0 185639717 C C C C C C C C T T C C C C C C C C C C
1 chr1_185646277 0 185646277 G G G G G G G G G G G G A G A G G G G G
1 chr1_185646567 0 185646567 T T C C C C T T C C C C C C C C C C C C
1 chr1_185651890 0 185651890 A A A A A A A A G G G G A A A A A A G G
1 chr1_185653559 0 185653559 G G A A G G G G G G G G G G G G G G G G
1 chr1_185659043 0 185659043 A A G G G G A A G G G G G G G G G G G G
1 chr1_185661921 0 185661921 T T T T T T T T A A A A T T T T T T A A
1 chr1_185670579 0 185670579 A A A A A A A A A A A G A A A A A A A A
1 chr1_185676496 0 185676496 C C C C C C C C T T T T C C C C C C T T
1 chr1_185679744 0 185679744 A A A A A A A A G G G G A A A A A A G G
1 chr1_185686201 0 185686201 C C C C C C C C C C C C C C C C T T C C
1 chr1_185689355 0 185689355 C C C C C C C C C C C C C C C G C C C C
1 chr1_185691282 0 185691282 A A A A A G A A A A A A A A A A A A A A
1 chr1_185693599 0 185693599 G G G G A G G G G G G G G G G G G G G G
1 chr1_185700348 0 185700348 A A A A A C A A A A A A A A A A A A A A
1 chr1_185707617 0 185707617 T T T T T T T T C C C C T T T T T T C C
1 chr1_185710964 0 185710964 T T T T T T T T C C C C T T T T T T C C
1 chr1_185712412 0 185712412 A A A A A A A A G G G G A A A A A A G G
1 chr1_185713561 0 185713561 G G G G G G G G G G G G G G A G G G G G
1 chr1_185716109 0 185716109 A A A A A A A A A A A A G G G G G G A A
1 chr1_185719857 0 185719857 C C C C C C C C T T T T C C C C C C T T
1 chr1_185725135 0 185725135 T T T T T T T T T T C T T T T T T T T T
1 chr1_185733464 0 185733464 G G A A A G G G G G G G G G G G G G G G
1 chr1_185747311 0 185747311 C C C C C C C C G G G G C C C C C C G G
1 chr1_185750320 0 185750320 G G G G G G A A G G G G G G G G G G G G
1 chr1_185751246 0 185751246 C C G G C G C C C C C C C C C C C C C C
1 chr1_185763659 0 185763659 C C C C C C C C A A C C C C C C C C C C
1 chr1_185764195 0 185764195 C C C C C C C C G G G G C C C C C C G G
1 chr1_185765132 0 185765132 C C C C C C C C C C C C C C T T C C C C
1 chr1_185765861 0 185765861 G G G G C G G G G G G G G G G G G G G G
1 chr1_185765968 0 185765968 C C C C C C C C C C C C A A C C C C C C
1 chr1_185770578 0 185770578 G G G G A G G G G G G G G G G G G G G G
1 chr1_185774769 0 185774769 A A A A A A A A G G G G A A A A A A G G
1 chr1_185777044 0 185777044 G G G G G G G G G G G G G G T T G G G G
1 chr1_185788945 0 185788945 C C C C C C C C T T T T C C C C C C C C
1 chr1_185795821 0 185795821 C C C C C C G G C C C C C C C C C C C C
1 chr1_185796921 0 185796921 A A A A A A A A A A A C A A A A A A A A
1 chr1_185798680 0 185798680 C C C C C C G G C C C C C C C C C C C C
1 chr1_185808014 0 185808014 T T T T T T T T T T G T T T T T T T T T
1 chr1_185808633 0 185808633 A A G G G G G G G G G G G G G G G G G G
1 chr1_185815236 0 185815236 G G G G G G G G G G G G A G G G G G G G
1 chr1_185818422 0 185818422 A A A A A A A A G G G G A A A A A A G G
1 chr1_185823366 0 185823366 G G G G G G G G A A A A G G G G G G A A
1 chr1_185828393 0 185828393 C C C C C C C C C C C C T T C C C C C C
1 chr1_185828405 0 185828405 C C C C C C C C T T T T C C C C C C T T
2 chr2_304851 0 304851 G G G G G G G G A G G G G G G G G G G G
2 chr2_314795 0 314795 T T T T T T T T A A A A T T T T T T A A
2 chr2_319574 0 319574 A A A A A A A A G G G G A A A A A A G G
2 chr2_321656 0 321656 A A A A A A A A G G G G A A A A A A G G
2 chr2_323358 0 323358 G G G G G G G G A A A A G G G G G G A A
2 chr2_326842 0 326842 T T T T T T T T T T T T T T T T G T T T
2 chr2_328655 0 328655 A A A A A A A A A A A A A G A A A A A A
2 chr2_328724 0 328724 G G A A A G G G G G G G G G G G G G G G
2 chr2_334855 0 334855 A A A A A A A A A A A A A A A A A G A A
2 chr2_346799 0 346799 G G G G A A G G G G G G G G G G G G G G
2 chr2_347543 0 347543 C C C C C C C C C C C C C T C C C C C C
2 chr2_351802 0 351802 A A A A A T A A A A A A A A A A A A A A
2 chr2_353994 0 353994 G G G G G G G G A A A A G G G G G G A A
2 chr2_356341 0 356341 C C T T C C C C C C C C C C C C C C C C
2 chr2_356488 0 356488 G G G G G G G G G G G G G G A A G G G G
2 chr2_356843 0 356843 T T T T T T T T G T G T T T T T T T T T
2 chr2_357675 0 357675 G G G G A G G G G G G G G G G G G G G G
2 chr2_359077 0 359077 A C A A A A A A A A A A A A A A A A A A
2 chr2_361084 0 361084 G G G G A G G G G G G G G G G G G G G G
2 chr2_366450 0 366450 G G G G G G G G T T T T G G G G G G T T
2 chr2_366454 0 366454 C C T T T T C C T T T T T T T T T T T T
2 chr2_372632 0 372632 A G G G G G G G G G G G G G G G G G G G
2 chr2_373928 0 373928 T T C C C C T T T T T T T T T T T T T T
2 chr2_375013 0 375013 C C C C C C C C C T C C C C C C C C C C
2 chr2_379644 0 379644 C C C C C T C C C C C C C C C C C C C C
2 chr2_392409 0 392409 T T C C C C T T T T T T T T T T T T T T
2 chr2_397586 0 397586 G G G G G G G G G G G G G G A A G G G G
2 chr2_410245 0 410245 T T T T T T T T C C C C T T T T T T C C
2 chr2_414769 0 414769 T T T T C T T T T T T T T T T T T T T T
2 chr2_422114 0 422114 G G G G G G G G A A A A G G G G G G A A
2 chr2_424569 0 424569 A A A A A A A A A T A A A A A A A A A A
2 chr2_432727 0 432727 G G A A G G G G G G G G G G G G G G G G
2 chr2_445566 0 445566 A A A A A A A A A A A A G G G G A A A A
2 chr2_445952 0 445952 C C T T C C C C C C C C C C C C C C C C
2 chr2_456474 0 456474 C C C C C C C C T T T T C C C C C C T T
2 chr2_458383 0 458383 T T T T T T T T C C C C T T T T T T C C
2 chr2_462741 0 462741 T T T T T T T T T T C T T T T T T T C C
2 chr2_464886 0 464886 A A A A A A A A G G G G A A A A A A G G
2 chr2_468100 0 468100 G G G G G G G G A A A A G G G G G G A A
2 chr2_469593 0 469593 C C C C C C C C A A A A C C C C C C A A
2 chr2_470303 0 470303 A A A A A A A A A A A A A G A A A A A A
2 chr2_474714 0 474714 C C C C C C C C T T T T C C C C C C T T
2 chr2_478336 0 478336 T T T T T T T T T T C T T T T T T T C C
2 chr2_483503 0 483503 T T T T T T T T T T C T T T T T T T C C
2 chr2_484313 0 484313 G G G G G G G G G G G G G G A A G G G G
2 chr2_484872 0 484872 C C C C T T C C C C C C C C C C C C C C
2 chr2_484925 0 484925 A A A A A A A A G G A G A A A A A A A A
2 chr2_487034 0 487034 C C C C C C C C C C C C C C T T C C C C
2 chr2_488199 0 488199 G G G G G G G G A G G G G G G G G G G G
2 chr2_489011 0 489011 A A A A A A A A G G G G A A A A A A G G
2 chr2_489106 0 489106 A A A A A A A A A A A A A A A A C C A A
2 chr2_489835 0 489835 G G A A G G G G G G G G G G G G G G G G
2 chr2_490184 0 490184 A A A A A A A A A A A A A A A A A G A A
2 chr2_510909 0 510909 G G G G G G G G A A A A G G G G G G A A
2 chr2_514609 0 514609 A A A A A A A A T T T T A A A A A A T T
2 chr2_519091 0 519091 G G G G G G G G G G G G A G G G G G G G
2 chr2_519186 0 519186 G G G G G G G G A G G G G G G G G G G G
2 chr2_522277 0 522277 T T T T T T T T T T T T T T T T G T T T
2 chr2_523070 0 523070 C C C C C C C T C C C C C C C C C C C C
2 chr2_528982 0 528982 G G G G G G G G G G G G G G A A G G G G
2 chr2_529625 0 529625 C T C C C C C C C C C C C C C C C C C C
2 chr2_529741 0 529741 G G G G G G G G G G G G G G G G A A G G
2 chr2_531016 0 531016 C C C C C C C C C C C C A C C C C C C C
2 chr2_535079 0 535079 G G G G G G G G A G G G G G G G G G G G
2 chr2_538028 0 538028 C C C C C C C C C C C C C C C C A C C C
2 chr2_540475 0 540475 A A A A A G A A A A A A A A A A A A A A
2 chr2_543636 0 543636 T T T T T T T T C C C C T T T T T T C C
2 chr2_544215 0 544215 C C C C C C C C T T T T C C C C C C T T
2 chr2_547256 0 547256 G G G G G G G G G G G G A G G G G G G G
2 chr2_548944 0 548944 C C C C C C C C A A A A C C C C C C A A
2 chr2_549082 0 549082 C C A A A A A A A A A A A A A A A A A A
2 chr2_551924 0 551924 T T C C C C C C C C C C C C C C C C C C
2 chr2_554469 0 554469 C C C C C C C C C C C C C T C C C C C C
2 chr2_554496 0 554496 T T C C C C T T C C C C C C C C C C C C
2 chr2_555866 0 555866 C C C C C C C C T T T T C C C C C C T T
2 chr2_555953 0 555953 C C C C C C C C G G G G C C C C C C G G
2 chr2_557706 0 557706 T T T T T T T T T T T T T T G T T T T T
2 chr2_558595 0 558595 G G G G G G G G C C C C G G G G G G C C
2 chr2_560211 0 560211 C C C C C C T T C C C C C C C C C C C C
2 chr2_560701 0 560701 C C C C C T C C C C C C C C C C C C C C
2 chr2_562295 0 562295 C C T T C C C C C C C C C C C C C C C C
2 chr2_574051 0 574051 G G G G G G G G G G G G A G A G G G G G
2 chr2_589367 0 589367 G G G G G G G G A A A A G G G G G G A A
2 chr2_595635 0 595635 T T T T T T T T C C C C T T T T T T C C
2 chr2_604469 0 604469 T T T T T T T T C C C C T T T T T T C C
2 chr2_617900 0 617900 C C C C C C C C C C C C C C C C T T C C
2 chr2_618959 0 618959 C C C C C C C C T T T T C C C C C C T T
2 chr2_626915 0 626915 C C C C C C C C C C C C C C C T C C C C
2 chr2_631974 0 631974 G G G G G G G G A A A A G G G G G G A A
2 chr2_635640 0 635640 T T T T T T T T T T T T T T C T T T T T
2 chr2_636365 0 636365 A A A A A A A A A A A C A A A A A A A A
2 chr2_640362 0 640362 T T T T T T T T C C C C T T T T T T C C
2 chr2_642374 0 642374 G G G G G G G G G G A G G G G G G G G G
2 chr2_644864 0 644864 G G G G A G G G G G G G G G G G G G G G
2 chr2_646520 0 646520 A A A A A A A T A A A A A A A A A A A A
2 chr2_649600 0 649600 A A A G A A A A A A A A A A A A A A A A
2 chr2_652580 0 652580 T T T T T T T T C C C C T T T T T T C C
2 chr2_655873 0 655873 C C C C C C C C C C C C C T C C C C C C
2 chr2_658638 0 658638 C C C C A C C C C C C C C C C C C C C C
2 chr2_671034 0 671034 A A A A A A A A A A A A A G A A A A A A
2 chr2_675817 0 675817 G G G G G G G G A A A A G G G G G G A A
2 chr2_683095 0 683095 C C C C C C C C A A A A C C C C C C A A
2 chr2_683166 0 683166 G G G G G G G G G G G G A G G G G G G G
2 chr2_689286 0 689286 C C C C C C C C T T T T T T T T T T T T
2 chr2_691696 0 691696 C C T T T T C C T T T T T T T T T T T T
2 chr2_694176 0 694176 C C C C C C C C A A A A C C C C C C A A
2 chr2_696274 0 696274 A A A A A A A A G G G G A A A A A A G G
2 chr2_700349 0 700349 A A A A A A A A A A A A A A A A G G A A
2 chr2_701986 0 701986 A A A A A A A A A A A A A A A A A G A A
2 chr2_706016 0 706016 A A A A A A A A G G G G A A A A A A G G
2 chr2_708708 0 708708 A A A A A A A A A A A A A A A T A A A A
2 chr2_709271 0 709271 A A A G A A A A A A A A A A A A A A A A
2 chr2_715917 0 715917 G G A A A A G G G G G G G G G G G G G G
2 chr2_725401 0 725401 T T C C C C T T T T T T T T T T T T T T
2 chr2_725685 0 725685 G G G G G G G G G G G G C G G G G G G G
2 chr2_727552 0 727552 A A G G G G A A G G G G G G G G G G G G
2 chr2_727771 0 727771 T T T T T T T T G G G G T T T T T T G G
2 chr2_728537 0 728537 A A A A A A A A G G G G A A A A A A G G
2 chr2_729130 0 729130 A A A A A A A A A A A A A A C C A A A A
2 chr2_734618 0 734618 T T T T T T T T T T T T T T T T A A T T
2 chr2_734667 0 734667 T T T T T T T T T T T T C C T T T T T T
2 chr2_737021 0 737021 G G G G G G G G G G G G A A A A A A G G
2 chr2_745860 0 745860 A A A A A G A A A A A A A A A A A A A A
2 chr2_752463 0 752463 T T T T T T T T T T T T T T C T T T T T
2 chr2_754831 0 754831 G G G G G G G G A A A A G G G G G G A A
2 chr2_755974 0 755974 G G G G G T G G G G G G G G G G G G G G
2 chr2_756870 0 756870 C C C C C C C C C C C T C C C C C C C C
2 chr2_756912 0 756912 C C T T C C C C C C C C C C C C C C C C
2 chr2_759312 0 759312 T T T T T T T T C C C C T T T T T T C C
2 chr2_763851 0 763851 C C A A A A A A A A A A A A A A A A A A
2 chr2_765206 0 765206 C C C C C C C C G G G G C C C C C C G G
2 chr2_765768 0 765768 G G G G G G G G G G G G G G G G A A G G
2 chr2_766335 0 766335 A A A A A A A A A A A A A A A A C C A A
2 chr2_773433 0 773433 G G G G A G G G A A A A A A A A A A A A
2 chr2_774375 0 774375 A A A A A A A A A A A A A A A A G G A A
2 chr2_774613 0 774613 G G G G A G G G G G G G G G G G G G G G
2 chr2_779642 0 779642 G G G G G G G G A A A G G G G G G G A A
2 chr2_779711 0 779711 C C C C A C C C C C C C C C C C C C C C
2 chr2_781103 0 781103 G G G G G G G G G G G G G G G G A A G G
2 chr2_781651 0 781651 G G G G G G A G G G G G G G G G G G G G
2 chr2_784157 0 784157 C C C C C C C C C C C T C C C C C C C C
2 chr2_784664 0 784664 G G G G G G G G G G G G G G G G C C G G
2 chr2_789309 0 789309 C C C C C C C C C C C C C C T T C C C C
2 chr2_790357 0 790357 C C A A A A C C A A A A C C C C C C A A
2 chr2_794289 0 794289 G G A G G G G G G G G G G G G G G G G G
2 chr2_795716 0 795716 T T T T T T T T C C C C T T T T T T C C
2 chr2_796945 0 796945 G G G G G G G G G G G G G G G G A A G G
2 chr2_797219 0 797219 G G G G G G G G G G A G G G G G G G G G
2 chr2_799907 0 799907 G G G G G G G G G G A G G G G G G G G G
2 chr2_800501 0 800501 C C T T T T C C C C C C T T T T T T C C
2 chr2_804087 0 804087 G G G G G G G G G G G G A A A A A A G G
2 chr2_804419 0 804419 T T T T T T T T T T T T C T T T T T T T
2 chr2_813799 0 813799 G G G G G G G G G G A G G G G G G G G G
2 chr2_818914 0 818914 T T C T T T T T T T T T T T T T T T T T
2 chr2_823319 0 823319 T T T T T T T T C C C C T T T T T T C C
2 chr2_828904 0 828904 T T T T T T T T C C C C T T T T T T C C
2 chr2_834168 0 834168 G G G G G G G G A A A A G G G G G G A A
2 chr2_835358 0 835358 G G G G G G A G G G G G G G G G G G G G
2 chr2_840584 0 840584 C C C C C T C C C C C C C C C C C C C C
2 chr2_847397 0 847397 T T T T T T T T T T T T G T T T T T T T
2 chr2_851957 0 851957 C C C C C C C C C C C C T T T T T T C C
2 chr2_860237 0 860237 T T T T T T T T T T T T T T T T G G T T
2 chr2_862158 0 862158 G G G G G G G G A A A A G G G G G G A A
2 chr2_865291 0 865291 C C C C C C C C C C C C C C C T C C C C
2 chr2_866046 0 866046 T T T T T T T T C T T T T T T T T T C C
2 chr2_876972 0 876972 T T C C C C T T C C C C C C C C C C C C
2 chr2_879693 0 879693 A A A A A A A A A G A G A A A A A A A A
2 chr2_881885 0 881885 G G G G G G G G G G G G G G G G A A G G
2 chr2_887405 0 887405 C C C T C C C C C C C C C C C C C C C C
2 chr2_891347 0 891347 A A A A A A A A G G G G A A A A A A G G
2 chr2_892625 0 892625 C C C C C C C C A A A A C C C C C C A A
2 chr2_898130 0 898130 C C C C C C C C C C C C C G C C C C C C
2 chr2_903838 0 903838 C C C C C C C C C T C C C C C C C C C C
2 chr2_906475 0 906475 T T T T T T T T G G G G T T T T T T G G
2 chr2_906546 0 906546 G G G G T T G G G G G G G G G G G G G G
2 chr2_908280 0 908280 C C C C C C C C C C C C C T C C C C C C
2 chr2_917351 0 917351 A A A A A A A A G G G G A A A A A A G G
2 chr2_917564 0 917564 G G G G A G G G G G G G G G G G G G G G
2 chr2_917582 0 917582 A A A A A A A A G G G G A A A A A A G G
2 chr2_919969 0 919969 G G G G G G G G G G G G A G G G G G G G
2 chr2_920066 0 920066 T T G G G G T T G G G G G G G G G G G G
2 chr2_924182 0 924182 A A A A A A A A A A A A A T A A A A A A
2 chr2_934378 0 934378 G G A A A A G G G G G G G G G G G G G G
2 chr2_942931 0 942931 G G G G G G G G G G G G A G G G G G G G
2 chr2_945314 0 945314 G G G G G G G G G G G G G G A G G G G G
2 chr2_949831 0 949831 T T C C T T T T T T T T T T T T T T T T
2 chr2_952396 0 952396 G G G G G G G G G G G T G G G G G G G G
2 chr2_954199 0 954199 A A A A A A A G A A A A A A A A A A A A
2 chr2_955947 0 955947 C C C C C C C C C C C C C C T T C C C C
2 chr2_962739 0 962739 C C C C C C C C T T T T C C C C C C T T
2 chr2_965094 0 965094 C C C C C C C C T T T T C C C C C C T T
2 chr2_967144 0 967144 T T T T T T T T T T T T T T T T C C T T
2 chr2_967721 0 967721 C C C C C C C C T T T T C C C C C C T T
2 chr2_968936 0 968936 G G A A A A G G A A A A A A A A A A A A
2 chr2_970431 0 970431 A A A A A A A A A A A C A A A A A A A A
2 chr2_971380 0 971380 G G G G A A G G G G G G G G G G G G G G
2 chr2_973112 0 973112 T T T T T T T T T T T T T T T T C C T T
2 chr2_982121 0 982121 C C T T T T C C T T T T T T T T T T T T
2 chr2_984591 0 984591 A A A A A A A A G G G G A A A A A A G G
2 chr2_985494 0 985494 A A G G G G G G G G G G G G G G G G G G
2 chr2_989992 0 989992 T T T T C T T T T T T T T T T T T T T T
2 chr2_992774 0 992774 A A G G G G G G G G G G G G G G G G G G
2 chr2_995187 0 995187 T T C C T T T T T T T T T T T T T T T T
2 chr2_999877 0 999877 G G G G A G G G G G G G G G G G G G G G
2 chr2_1000689 0 1000689 G G G G G G G G A A A A G G G G G G A A
2 chr2_1012186 0 1012186 A A A A A A A A A A A A A G A A A A A A
2 chr2_1024615 0 1024615 C C C C C C C C T T T T C C C C C C T T
2 chr2_1027119 0 1027119 A A A A A G A A A A A A A A A A A A A A
2 chr2_1028310 0 1028310 C C C C C C C C C C C C T T C C C C C C
2 chr2_1029462 0 1029462 C C C C C C C C T T T T C C C C C C T T
2 chr2_1029817 0 1029817 T T C C C C C C C C C C C C C C C C C C
2 chr2_1031164 0 1031164 T T T T T T T T T T T T C C T T T T T T
2 chr2_1044534 0 1044534 A A A A A G A A A A A A A A A A A A A A
2 chr2_1048680 0 1048680 T T T T T T T T C C C C T T T T T T C C
2 chr2_1053132 0 1053132 A A A A A A A A G G G G A A A A A A G G
2 chr2_1056232 0 1056232 A A A A A A A A G G G G G G G G G G G G
2 chr2_1060040 0 1060040 G G G G G G G G A G A G G G G G G G A A
2 chr2_1072056 0 1072056 C C C C A C C C C C C C C C C C C C C C
2 chr2_1077838 0 1077838 T T T T C T T T T T T T T T T T T T T T
2 chr2_1081508 0 1081508 A A A A A A A A G G G G A A A A A A G G
2 chr2_1085440 0 1085440 C C G G C G C C C C C C C C C C C C C C
2 chr2_1094370 0 1094370 G G G G A G G G G G G G G G G G G G G G
2 chr2_1097030 0 1097030 G G G G G G G T G G G G G G G G G G G G
2 chr2_1098173 0 1098173 A A A A A A A A G G G G A A A A A A G G
2 chr2_1098583 0 1098583 C C C C C C C C G G G G C C C C C C G G
2 chr2_1100910 0 1100910 A A A A A A A A A G A G A A A A A A A A
2 chr2_1105188 0 1105188 C C C C C C C C G G G G C C C C C C G G
2 chr2_1109919 0 1109919 G G G G A G G G G G G G G G G G G G G G
2 chr2_1112244 0 1112244 A A A A A A A A C C C C A A A A A A C C
2 chr2_1113967 0 1113967 G G G G G G G G C C C C G G G G G G C C
2 chr2_1114761 0 1114761 G G G G G G G G C C C C G G G G G G C C
2 chr2_1115607 0 1115607 A A A A A A A A C C C C A A A A A A C C
2 chr2_1117706 0 1117706 T T T T T T T T T T T T T T T T A A T T
2 chr2_1120239 0 1120239 C C C C C C C C T T T T C C C C C C T T
2 chr2_1123348 0 1123348 C C C C C C C C C C C C T T C C C C C C
2 chr2_1127609 0 1127609 C C C C C C C C C C C C C T C C C C C C
2 chr2_1128664 0 1128664 T T T T T T T T A A A A T T T T T T A A
2 chr2_1130937 0 1130937 C C A A C C C C C C C C C C C C C C C C
2 chr2_1131358 0 1131358 A A A A A A A A C C C C A A A A A A C C
2 chr2_1131401 0 1131401 C C C C C T C C C C C C C C C C C C C C
2 chr2_1139740 0 1139740 C C C C C C C C T T T T C C C C C C T T
2 chr2_1140980 0 1140980 A A A A A A A A G G G G A A A A A A G G
2 chr2_1144636 0 1144636 C C C C C C C C G G G G C C C C C C G G
2 chr2_1146798 0 1146798 A A A A A A A A G G G G A A A A A A G G
2 chr2_1147492 0 1147492 C T C C C C C C C C C C C C C C C C T T
2 chr2_1147625 0 1147625 C C C C C C C C C C C C C T C C C C C C
2 chr2_1147666 0 1147666 T T T T T T T T C C C C T T T T T T C C
2 chr2_1148073 0 1148073 A A A A A A A A G G A G A A A A A A G G
2 chr2_1148167 0 1148167 G G G G G G G G A A A A G G G G G G A A
2 chr2_1151795 0 1151795 G G G G G G G G G G G G A G G G G G G G
2 chr2_1152605 0 1152605 C C C C C C C C C C C C T T T T T T C C
2 chr2_1152633 0 1152633 C C C C C C C C C T C C C C C C C C C C
2 chr2_1170325 0 1170325 G G G G G G G G T T T T G G G G G G T T
2 chr2_1170514 0 1170514 G G A A A A G G A A A A A A A A A A A A
2 chr2_1172247 0 1172247 G G G G G G G G A G G G G G G G G G A A
2 chr2_1174169 0 1174169 G G G G G G G G C G G G G G G G G G G G
2 chr2_1179072 0 1179072 A A A A A A A A A A A A A A A A A G A A
2 chr2_1181482 0 1181482 T T T T T T T T T T T T C T C C T T T T
2 chr2_1182648 0 1182648 G G G G A A G G G G G G G G G G G G G G
2 chr2_1200650 0 1200650 C C C C C C C C C C C C C C C T C C C C
2 chr2_1203329 0 1203329 C C C C C C T T C C C C C C C C C C C C
2 chr2_1203504 0 1203504 A A A A A A A A A A A A A A G G A A A A
2 chr2_1207508 0 1207508 G G G G G G G G A A A A G G G G G G A A
2 chr2_1209121 0 1209121 G G A G G G G G G G G G G G G G G G G G
2 chr2_1211201 0 1211201 G G G G G G G G G G G G G G A A G G G G
2 chr2_1213742 0 1213742 T T T T T T T T T T T T C C T T T T T T
2 chr2_1215492 0 1215492 G G G G G G G G G G G G G G G G C G G G
2 chr2_1216351 0 1216351 A A A A A A A A G G G G A A A A A A G G
2 chr2_1224482 0 1224482 A A A A A A A A A A A A A G A A A A A A
2 chr2_1225162 0 1225162 G G G G G G G G T T T T G G G G G G T T
2 chr2_1230445 0 1230445 C C C C C C C C T T T T C C C C C C T T
2 chr2_1231224 0 1231224 C C C C C C C C T T T T C C C C C C T T
2 chr2_1233502 0 1233502 G G G G A G G G G G G G G G G G A G G G
2 chr2_1238765 0 1238765 G G G G G G G G C C C C G G G G G G C C
2 chr2_1249371 0 1249371 G G G G G G G G G G G G G G C C G G G G
2 chr2_1255977 0 1255977 G G G G G G G G A G A G G G G G G G G G
2 chr2_1257120 0 1257120 T T T T T T T T T T T T T T G T T T T T
2 chr2_1258857 0 1258857 A A A A A A A A A A A A A A A A A G A A
2 chr2_1259022 0 1259022 A A A A A A A A A A A A G G A A A A A A
2 chr2_1259476 0 1259476 C C C C C C C C C T C T C C C C C C T T
2 chr2_1267277 0 1267277 A A A A A A A A G G G G A A A A A A G G
2 chr2_1276412 0 1276412 G G G G G G G G G G G G G G G G A G G G
2 chr2_1281895 0 1281895 C C C C C C C C T T T T C C C C C C T T
2 chr2_1283298 0 1283298 C C C C C C C C C C C C C C C C T T C C
2 chr2_1285380 0 1285380 T T T T T T T T C C C C T T T T T T C C
2 chr2_1285805 0 1285805 A A A A A A A A G G G G A A A A A A G G
2 chr2_1290971 0 1290971 C C C C C C C C T T T T C C C C C C T T
2 chr2_1292109 0 1292109 C C C C C C C C C C C C A A C C C C C C
2 chr2_1294087 0 1294087 G G G G G G G G G G G G G G G G A G G G
2 chr2_1297465 0 1297465 C C C C C C C C T T T T C C C C C C T T
2 chr2_1302493 0 1302493 C C C C C C C C C C C C C C C C C T C C
2 chr2_1303509 0 1303509 T T T T T T T T C C C C T T T T T T C C
2 chr2_1304404 0 1304404 A A G G A G A A A A A A A A A A A A A A
2 chr2_1304755 0 1304755 C T C C C C T T C C C C C C C C C C C C
2 chr2_1304891 0 1304891 G G G G G G G G G G G G G G G G A A G G
2 chr2_1306286 0 1306286 C C C C C C C T C C C C C C C C C C C C
2 chr2_1306464 0 1306464 G G G G G G G G G G G G G T G G G G G G
2 chr2_1310972 0 1310972 A A A A A A A A G G G G A A A A A A G G
2 chr2_1315331 0 1315331 A A G G G G A A A A A A A A A A A A A A
2 chr2_1331348 0 1331348 A A G G G G A A A A A A A A A A A A A A
2 chr2_1333807 0 1333807 T T T T T T T T C C C C T T T T T T C C
2 chr2_1336052 0 1336052 A A A A A A A A A A A G A A A A A A A A
2 chr2_1337394 0 1337394 A A A A A A A A G G G G A A A A A A G G
2 chr2_1344468 0 1344468 A A A A A A A A A A A A A A G G A A A A
2 chr2_1345188 0 1345188 G G G G G G G G A A A A G G G G G G A A
2 chr2_1347197 0 1347197 T T G G G G T T T T T T T T T T T T T T
2 chr2_1349536 0 1349536 G G G G G G A G A G G G G G G G G G A A
2 chr2_1353448 0 1353448 C C C C C C C T C C C C C C C C C C C C
2 chr2_1354626 0 1354626 T T T T T T T T C T C C T T T T T T C C
2 chr2_1362466 0 1362466 T T T T T T T T T T T T T T T T C T T T
2 chr2_1363067 0 1363067 G G A A G G G G G G G G G G G G G G G G
2 chr2_1366233 0 1366233 G G A A A A G G G G G G G G G G G G G G
2 chr2_1388196 0 1388196 A A A A A A A A C C C C A A A A A A C C
2 chr2_1398357 0 1398357 T T T T T T T T C C C T T T T T T T C C
2 chr2_1401382 0 1401382 T T T T T T T T T T T T T T T T G G T T
2 chr2_1405655 0 1405655 A A A A A A A A G G G G A A A A A A G G
2 chr2_1421656 0 1421656 G G G G G G G G A A A A G G G G G G A A
2 chr2_1434125 0 1434125 T T T T T T T T T T T T T T G G T T T T
2 chr2_1434178 0 1434178 C G G G G G G G G G G G G G G G G G G G
2 chr2_1438089 0 1438089 C C C C C T C C C C C C C C C C C C C C
2 chr2_1439393 0 1439393 G G G G G G G G G G G G A G G G G G G G
2 chr2_1449231 0 1449231 A A A A A A A A G G G G A A A A A A G G
2 chr2_1450963 0 1450963 T T T T T T T T A A A A T T T T T T A A
2 chr2_1455726 0 1455726 G G G G G G G G A G G G G G G G G G G G
2 chr2_1460342 0 1460342 A A A A A A A A A G A A A A A A A A A A
2 chr2_1465066 0 1465066 G G G G G G G G G G G G A G G G G G G G
2 chr2_1482727 0 1482727 C C C C C T C C C C C C C C C C C C C C
2 chr2_1486863 0 1486863 G G G G G G G G G G G G A G G G G G G G
2 chr2_1487953 0 1487953 C C C C C T C C C C C C C C C C C C C C
2 chr2_1501233 0 1501233 T T T T T T T T C C C C T T T T T T C C
2 chr2_1504969 0 1504969 C C C C C C C C T T T T C C C C C C T T
2 chr2_1505008 0 1505008 A A G G G G A G G G G G G G G G G G G G
2 chr2_1508340 0 1508340 C C T T C C C T T T T T C C T T C C T T
2 chr2_1511996 0 1511996 G G G G G G G G A A A A G G G G G G A A
2 chr2_1513588 0 1513588 G G G G G G G G C C C C G G G G G G C C
2 chr2_1519869 0 1519869 G G G G G G G G A A A A G G G G G G A A
2 chr2_1520894 0 1520894 G G G G G G G G T T T T G G G G G G T T
2 chr2_1521411 0 1521411 C T C C C C C T C C C C C C C C C C C C
2 chr2_1521456 0 1521456 G G G G A G G G G G G G G G G G G G G G
2 chr2_1532026 0 1532026 C C C C C C C C A A A A C C C C C C A A
2 chr2_1538654 0 1538654 T T T T A A T T T T T T T T T T T T T T
2 chr2_1565335 0 1565335 C C C C C C C C C C C C C G C C C C C C
2 chr2_1569875 0 1569875 T T C T C C T T C C C C C C C C C C C C
2 chr2_1570153 0 1570153 G G G G G G G G A A A A G G G G G G A A
2 chr2_1578987 0 1578987 C C C C C C C C C T C C C C C C C C C C
2 chr2_1586284 0 1586284 G G T T T T G G T T T T T T T T T T T T
2 chr2_1587023 0 1587023 A A A A A A A A G G G G A A A A A A G G
2 chr2_1603986 0 1603986 G G C G G G G G G G G G G G G G G G G G
2 chr2_1604767 0 1604767 G G G G G G G G G G G G C G G G G G G G
2 chr2_1604943 0 1604943 G G G G G G G G A A A A G G G G G G A A
2 chr2_1606908 0 1606908 G G A G G G G G G G G G G G A G G G G G
2 chr2_1609940 0 1609940 C C C C T T C C C C C C C C C C C C C C
2 chr2_1612032 0 1612032 A A A A A A A A G G G G A A A A A A G G
2 chr2_1616738 0 1616738 T T T T C T T T T T T T T T T T T T T T
2 chr2_1616952 0 1616952 C C C C C C C C T T T T C C C C C C T T
2 chr2_1617089 0 1617089 G G A G G G G G G G G G G G G G G G G G
2 chr2_1618695 0 1618695 T T T T T T T T C C C C T T T T C C C C
2 chr2_1619113 0 1619113 T T T T T T T T C C C C T T T T T T T T
2 chr2_1622131 0 1622131 C C C C C C C C C C C C T T C C C C C C
2 chr2_1623570 0 1623570 G G G G G G G G T T T T G G G G G G T T
2 chr2_1624172 0 1624172 C C C C C C C C C C C C C T C C C C C C
2 chr2_1630523 0 1630523 T T T T T T T T C C C C T T T T T T C C
2 chr2_1631478 0 1631478 T T T T T T T T T T C T T T T T T T T T
2 chr2_1634342 0 1634342 A A G G A G A A A A A A A A A A A A A A
2 chr2_1634620 0 1634620 T T T T T T T T C C C C T T T T T T C C
2 chr2_1634697 0 1634697 C C C C C C C C T T T T C C C C C C T T
2 chr2_1635346 0 1635346 C C C C C T C C C C C C C C C C C C C C
2 chr2_1639423 0 1639423 A A A A A A A A A A A A T T T T T T A A
2 chr2_1640456 0 1640456 A A A A A A A A G G G G A A A A A A G G
2 chr2_1641432 0 1641432 A A A A A A A A C C C C A A A A A A C C
2 chr2_1644876 0 1644876 C C C C C C C C C C C C C C T T C C C C
2 chr2_1646370 0 1646370 T T T T C T T T C C C C T T T T T T C C
2 chr2_1647808 0 1647808 G G G G G G G G T T T T G G G G G G T T
2 chr2_1649193 0 1649193 G G G G G G G G G G G G G G A A A A G G
2 chr2_1651474 0 1651474 G G G G G G G G G G G G G G A G G G G G
2 chr2_1653190 0 1653190 T T C C C C T T C C C C C C T T T T C C
2 chr2_1654168 0 1654168 G G G G G G G G G G G G C C C C C C G G
2 chr2_1659313 0 1659313 T T T T T T T T T T T T G T T T T T T T
2 chr2_1659934 0 1659934 A A A A A A A A A A A G A A A A A A A A
2 chr2_1660175 0 1660175 C C C C C C C C C C C T C C C C C C C C
2 chr2_1663116 0 1663116 A A A A A A A A G G G G A A A A A A G G
2 chr2_1667003 0 1667003 C C T T T T C C T T T T T T T T T T T T
2 chr2_1667203 0 1667203 A A A A A A A A A A A A A G A A A A A A
2 chr2_1668354 0 1668354 G G G G G G G G G G G G A A G G G G G G
2 chr2_1672313 0 1672313 A A A A A A A A A A A G A A A A A A A A
2 chr2_1673008 0 1673008 G G G G G G G G G G A G G G G G G G G G
2 chr2_1673379 0 1673379 A A A A A A A A G G G G A A A A A A G G
2 chr2_1682621 0 1682621 A A A A A A A A A A A A A A G G A A A A
2 chr2_1693959 0 1693959 G G A G G G G G G G G G G G G G G G G G
2 chr2_1694938 0 1694938 G G G G G G G G G G G G G G G G A A G G
2 chr2_1696060 0 1696060 G G G G G G G G C C C C G G G G G G C C
2 chr2_1698333 0 1698333 T T T T T T T T G G G G T T T T T T G G
2 chr2_1700739 0 1700739 G G G G G G G G A A A A G G G G G G A A
2 chr2_1701600 0 1701600 G G C C C C G G G G G G G G G G G G G G
2 chr2_1706228 0 1706228 A A A A A A A A G G G G A A A A A A G G
2 chr2_1709271 0 1709271 G G G G A G G G G G G G G G G G G G G G
2 chr2_1713333 0 1713333 G G G G G G G G A A A A G G G G G G A A
2 chr2_1713480 0 1713480 A A A A A A A G A A A A A A A A A A A A
2 chr2_1722256 0 1722256 G G G G G G A G G G G G G G G G G G G G
2 chr2_1726707 0 1726707 T T C C C C T T C C C C C C C C C C C C
2 chr2_1727264 0 1727264 T T C C C C T T C C C C C C C C C C C C
2 chr2_1729105 0 1729105 G G G G G G G G C C C C G G G G G G C C
2 chr2_1734106 0 1734106 T T C C C T T T T T T T T T T T T T T T
2 chr2_1736990 0 1736990 G G G G G G G G G G G G G G C C G G G G
2 chr2_1747656 0 1747656 G G G G G G G G G G G G G G A G G G G G
2 chr2_1747704 0 1747704 A A C C C C A A C C C C C C C C C C C C
2 chr2_1748872 0 1748872 G G G G G G G G G G G G G G C C G G G G
2 chr2_1749881 0 1749881 C C C C C C C C A A A A C C C C C C A A
2 chr2_1750845 0 1750845 G G G G G G G T G G G G G G G G G G G G
2 chr2_1752278 0 1752278 G G G G G G G G A G A G G G G G G G G G
2 chr2_1752721 0 1752721 T T T T T T T T T T T T T T C C T T T T
2 chr2_1761389 0 1761389 T T T T T T T T T T T T T T C C T T T T
2 chr2_1761884 0 1761884 C C A C C C C C C C C C C C C C C C C C
2 chr2_1765895 0 1765895 C C T T C T C C C C C C C C C C C C C C
2 chr2_1766622 0 1766622 G G G G A G G G G G G G G G G G G G G G
2 chr2_1776148 0 1776148 T T C T T T T T T T T T T T T T T T T T
2 chr2_1777882 0 1777882 C C C C C C C C C C C C C C C T C C C C
2 chr2_1781811 0 1781811 C C C C C C C C C C C C C T C C C C C C
2 chr2_1782196 0 1782196 T T T T T T T T T T T T G T T T T T T T
2 chr2_1784008 0 1784008 G G G G G G A G G G G G G G G G G G G G
2 chr2_1784461 0 1784461 G G G G G G G G C C C C G G G G G G C C
2 chr2_1784892 0 1784892 C C C C C T C C C C C C C C C C C C C C
2 chr2_1785910 0 1785910 T T T T T T T T G G G G T T T T T T G G
2 chr2_1786171 0 1786171 A A G G A G A A A A A A A A A A A A A A
2 chr2_1787864 0 1787864 C C C C C C C C T T T T C C C C C C T T
2 chr2_1787982 0 1787982 T T T T T T T T T T T T A T T T T T T T
2 chr2_1791438 0 1791438 T T T T T T T T T T T T T T C C T T T T
2 chr2_1792435 0 1792435 A A A A A A A A A A A A A G A A A A A A
2 chr2_1794536 0 1794536 G G G G G G G G G G G G A A G G G G G G
2 chr2_1794817 0 1794817 C C C C C C C C G G G G C C C C C C G G
2 chr2_1797464 0 1797464 A A A A A A A A T T T T A A A A A A T T
2 chr2_1799023 0 1799023 T T T T C C T T C C C C T T T T T T C C
2 chr2_1805569 0 1805569 T T T T T T T T T T T T T T T T C C T T
2 chr2_1806659 0 1806659 A A A A A A A A G G G G A A A A A A G G
2 chr2_1809235 0 1809235 G G G G G G G G A A A A G G G G G G A A
2 chr2_1813069 0 1813069 C C C C C T C C C C C C C C C C C C C C
2 chr2_1817296 0 1817296 C C C C C C C C C C C C C T C C C C C C
2 chr2_1820079 0 1820079 T T T T T T T T T T T T T T C T T T T T
2 chr2_1822939 0 1822939 G G G G G G G G A A A A G G G G G G A A
2 chr2_1830475 0 1830475 A G G G G G G G G G G G G G G G G G G G
2 chr2_1831838 0 1831838 G G G G A G G G A A A A G G G G G G A A
2 chr2_1834410 0 1834410 G G G G G G G G A A A A G G G G G G A A
2 chr2_1839458 0 1839458 A A A A A A A A A A A A A G A A A A A A
2 chr2_1840378 0 1840378 T T A A A A T T T T T T A A A A A A T T
2 chr2_1842546 0 1842546 C C C C C C C C G G G G C C C C C C G G
2 chr2_1846502 0 1846502 G G G G G G G G C C C C G G G G G G C C
2 chr2_1849479 0 1849479 C C C C C C T T C C C C C C C C C C C C
2 chr2_1849859 0 1849859 C C C C C C C C C C C C C C C C C T C C
2 chr2_1850281 0 1850281 C T C C C C T T C C C C C C C C C C C C
2 chr2_1850864 0 1850864 C C C C C C C C T T T T C C C C C C T T
2 chr2_1852959 0 1852959 C C C C C C C C C C C C A C C C C C C C
2 chr2_1854398 0 1854398 G G G G G G A A G G G G G G G G G G G G
2 chr2_1856108 0 1856108 C C C C C C C C T T T T C C C C C C T T
2 chr2_1860189 0 1860189 T T C C C C T T C C C C T T T T T T C C
2 chr2_1869170 0 1869170 G G G G G G G G G G G G A G G G G G G G
2 chr2_1869990 0 1869990 G G G G G G G G A A A A G G G G G G A A
2 chr2_1870698 0 1870698 T T T T T T T T G G G G T T T T T T G G
2 chr2_1875461 0 1875461 T T C C C C C C C C C C C C C C C C C C
2 chr2_1877301 0 1877301 T T T T T T T T C C C C T T T T T T C C
2 chr2_1879809 0 1879809 A A G G A G A A A A A A A A A A A A A A
2 chr2_1886897 0 1886897 G G G G G G G G G G G T G G G G G G G G
2 chr2_1888252 0 1888252 A A A A G G A A A A A A A A A A A A A A
2 chr2_1890007 0 1890007 C C C C C C C C C C C C C C C T C C C C
2 chr2_1891057 0 1891057 T T T T T T T T C C C C T T T T T T C C
2 chr2_1892160 0 1892160 C C C C C C C C T T T T C C C C C C T T
2 chr2_1895556 0 1895556 C C C C C C C C C C C T C C C C C C C C
2 chr2_1896394 0 1896394 G G G G G G G G C C C C G G G G G G C C
2 chr2_1896957 0 1896957 A A A A A A A A G G G G A A A A A A G G
2 chr2_1897908 0 1897908 G G A A A G G G G G G G G G G G G G G G
2 chr2_1898366 0 1898366 A A A A A A A A G G G G A A A A A A G G
2 chr2_1899078 0 1899078 T T C C T T T T C C C C T T T T T T C C
2 chr2_1903102 0 1903102 C C C C C C C C T T T T C C C C C C T T
2 chr2_1903810 0 1903810 A G A A A A A G A A A A A A A A A A A A
2 chr2_1904338 0 1904338 C C C C C T C C C C C C C C C C C C C C
2 chr2_1906549 0 1906549 A A G G G G A A G G G G G G G G G G G G
2 chr2_1907722 0 1907722 C C T T C C C C C C C C C C C C C C C C
2 chr2_1921179 0 1921179 T T T T T T T T T T T T T T A T T T T T
2 chr2_1925717 0 1925717 A A A A A A A G A A A A A A A A A A A A
2 chr2_1927761 0 1927761 G G C C G G G G G G G G G G G G G G G G
2 chr2_1931221 0 1931221 G G G G G G G G A A A A G G G G G G A A
2 chr2_1932436 0 1932436 A A A A A A A A G G G G A A A A A A G G
2 chr2_1933535 0 1933535 G G A A G G G G G G G G G G G G G G G G
2 chr2_1934336 0 1934336 C C C C C C C T C C C C C C C C C C C C
2 chr2_1935524 0 1935524 C C A A C C C C C C C C C C C C C C C C
2 chr2_1938794 0 1938794 G G G G G G G G G G A G G G G G G G G G
2 chr2_1940881 0 1940881 G G G G A G G G G G G G G G G G G G G G
2 chr2_1942769 0 1942769 G G G G G G G G G G A G G G G G G G G G
2 chr2_1954603 0 1954603 T T T T T T T T T T T T G T T T T T T T
2 chr2_1955690 0 1955690 A A A A A C A A A A A A A A A A A A A A
2 chr2_1956531 0 1956531 G G G G G G G G G G G T G G G G G G G G
2 chr2_1961816 0 1961816 C C T T T T C C C C C C T T T T T T C C
2 chr2_1965133 0 1965133 T T T T T T T T C C C C T T T T T T C C
2 chr2_1980656 0 1980656 G G G G G G G G A A A A G G G G G G A A
2 chr2_1982300 0 1982300 T T T T T T T T C C C T T T T T T T T T
2 chr2_1984352 0 1984352 A A A A A A A A A A G G A A A A A A A A
2 chr2_1985878 0 1985878 C C C C C C C C C C C T C C C C C C C C
2 chr2_1990564 0 1990564 C C C C C C C C T T T T C C C C C C T T
2 chr2_1991853 0 1991853 G G G G G G G G G G G G A G G G G G G G
2 chr2_1996483 0 1996483 A G G G G G A G G G G G G G G G G G G G
2 chr2_1999708 0 1999708 A A G G A G A A A A A A A A A A A A A A
2 chr2_1999737 0 1999737 G G G G G G G G A A A A G G G G G G A A
2 chr2_2000600 0 2000600 G G G G G G G G G G G G A G G G G G G G
2 chr2_2003842 0 2003842 G G A A A A G G A A A A G G G G G G A A
2 chr2_2004987 0 2004987 G G A A G G G G G G G G G G G G G G G G
2 chr2_2005077 0 2005077 T T T T C T T T C C C C T T T T T T C C
2 chr2_2006548 0 2006548 G G A A A G G G G G G G G G G G G G G G
2 chr2_2007090 0 2007090 C C C C C C C C G G G G C C C C C C G G
2 chr2_2008813 0 2008813 G G G G G G G G G G G G A G A A G G G G
2 chr2_2008874 0 2008874 G G G G A G G G G G G G G G G G G G G G
2 chr2_2012535 0 2012535 T T C C C C T T C C C C C C C C C C C C
2 chr2_2012842 0 2012842 G G G G G G G G A A A A G G G G G G A A
2 chr2_2021439 0 2021439 G G G G A G G G G G G G G G G G G G G G
2 chr2_2028232 0 2028232 C C C C C C C G C C C C C C C C C C C C
2 chr2_2030351 0 2030351 G G G G A G G G G G G G G G G G G G G G
2 chr2_2030483 0 2030483 G G G G G G G G G G C G G G G G G G G G
2 chr2_2033981 0 2033981 A A A A A A A A A A A A G G A A A A A A
2 chr2_2036913 0 2036913 A A A A A A A A G G G G A A A A A A G G
2 chr2_2037761 0 2037761 T T T T T T T T A A A A T T T T T T A A
2 chr2_2039387 0 2039387 G G G G G G G G A A A A G G G G G G A A
2 chr2_2039782 0 2039782 C G C C C C C C C C C C C C C C C C C C
2 chr2_2045430 0 2045430 G G G G A G G G G G G G G G G G G G G G
2 chr2_2047919 0 2047919 G G G G G G G G C C C C G G G G G G C C
2 chr2_2052485 0 2052485 G G G G G G G G A A A A G G G G G G A A
2 chr2_2052930 0 2052930 A A G G A A A A A A A A A A A A A A A A
2 chr2_2053039 0 2053039 T T T T T T T T C C C C T T T T T T C C
2 chr2_2056441 0 2056441 T T T T T T T T G G G G T T T T T T G G
2 chr2_2057363 0 2057363 C C C C C C A C C C C C C C C C C C C C
2 chr2_2059548 0 2059548 G G G G G G G G A A A A G G G G G G A A
2 chr2_2059584 0 2059584 C C T T C C C C C C C C C C C C C C C C
2 chr2_2061263 0 2061263 C C C C C C C C G G G G C C C C C C C C
2 chr2_2063268 0 2063268 C C C C C T C C C C C C C C C C C C C C
2 chr2_2063469 0 2063469 C C C C C C C C T T T T C C C C C C T T
2 chr2_2063753 0 2063753 C C C C C C C C C C C T C C C C C C C C
2 chr2_2069343 0 2069343 C C C C C C C C T T T T C C C C C C T T
2 chr2_2074454 0 2074454 A A A A A A A A G G G G A A A A A A G G
2 chr2_2078515 0 2078515 A A C C C C A A C C C C C C C C C C C C
2 chr2_2078569 0 2078569 C C C C C T C C C C C C C C C C C C C C
2 chr2_2084257 0 2084257 G G G G G G G G G G G G G G A G G G G G
2 chr2_2085303 0 2085303 C C C C C C C C A A A A C C C C C C A A
2 chr2_2086953 0 2086953 A A A A A A A A A A A A G G A A A A A A
2 chr2_2087991 0 2087991 C C C C C C C C T T T T C C C T C C T T
2 chr2_2090589 0 2090589 C C T T T T C C T T T T T T T T T T T T
2 chr2_2094518 0 2094518 G G G G G G G G A G A A G G G G G G A A
2 chr2_2094928 0 2094928 C C C C C C C C T T T T C C C C C C T T
2 chr2_2098472 0 2098472 T T T T T T T T C C C C T T T T T T C C
2 chr2_2101818 0 2101818 T T T T T T T T G G G G T T T T T T G G
2 chr2_2102496 0 2102496 A A A A A A A A A A A A T T A A A A A A
2 chr2_2103831 0 2103831 A A A A A A A A A A A A A G G G A A A A
2 chr2_2107974 0 2107974 T T G G G G G G G G G G G G G G G G G G
2 chr2_2109229 0 2109229 G G G G G G G G A G G G G G G G G G G G
2 chr2_2111078 0 2111078 T T T T T T T T T T T T T T G G T T T T
2 chr2_2112872 0 2112872 C C C C C C C C C C C C C T C C C C C C
2 chr2_2113890 0 2113890 G G G G G G G G G G G G C G G G G G G G
2 chr2_2119780 0 2119780 A A A A A A A A A A A A G G G G G G A A
2 chr2_2119849 0 2119849 T T T T T T T T T T T T C C T T T T T T
2 chr2_2122595 0 2122595 G G G G A G G G G G G G G G G G G G G G
2 chr2_2123105 0 2123105 A A A A A A A A A T T T A A A A A A T T
2 chr2_2130995 0 2130995 C C C C C C C C T T T T C C C C C C T T
2 chr2_2137929 0 2137929 G G G G G G G G G G G G G G G G C G G G
2 chr2_2153377 0 2153377 A A A A A A A A A A A G A A A A A A A A
2 chr2_2153743 0 2153743 A A A A A G A A G G G G G G G G G G G G
2 chr2_2154161 0 2154161 C C C C C T C C C C C C C C C C C C C C
2 chr2_2156593 0 2156593 T T C T C T T T T T T T T T T T T T T T
2 chr2_2161383 0 2161383 T T T T T T T T T T T T T T T T C C T T
2 chr2_2164133 0 2164133 A A A A A A A A G G G G A A A A A A G G
2 chr2_2178547 0 2178547 A A A A A A A A A A A G A A A A A A A A
2 chr2_2178793 0 2178793 A A A A A A A A A A A A A G A A A A A A
2 chr2_2185774 0 2185774 T T T T T T T T C C C C T T T T T T C C
2 chr2_2188461 0 2188461 G G G G G G G G C C C C G G G G G G C C
2 chr2_2193424 0 2193424 T T T T T T T T C C C C T T T T T T C C
2 chr2_2194069 0 2194069 C C C C C C C C C C C C C C C T C C C C
2 chr2_2195004 0 2195004 C C C C A C C C C C C C C C C C C C C C
2 chr2_2202127 0 2202127 C C C C C C C C A A A A C C C C C C A A
2 chr2_2202202 0 2202202 C C T T T T C C T T T T T T T T T T T T
2 chr2_2204253 0 2204253 C C C C C C C C C C C C C T C C C C C C
2 chr2_2204527 0 2204527 C C C C C C C C T T T T C C C C C C T T
2 chr2_2207908 0 2207908 T T T T T T T T C C C C T T T T T T C C
2 chr2_2214465 0 2214465 A A A A A A A A A G A A A A A A A A A A
2 chr2_2215366 0 2215366 C C C C C C C C T T T T C C C C C C T T
2 chr2_2217748 0 2217748 G G G G G G G G A A A A G G G G G G A A
2 chr2_2220266 0 2220266 G G A G G G G G G G G G G G G G G G G G
2 chr2_2220997 0 2220997 G G A G A G G G G G G G G G G G G G G G
2 chr2_2224462 0 2224462 A A A A A A A A A G A A A A A A A A A A
2 chr2_2226826 0 2226826 A A C C C C A A C C C C C C C C C C C C
2 chr2_2227906 0 2227906 G G A A G G G G G G G G G G G G G G G G
2 chr2_2227968 0 2227968 A G G G G G A A G G G G G G G G G G G G
2 chr2_2228942 0 2228942 C C T T C T C C T T T T T T T T T T T T
2 chr2_2229624 0 2229624 G G A A A G G G A G A A A A A A A A G G
2 chr2_2232174 0 2232174 A A A A A A A A A A A A A A A A A G A A
2 chr2_2233154 0 2233154 A A G G A G A A A A A A A A A A A A A A
2 chr2_2233524 0 2233524 C C C C C C C C C T C C C C C C C C T T
2 chr2_2238579 0 2238579 T T T T T T T T C C C C T T T T T T C C
2 chr2_2239003 0 2239003 G G A A A G G G G G G G G G G G G G G G
2 chr2_2244016 0 2244016 A A A A A A A A C C C C A A A A A A C C
2 chr2_2250267 0 2250267 C C T T T T C C C C C C C C C C C C C C
2 chr2_2251543 0 2251543 C C C C C C C C T T T T C C C C C C T T
2 chr2_2265087 0 2265087 T T T T T T T T G G G G T T T T T T G G
2 chr2_2267355 0 2267355 T T T T C T T T T T T T T T T T T T T T
2 chr2_2270701 0 2270701 C C C C C C C C C C C G C C C C C C C C
2 chr2_2270928 0 2270928 G G G G G G G G G G G G G T G G G G G G
2 chr2_2275043 0 2275043 C C C C C T C C C C C C C C C C C C C C
2 chr2_2275188 0 2275188 C C C C C C C C T T T T C C C C C C T T
2 chr2_2278728 0 2278728 G G G G A G G G G G G G G G G G G G G G
2 chr2_2279211 0 2279211 C C C C C C C C T T T T C C C C C C T T
2 chr2_2282942 0 2282942 T T C T T T T T T T T T T T T T T T T T
2 chr2_2288714 0 2288714 G G A A G G G G G G G G G G G G G G G G
2 chr2_2292721 0 2292721 T T C C C C T T C C C C C C C C C C C C
2 chr2_2301032 0 2301032 A G G G G G A G A A A A G G G G G G A A
2 chr2_2301794 0 2301794 A A A A A A A A G G G G A A A A A A G G
2 chr2_2302994 0 2302994 G G G G G G G G A A A A G G G G G G A A
2 chr2_2311573 0 2311573 A G G G G G A G G G G G G G G G G G G G
2 chr2_2316478 0 2316478 A A A A A A A A G G G G A A A A A A G G
2 chr2_2318372 0 2318372 A A A A A A A A A A A A G G A A A A A A
2 chr2_2321055 0 2321055 C C T T T T C C C C C C C C C C C C C C
2 chr2_2323358 0 2323358 A G G G G G G G G G G G G G G G G G G G
2 chr2_2325156 0 2325156 A A A A A A A A A A A A A G A A A A A A
2 chr2_2327478 0 2327478 G G G G G G G G G G G G A A A A A A G G
2 chr2_2329116 0 2329116 G G A G G G G G G G G G G G G G G G G G
2 chr2_2329351 0 2329351 A A C C C C A A C C C C C C C C C C C C
2 chr2_2330747 0 2330747 A A A G A A A A G G A A G G G G G G G G
2 chr2_2332724 0 2332724 G G G G G G G G G G G G C G G G G G G G
2 chr2_2334878 0 2334878 C C C C C C C C T T T T T T T T T T T T
2 chr2_2336770 0 2336770 C C C C C C C C C T C C C C C C C C C C
2 chr2_2337150 0 2337150 C T T T T T T T T T T T T T T T T T T T
2 chr2_2338021 0 2338021 T T T T T T T T A A A A T T T T T T A A
2 chr2_2342439 0 2342439 C C C C C C C C G G G G C C C C C C G G
2 chr2_2343161 0 2343161 A A A A A A A A A A A G A A A A A A A A
2 chr2_2343676 0 2343676 G G G G G G G G G G G G G G C C G G G G
2 chr2_2343973 0 2343973 T T T T T T T T C T C T T T T T T T C C
2 chr2_2345253 0 2345253 A C C C C C C C C C C C C C A A C C C C
2 chr2_2345442 0 2345442 T T T T C T T T T T T T T T T T T T T T
2 chr2_2350920 0 2350920 A A A A A A A A G G G G A A A A A A G G
2 chr2_2357659 0 2357659 A A A A A A A A A A A T A A A A A A A A
2 chr2_2364529 0 2364529 A A A A A A A A G G G G A A A A A A G G
2 chr2_2367428 0 2367428 G G G G G G G G A A A A G G G G G G A A
2 chr2_2370218 0 2370218 G G G G G G G G G G G G G G A A G G G G
2 chr2_2375648 0 2375648 C C G G G G C C G G G G G G G G G G G G
2 chr2_2377605 0 2377605 G G G G G G G G G G G G G G G G C G G G
2 chr2_2378633 0 2378633 T T T T T T T T T T T T T T T T C C T T
2 chr2_2381109 0 2381109 G G A A A A G G A A A A A A A A A A A A
2 chr2_2387983 0 2387983 A A A A A A A A G G G G A A A A A A G G
2 chr2_2390374 0 2390374 A G G G G G A G G G G G G G G G G G G G
2 chr2_2392830 0 2392830 A A A A A A A A A A A A A A A A A C A A
2 chr2_2400893 0 2400893 G G A A A A G G A A A A A A A A A A A A
2 chr2_2404567 0 2404567 G G G G A G G G G G G G G G G G G G G G
2 chr2_2409563 0 2409563 C C C C C C C C T T T T C C C C C C T T
2 chr2_2411822 0 2411822 G G G G G G G G G G G G G G A G G G G G
2 chr2_2413836 0 2413836 G G G G G G G G A A A A G G G G G G A A
2 chr2_2416271 0 2416271 A A A A A A A A G G G G A A A A A A G G
2 chr2_2420255 0 2420255 G G G G G G G G G G G G G G A A G G G G
2 chr2_2428541 0 2428541 C C C C C C C C C C C C C T C C C C C C
2 chr2_2429389 0 2429389 T T T T T T T T A A A A T T T T T T A A
2 chr2_2438412 0 2438412 C C C C C C C C C C C C C C C C T T C C
2 chr2_2438439 0 2438439 G G G G G G G G A G G G G G G G G G G G
2 chr2_2443585 0 2443585 T T T T T T T T C T T T T T T T T T T T
2 chr2_2443638 0 2443638 C C C C C C C C C C C C C C C T C C C C
2 chr2_2444001 0 2444001 T T T T T T T T C C C T T T T T T T T T
2 chr2_2444453 0 2444453 T T T T T T T T T T C T T T T T T T T T
2 chr2_2445980 0 2445980 T T T T T T T T G G G G T T T T T T T T
2 chr2_2453760 0 2453760 T T T T G G T T T T T T T T T T T T T T
2 chr2_2457032 0 2457032 C C C C C C C C C C C C C C C C T T C C
2 chr2_2464361 0 2464361 G G G G A G G G G G G G G G G G G G G G
2 chr2_2471137 0 2471137 G G G G G G G G G G G G G G G G A G G G
2 chr2_2471545 0 2471545 T T T T C T T T T T T T T T T T T T T T
2 chr2_2478462 0 2478462 T T T T T T T T C C C C C C C C C C C C
2 chr2_2478835 0 2478835 C C C C C C C C C C C C C C C T C C C C
2 chr2_2479786 0 2479786 T T T T T T T T C C C C C C T T C C C C
2 chr2_2484200 0 2484200 G G A G A G G G A A A A A A A A A A A A
2 chr2_2487258 0 2487258 A A A A A A A A A A A A A A A A A G A A
2 chr2_2487718 0 2487718 G G G G G G G G C C C C G G G G G G C C
2 chr2_2487914 0 2487914 G G C G C G G G G G G G G G G G G G G G
2 chr2_2489994 0 2489994 T T T T T T T T C C C C T T T T C T C C
2 chr2_2492076 0 2492076 T T T T T T T T T T C T T T T T T T T T
2 chr2_2500796 0 2500796 A A A A A A A A T T T T A A A A A A T T
2 chr2_2501265 0 2501265 C C C C C T C C C C C C C C C C C C C C
2 chr2_2506396 0 2506396 C C C C C T C C C C C C C C C C C C C C
2 chr2_2509152 0 2509152 G G C G C G G G G G G G G G G G G G G G
2 chr2_2514272 0 2514272 G G G G G G G G G G G G G G G G A G G G
2 chr2_2514358 0 2514358 T T T T C T T T T T T T T T T T T T T T
2 chr2_2519996 0 2519996 G G G G G G G G A A A A G G G G G G A A
2 chr2_2522834 0 2522834 C T T T T T T T T T T T T T T T T T T T
2 chr2_2524318 0 2524318 C C C C C C C C C C C C C C C C A C C C
2 chr2_2525227 0 2525227 T T T T T T C T T T T T T T T T T T T T
2 chr2_2526674 0 2526674 C C C C C C C C T T T T C C C C C C T T
2 chr2_2527823 0 2527823 G G G G G G A G G G G G G G G G G G G G
2 chr2_2528498 0 2528498 A A A A A A A A A G A G A A A A A A A A
2 chr2_2532200 0 2532200 T T T T T T T T T T T T T T T T G T T T
2 chr2_2532267 0 2532267 G G A G G G G G G G G G G G G G G G G G
2 chr2_2532345 0 2532345 G G G G G G G G A A A A G G G G G G A A
2 chr2_2533625 0 2533625 C C C C C C C C C C C C C C C C C T C C
2 chr2_2555304 0 2555304 A A G G G G A A A A A A A A A A A A A A
2 chr2_2558351 0 2558351 C C C C C C C C T T T T C C T T C C T T
2 chr2_2561148 0 2561148 A A A A A A A A G G G G A A A A A A G G
2 chr2_2567848 0 2567848 T T T T T T T T C C C C T T T T T T C C
2 chr2_2569203 0 2569203 G G G G G G G G A A A A G G G G G G A A
2 chr2_2578751 0 2578751 C C C C C C C C C C C C C T C C C C C C
2 chr2_2583169 0 2583169 G G G G G G G G G G G G G G G G T T G G
2 chr2_2584174 0 2584174 C C C C C C C C C C C C C C C C G G C C
2 chr2_2585556 0 2585556 A A A A A A A A A A A C A A A A A A A A
2 chr2_2586514 0 2586514 A A G G G G G G G G G G G G G G G G G G
2 chr2_2588775 0 2588775 A A C C A C A A C C C C A A A A A A C C
2 chr2_2589437 0 2589437 A A G G A G A A G G G G A A A A A A G G
2 chr2_2593128 0 2593128 A A A A A A A A G G G G A A A A A A G G
2 chr2_2597355 0 2597355 A A G G G G A A G G G G G G G G G G G G
2 chr2_2599932 0 2599932 A A A A A A A A T T T T A A A A A A T T
2 chr2_2602943 0 2602943 T T T T T T T T C C C C T T T T T T C C
2 chr2_2609365 0 2609365 A A A A A A A A A G G G A A A A A A A A
2 chr2_2613902 0 2613902 A T T T T T T T T T T T T T T T T T T T
2 chr2_2616202 0 2616202 C C C C C C C C C C C C C T C C C C C C
2 chr2_2618795 0 2618795 A A G G G G G G G G G G G G G G G G G G
2 chr2_2618938 0 2618938 T T T T T T T T T T T T C T T T T T T T
2 chr2_2621452 0 2621452 T T A A A A T T T T T T T T T T T T T T
2 chr2_2621865 0 2621865 A A A A A A A G A A A A A A A A A A A A
2 chr2_2623271 0 2623271 A A A A A A A A C C C C A A A A A A C C
2 chr2_2623448 0 2623448 C C C C C C C C T T T T C C C C T T T T
2 chr2_2625422 0 2625422 A A T T T T A A T T T T T T T T T T T T
2 chr2_2626643 0 2626643 G G G G G G A G G G G G G G G G G G G G
2 chr2_2628598 0 2628598 A A A A A A A A A A A A A A A T A A A A
2 chr2_2629863 0 2629863 A A A A A A A A A A A A A A G G A A A A
2 chr2_2632895 0 2632895 A A A A A A A A G G G G A A A A A A G G
2 chr2_2639630 0 2639630 G G G G G G G G C G G G G G G G G G G G
2 chr2_2646524 0 2646524 C C C C C C C C T T C C C C C C C C C C
2 chr2_2651847 0 2651847 A A A A A C A A A A A A A A A A A A A A
2 chr2_2652108 0 2652108 C C C C C C C C T T T T C C C C C C T T
2 chr2_2653735 0 2653735 T T T T T T T T C T C C T T T T T T C C
2 chr2_2654758 0 2654758 A A A A A A A A G G G G A A A A A A G G
2 chr2_2659091 0 2659091 A A A A A A A A C C C C A A A A A A C C
2 chr2_2662008 0 2662008 A A A A A A A A A A A A A A A A G G A A
2 chr2_2662074 0 2662074 C C C C C C C T C C C C C C C C C C C C
2 chr2_2662087 0 2662087 C C C C C C C C C T C C C C C C C C C C
2 chr2_2666083 0 2666083 C C C C C C C C C C C C C C C C T T C C
2 chr2_2666722 0 2666722 G G G G A G G G G G G G G G G G G G G G
2 chr2_2667268 0 2667268 G G A A G G G G G G G G G G G G G G G G
2 chr2_2669911 0 2669911 T T T T T T T T C C C C T T T T T T C C
2 chr2_2676926 0 2676926 T T T T T T T T T T T T T T T T G G T T
2 chr2_2677814 0 2677814 G G G G G G G G G G G G G G A A G G G G
2 chr2_2680640 0 2680640 C C C C C C C C C C C C C C A C C C C C
2 chr2_2681110 0 2681110 T T T T T T T T A A A A T T T T T T A A
2 chr2_2687797 0 2687797 G G G G G G G G G G G G G G A G G G G G
2 chr2_2691720 0 2691720 G G G G G G G G T T T T G G G G G G T T
2 chr2_2691741 0 2691741 A A A A A A A A A A A A A A A G A A A A
2 chr2_2692430 0 2692430 A A A A A A A A A T A A A A A A A A A A
2 chr2_2697009 0 2697009 C C C C C C C C T T T T C C C C C C T T
2 chr2_2698062 0 2698062 G G G G G G A G G G G G G G G G G G G G
2 chr2_2702861 0 2702861 A G G G G G G G G G G G G G G G G G G G
2 chr2_2703155 0 2703155 G G G G G G G G A G A A G G G G G G A A
2 chr2_2708904 0 2708904 T T C C C C T T C C C C C C C C C C C C
2 chr2_2710341 0 2710341 G G A A A A G G G G G G G G G G G G G G
2 chr2_2716331 0 2716331 A A A A A A A A A A A A A A A T A A A A
2 chr2_2716981 0 2716981 A A A A A A A A A T T T A A A A A A T T
2 chr2_2720850 0 2720850 G G G G G G G G G G G G G G G G A A G G
2 chr2_2722184 0 2722184 A A G G A G A A G G G G A A A A A A G G
2 chr2_2723252 0 2723252 C C C C C C C C C C C C C T C C C C C C
2 chr2_2723308 0 2723308 C C T T C T C C C C C C C C C C C C C C
2 chr2_2724317 0 2724317 A A A A A G A A G G G G A A A A A A G G
2 chr2_2728908 0 2728908 G G C C C C G G C C C C C C C C C C C C
2 chr2_2736882 0 2736882 T T T T T T T T C C C C T T T T T T T T
2 chr2_2737111 0 2737111 C C C C C C C C A A A A C C C C C C A A
2 chr2_2748084 0 2748084 A A A A A A A A T T T T A A A A A A T T
2 chr2_2751480 0 2751480 A A G G G G A A G G G G G G G G G G G G
2 chr2_2754167 0 2754167 G G C C C C G G G G G G G G G G G G G G
2 chr2_2760130 0 2760130 C C C C C C C C T T T T C C C C C C T T
2 chr2_2761299 0 2761299 G G G G G G G G A G G G G G G G G G G G
2 chr2_2763859 0 2763859 G G G G A G G G A A A A G G G G G G A A
2 chr2_2764385 0 2764385 G G G G G G G G A A A A G G G G G G A A
2 chr2_2765287 0 2765287 G G G G G G G G G G G G C G G G G G G G
2 chr2_2765545 0 2765545 C C C C C T C C C C C C C C C C C C C C
2 chr2_2768490 0 2768490 A A A A A A A A G G G G A A A A A A G G
2 chr2_2770550 0 2770550 C C C C C C C C C T C C C C C C C C C C
2 chr2_2771085 0 2771085 A A A A A A A A G G G G A A A A A A G G
2 chr2_2771091 0 2771091 G G G G G G G G A A A A G G G G G G A A
2 chr2_2773642 0 2773642 C C C C C C C C C T C T C C C C C C C C
2 chr2_2782214 0 2782214 C C C C C C C C T T T T C C C C C C T T
2 chr2_2790443 0 2790443 A A G G G G A G G G G G G G G G G G G G
2 chr2_2792479 0 2792479 G G G G G G G G A A A A G G G G G G A A
2 chr2_2797792 0 2797792 T T T T T T T T C C C C T T T T T T C C
2 chr2_2797893 0 2797893 A A A A A A A A G G G G A A A A A A G G
2 chr2_2798945 0 2798945 A A A A A A A A G G G G A A A A A A A A
2 chr2_2808980 0 2808980 T T T T T T T T C C C C T T T T T T C C
2 chr2_2810485 0 2810485 A A A A A A A A A A A A A G A A A A A A
2 chr2_2813101 0 2813101 T T T T T T T T C C T T T T T T T T C C
2 chr2_2820813 0 2820813 C C C C C C C C C C C G C C C C C C C C
2 chr2_2823115 0 2823115 G G G G G G G G A A A G G G G G G G A A
2 chr2_2825608 0 2825608 G G G G G G G G G G G G A A G G G G G G
2 chr2_2836401 0 2836401 A A A A A A A A A G A A A A A A A A G G
2 chr2_2837879 0 2837879 C C C C C C C C T T T T C C C C C C T T
2 chr2_2838857 0 2838857 A A G G A G A A A A A A A A A A A A A A
2 chr2_2839934 0 2839934 G G G G G G G G A G A A G G G G G G A A
2 chr2_2841172 0 2841172 A A A A A A A A G G G G A A A A A A G G
2 chr2_2841288 0 2841288 A A A A A A A G A A A A A A A A A A A A
2 chr2_2845036 0 2845036 G G G G G G G G C C G G G G G G G G C C
2 chr2_2846539 0 2846539 G G G G G G G G G G G G G G A G G G G G
2 chr2_2848981 0 2848981 G G A A A A G G A A A A A A A A A A A A
2 chr2_2855807 0 2855807 C C C C C C C C T T C T C C C C C C T T
2 chr2_2856424 0 2856424 C C C C C C C C T T T T C C C C C C T T
2 chr2_2857973 0 2857973 A A A A A A A A G G A G A A A A A A G G
2 chr2_2858259 0 2858259 T T T T T T T T G G G G T T T T T T G G
2 chr2_2859647 0 2859647 C C C C C C C C C C C C C T C C C T C C
2 chr2_2861140 0 2861140 C C C C C C C C C C C C C G C C C C C C
2 chr2_2861485 0 2861485 G G G G G G G G G G G G A G G G G G G G
2 chr2_2868196 0 2868196 A A A A A A A A G G G G A A A A A A G G
2 chr2_2869910 0 2869910 G G T T T T T T T T T T T T T T T T T T
2 chr2_2871880 0 2871880 C C C C C C C C C C C C C C C C C T C C
2 chr2_2872050 0 2872050 C C C C C C C C T T T T C C C C C C T T
2 chr2_2876230 0 2876230 C C C C C C C C C C C C A C C C C C C C
2 chr2_2876634 0 2876634 A A A A A A A A A A A A A T A A A A A A
2 chr2_2879049 0 2879049 A A A A A A A A A T A T A A A A A A A A
2 chr2_2884429 0 2884429 C C C C C C C C C C C C C C C C A A C C
2 chr2_2884845 0 2884845 C C C C C C C C T T T T C C C C C C T T
2 chr2_2888521 0 2888521 C C C C C T C C C C C C C C C C C C C C
2 chr2_2889128 0 2889128 C C C C C C C C C T C C C C C C C C C C
2 chr2_2891332 0 2891332 C C C C C C C C T T T T C C C C C C T T
2 chr2_2894206 0 2894206 A A A A A A A A G G G G A A A A A A G G
2 chr2_2896847 0 2896847 C C C C C C C C A A A A C C C C C C A A
2 chr2_2898491 0 2898491 G G G G G G G G G G A G G G G G G G G G
2 chr2_2899452 0 2899452 G G G G G G G G A A A A G G G G G G A A
2 chr2_2904365 0 2904365 C C T T T T C C T T T T T T T T T T T T
2 chr2_2907037 0 2907037 A A A A A A A A G G G G A A A A A A G G
2 chr2_2907471 0 2907471 A A A A A A A A A A A A A A A A C C A A
2 chr2_2910665 0 2910665 T T T T T T T T C C C C T T T T T T C C
2 chr2_2912031 0 2912031 T T T T T T T T C C C C T T T T T T C C
2 chr2_2912389 0 2912389 G G G G G G G G A A A G G G G G G G A A
2 chr2_2917078 0 2917078 G G G G G G G G G G G G A G G G G G G G
2 chr2_2929113 0 2929113 T T T T C T T T T T T T T T T T T T T T
2 chr2_2930917 0 2930917 C C C C C C C C C C C G C C C C C C C C
2 chr2_2938314 0 2938314 A A A A A A A A A T A A A A A A A A A A
2 chr2_2941838 0 2941838 C C C C C C C C C C C C C C C C G G C C
2 chr2_2945733 0 2945733 T T T T T T T T T T T T C T T T T T T T
2 chr2_2962386 0 2962386 T T G G G T T T T T T T T T T T T T T T
2 chr2_2984682 0 2984682 G G G G G G G G G G G G G G G G A A G G
2 chr2_2993256 0 2993256 A G G G G G G G G G G G G G G G G G G G
2 chr2_2998773 0 2998773 A A A A A A A A A A A A A A A A A G A A
2 chr2_2999669 0 2999669 C C C C C C C C A C C C C C C C C C C C
2 chr2_3009289 0 3009289 C C C C C C C C G G G G C C C C C C G G
2 chr2_3011759 0 3011759 A A A A A A A A A C C C A A A A A A C C
2 chr2_3013323 0 3013323 C C C C C C C C C T T T C C C C C C T T
2 chr2_3022707 0 3022707 G G G G G G G G G G G G A G G G G G G G
2 chr2_3025135 0 3025135 A A A A A A A A G G G G A A A A A A G G
2 chr2_3026010 0 3026010 A T A A A A A A A A A A A A A A A A A A
2 chr2_3033514 0 3033514 A A A A A A A A G G G G A A A G A A G G
2 chr2_3038355 0 3038355 G G G G A G G G G G G G G G G G G G G G
2 chr2_3039972 0 3039972 G G G G G G G G G G G G G G G G T T G G
2 chr2_3040988 0 3040988 A A A A A A A A G G G G A A A A A A G G
2 chr2_3045901 0 3045901 A A T T T T T T T T T T T T T T T T T T
2 chr2_3046840 0 3046840 C C C C C C C C T T T T C C C C C C T T
2 chr2_3057635 0 3057635 C C C C C C C C T T T T C C C C C C T T
2 chr2_3057905 0 3057905 C C C C C C C C C C C G C C C C C C C C
2 chr2_3059827 0 3059827 C C C C C C C C G G C C C C C C C C C C
2 chr2_3066728 0 3066728 G G G G G G G G G G G G G G G G A G G G
2 chr2_3074224 0 3074224 C C C T C C C C T T C C C C C C C C C C
2 chr2_3086219 0 3086219 T T T T T T T T T T T T T T G T T T T T
2 chr2_3087560 0 3087560 A A A A A A A A G G G G A A A A A A G G
2 chr2_3102806 0 3102806 G G G G G G G G C C C C G G G G G G C C
2 chr2_3103611 0 3103611 G G G G G G G G G G A G G G G G G G G G
2 chr2_3103878 0 3103878 A A A G A G A A A A A A A A A A A A A A
2 chr2_3116964 0 3116964 T T T T T T T T C T C T T T T T T T T T
2 chr2_3119195 0 3119195 G G C C C C G G C C C C C C C C C C C C
2 chr2_3128330 0 3128330 C C C C C T C C C C C C C C C C C C C C
2 chr2_3137549 0 3137549 A A A A A A A A G G G G A A A A A A G G
2 chr2_3138579 0 3138579 G G G G G G G G A A A A G G G G G G A A
2 chr2_3147690 0 3147690 C C C C C C C C A A A A C C C C C C A A
2 chr2_3157686 0 3157686 T T T T C T T T T T T T T T T T T T T T
2 chr2_3162524 0 3162524 C C C C C T C C C C C C C C C C C C C C
2 chr2_3174636 0 3174636 C C C G C G C C C C C C C C C C C C C C
2 chr2_3176253 0 3176253 A A A A A A A A A A A A G G G G G G A A
2 chr2_3180559 0 3180559 C C G G G G C C G G G G G G G G G G G G
2 chr2_3192373 0 3192373 T T T T T T T T T T T T T T T T C C T T
2 chr2_3206516 0 3206516 C C C C C C C C C C C C C C C C T T C C
2 chr2_3225479 0 3225479 G G G G G G G G G G G G A G G G G G G G
2 chr2_3229589 0 3229589 G G A A A G G G G G G G G G G G G G G G
2 chr2_3230884 0 3230884 T T T T C T T T T T T T T T T T T T T T
2 chr2_3232339 0 3232339 G G G G G G G G G G G G A G G G G G G G
2 chr2_3236283 0 3236283 T T T T T T T T C C C C T T T T T T C C
2 chr2_3238296 0 3238296 C C C C C C C C T T T T C C C C C C T T
2 chr2_3269531 0 3269531 T T T T T T T T C C C C T T T T T T C C
2 chr2_3278877 0 3278877 A A A A A A A A A A A A A G A A A A A A
2 chr2_3281623 0 3281623 C C C C C C C C C C C C C C C T C C C C
2 chr2_3288972 0 3288972 A A A A A A A A A A A A C C C C A A A A
2 chr2_3294658 0 3294658 G G G G G G G G G G G G A A G G G G G G
2 chr2_3296508 0 3296508 C C C C C C C C T T T T C C C C C C T T
2 chr2_3303395 0 3303395 A A A A A A A A G G G G A A A A A A G G
2 chr2_3304194 0 3304194 A A A A A A A A A A A G A A A A A A A A
2 chr2_3305145 0 3305145 A A A A A A A A G G G G A A A A A A G G
2 chr2_3310108 0 3310108 C C C C C G C C C C C C C C C C C C C C
2 chr2_3317773 0 3317773 G G G G G T G G G G G G G G G G G G G G
2 chr2_3323298 0 3323298 G G G G G G G G T T T T G G G G G G T T
2 chr2_3324329 0 3324329 G G A A A G G G G G G G G G G G G G G G
2 chr2_3326396 0 3326396 G G T T T T G G T T T T T T T T T T T T
2 chr2_3327493 0 3327493 G G G G G G G G A G A G G G G G G G G G
2 chr2_3327511 0 3327511 C C C C C C C C T T T T C C C C C C T T
2 chr2_3328836 0 3328836 T T T T T T T T C C C C T T T T T T C C
2 chr2_3332590 0 3332590 C C A C C C C C C C C C C C C C C C C C
2 chr2_3335987 0 3335987 A A T T T T A A T T T T T T T T T T T T
2 chr2_3338376 0 3338376 C C C C C C C C C T T T C C C C C C C C
2 chr2_3338524 0 3338524 C C C C C T C C C C C C C C C C C C C C
2 chr2_3338832 0 3338832 G G G G G G G G A A A A G G G G G G A A
2 chr2_3341401 0 3341401 C C C C C C C C C T C C C C C C C C C C
2 chr2_3347363 0 3347363 C C C C C C C C C C C C C T C C C C C C
2 chr2_3347482 0 3347482 A A A A A A A A A A A A G G A A G G A A
2 chr2_3351714 0 3351714 A A A A A A A A T T T T A A A A A A T T
2 chr2_3356397 0 3356397 T T T T T T T T T T T T G G G G T T T T
2 chr2_3358317 0 3358317 C C T T T T C C T T T T T T T T T T T T
2 chr2_3362695 0 3362695 G G C C C C G G C C C C C C C C C C C C
2 chr2_3363631 0 3363631 G G G G A A G G G G G G G G G G G G G G
2 chr2_3367338 0 3367338 C C C C C C C C C C C C C C T T C C C C
2 chr2_3368276 0 3368276 C C C C C C C T C C C C C C C C C C C C
2 chr2_3369149 0 3369149 G G G G G G G G A G A G G G G G G G G G
2 chr2_3370156 0 3370156 C C C C C C C C C T C T C C C C C C C C
2 chr2_3374303 0 3374303 G G G G G G G G C C C C G G G G G G C C
2 chr2_3375870 0 3375870 T T T T T T T T T T A T T T T T T T T T
2 chr2_3380349 0 3380349 C C C C C C C C C C C C C C C C T T C C
2 chr2_3380758 0 3380758 C C C C C C C C T T T T C C C C C C T T
2 chr2_3382180 0 3382180 T T T T T T T T C C C C T T T T T T C C
2 chr2_3383645 0 3383645 G G G G G G G G G G G G A G G G G G G G
2 chr2_3387752 0 3387752 G G G G G G G G G G G G G G G G T T G G
2 chr2_3387946 0 3387946 A A G G G G A A G G G G G G G G G G G G
2 chr2_3388072 0 3388072 C C C T C C C C C C C C C C C C C C C C
2 chr2_3391249 0 3391249 C C C C C C C C C C C C C C C T C C C C
2 chr2_3391846 0 3391846 G G G T G G G G G G G G G G G G G G G G
2 chr2_3393559 0 3393559 T T T T T T T T C C C C T T T T T T C C
2 chr2_3393774 0 3393774 C C C C C C C C A A A A C C C C C C A A
2 chr2_3394131 0 3394131 A A A A A A A A A A A A A C A A A A A A
2 chr2_3397834 0 3397834 T T T T T T T T C T C C T T T T T T C C
2 chr2_3400311 0 3400311 A A G G G G G G G G G G G G G G G G G G
2 chr2_3404708 0 3404708 T T T T T T T T T T T T C T T T T T T T
2 chr2_3405205 0 3405205 A A G G G G A A A A A A A A A A A A A A
2 chr2_3405264 0 3405264 A A A A A A A A A A A A G G G G G G A A
2 chr2_3406636 0 3406636 G G G G G G G G A G G G G G G G A G G G
2 chr2_3407393 0 3407393 C C C C C C C C C C C C C T C C C C C C
2 chr2_3410016 0 3410016 G G G G G G G G A A A A G G G G G G A A
2 chr2_3410163 0 3410163 A A G G A A A A A A A A A A A A A A A A
2 chr2_3411101 0 3411101 A A A A A A A A A A A G A A A A A A G G
2 chr2_3412147 0 3412147 T T T T T T T T C C C C T T T T T T C C
2 chr2_3416889 0 3416889 C C C C C C C C C C C T C C C C C C C C
2 chr2_3418917 0 3418917 A G G G G G G G G G G G G G G G G G G G
2 chr2_3419340 0 3419340 C C C C C C C C C C C C C C T T C C C C
2 chr2_3422425 0 3422425 G G G G G G A G G G G G G G G G G G G G
2 chr2_3424254 0 3424254 C C C C C C C C G G G G C C C C C C G G
2 chr2_3428285 0 3428285 C C T T C C C C C C C C C C C C C C C C
2 chr2_3429851 0 3429851 C C C C C C C C C C C T C C C C C C C C
2 chr2_3430097 0 3430097 A A A A A A A G A A A A A A A A A A A A
2 chr2_3432912 0 3432912 G G G G G G G G G G G G A A A A A A G G
2 chr2_3434629 0 3434629 C C C C C C C C C C C C T T T T T T C C
2 chr2_3442016 0 3442016 A A A A A A A A G G G G A A A A A A G G
2 chr2_3442174 0 3442174 T T T T T T T T G G G G T T T T T T G G
2 chr2_3444098 0 3444098 G G G G G G G G G G C G G G G G G G G G
2 chr2_3454284 0 3454284 T T T T T T T T T T T T C T T T T T T T
2 chr2_3454345 0 3454345 T T C C C C T T C C C C C C C C C C C C
2 chr2_3454596 0 3454596 A A A A A A A A A A A A A T A A A A A A
2 chr2_3455155 0 3455155 C C C C C T C C C C C C C C C C C C C C
2 chr2_3456207 0 3456207 T T T T T T T T C T T T T T T T T T T T
2 chr2_3459943 0 3459943 T T C C C C T T C C C C C C C C C C C C
2 chr2_3478355 0 3478355 G G G G G G G G A A A A G G G G G G A A
2 chr2_3479956 0 3479956 C C C C C C C C G G G G C C C C C C G G
2 chr2_3485289 0 3485289 A A A A A A A A A A A A A G A A A A A A
2 chr2_3487194 0 3487194 T T T T T T T T C C C C T T T T T T C C
2 chr2_3488150 0 3488150 C C C C C C C C C C C C C T C C C C C C
2 chr2_3489137 0 3489137 A A A A A A A A G G G G A A A A A A G G
2 chr2_3489500 0 3489500 C C C C C C C C C C C C C C C C G G C C
2 chr2_3489871 0 3489871 T T T T T T T T T T T T C C C C C C T T
2 chr2_3490148 0 3490148 T T T T T T T T T T T T T T C C T T T T
2 chr2_3491382 0 3491382 T T T T T T T T T T T T C T T T T T T T
2 chr2_3495225 0 3495225 T T T T T T T T G G G G T T T T T T G G
2 chr2_3498570 0 3498570 T T T T T T T T T T T T T T C C C C T T
2 chr2_3499025 0 3499025 G G G G G G G G G G G G G G G G T T G G
2 chr2_3500529 0 3500529 C C C C C T C C C C C C C C C C C C C C
2 chr2_3501394 0 3501394 A A A A A A A A A A A C A A A A A A A A
2 chr2_3508731 0 3508731 T T T T T T T T C C C C T T T T T T C C
2 chr2_3511633 0 3511633 A A A A A A A A A A A A G G G G G G A A
2 chr2_3516578 0 3516578 T T T T T T G T T T T T T T T T T T T T
2 chr2_3516597 0 3516597 T T T T T T A T T T T T T T T T T T T T
2 chr2_3525242 0 3525242 T T C C C C T T C C C C C C C C C C C C
2 chr2_3532448 0 3532448 G G G G G G G G A A A A G G G G G G A A
2 chr2_3532864 0 3532864 C C C C C T C C C C C C C C C C C C C C
2 chr2_3537556 0 3537556 C C C C C C C C G G G G C C C C C C G G
2 chr2_3538363 0 3538363 T T T T T T T T C T T T T T T T T T T T
2 chr2_3539145 0 3539145 C C C C C C C C C C C C C C C C T T C C
2 chr2_3542723 0 3542723 C C T T C C C C C C C C C C C C C C T T
2 chr2_3543031 0 3543031 C C C C C C C C T T T T C C C C C C T T
2 chr2_3551362 0 3551362 A A A A A A A A T T T T A A A A A A T T
2 chr2_3566601 0 3566601 C C C C C C C C C C C T C C C C C C C C
2 chr2_3572107 0 3572107 C C C C C C C C C C C C C T C C C C C C
2 chr2_3573576 0 3573576 A A A A A A A A G G G G A A A A A A G G
2 chr2_3578802 0 3578802 T T T T T T T T C C C C T T T T T T C C
2 chr2_3580252 0 3580252 C C C C A A C C C C C C C C C C C C C C
2 chr2_3581259 0 3581259 C C C C C C C C A A A A C C C C C C A A
2 chr2_3584722 0 3584722 T T A A A T T T T T T T T T T T T T T T
2 chr2_3587875 0 3587875 G G G G G G G G T T T T G G G G G G T T
2 chr2_3590788 0 3590788 C C C C C C C G C C C C C C C C C C C C
2 chr2_3591393 0 3591393 C C C C C C C C C C C C A A C C C C C C
2 chr2_3591861 0 3591861 C C C C C T C C C C C C C C C C C C C C
2 chr2_3595759 0 3595759 C C T T T T C C C C C C T T T T T T C C
2 chr2_3599274 0 3599274 G G G G G G G G G G G G A A G G G G G G
2 chr2_3603903 0 3603903 G G G G G G G G A A A A G G G G G G A A
2 chr2_3604073 0 3604073 C C C C C C C C C C C C C T C C C C C C
2 chr2_3616687 0 3616687 T T T T T T T T C C C C T T T T T T C C
2 chr2_3617546 0 3617546 C C T T C C C C C C C C C C C C C C T T
2 chr2_3623900 0 3623900 G G G G G G G G G G G G G G G G A A G G
2 chr2_3624716 0 3624716 C C C C C C C C T T T T C C C C C C T T
2 chr2_3626056 0 3626056 T T T T T T T T C C C C T T T T T T C C
2 chr2_3627757 0 3627757 T T T T T T T T T T T T T T T T C C T T
2 chr2_3634084 0 3634084 C C C T C C C C C C C C C C C C C C C C
2 chr2_3634333 0 3634333 A A A A A A A A C C C C A A A A A A C C
2 chr2_3636365 0 3636365 A A A A A A A A G G G G A A A A A A G G
2 chr2_3645289 0 3645289 A A A A A A A A G G G G A A A A A A G G
2 chr2_3647909 0 3647909 G G G G G T G G G G G G G G G G G G G G
2 chr2_3653211 0 3653211 C C C C C T C C C C C C C C C C C C C C
2 chr2_3655891 0 3655891 G G G G G G G G G G G G G G A G G G G G
2 chr2_3657676 0 3657676 G G G G G G G G A A A A G G G G G G A A
2 chr2_3661160 0 3661160 C C C C C C C C C G C C C C C C C C C C
2 chr2_3667771 0 3667771 T T T T T T T T T T T T T T A T T T T T
2 chr2_3669656 0 3669656 G G G G G G G G C C C C G G G G G G C C
2 chr2_3679387 0 3679387 G G T T T T G G T T T T T T T T T T T T
2 chr2_3680648 0 3680648 A A A G G G A A A A A A A A A A A A A A
2 chr2_3691548 0 3691548 G G A A A A A A A A A A A A A A A A A A
2 chr2_3692806 0 3692806 T T T T T T T T C T T T T T T T T T T T
2 chr2_3694963 0 3694963 G G G G C G G G G G G G G G G G G G G G
2 chr2_3695800 0 3695800 T T T T T T T T T T T T T T T T A A T T
2 chr2_3696335 0 3696335 C C C C C C C C C C C C C C C G C C C C
2 chr2_3696620 0 3696620 G G G G G G G G A G A A G G G G G G A A
2 chr2_3716694 0 3716694 A A A A A A A A A G A A A A A A A A A A
2 chr2_3719830 0 3719830 G G A A A A A A A A A A A A A A A A A A
2 chr2_3767387 0 3767387 A A A A A A A A A G G G A A A A A A G G
2 chr2_3903602 0 3903602 G G G G G G G G A A A A G G G G G G A A
2 chr2_3906052 0 3906052 T T T T T T T T T T T T G T T T T T T T
2 chr2_3908860 0 3908860 A A G G G G A A G G G G G G G G G G G G
2 chr2_3911874 0 3911874 C C C C T T C C C C C C C C C C C C C C
2 chr2_3912587 0 3912587 A A A C A A A A A A A A A A A A A A A A
2 chr2_3924046 0 3924046 A A A A A A A A A A A A G G A A A A A A
2 chr2_3927333 0 3927333 A A A A A A A A G G G G A A A A A A G G
2 chr2_3927628 0 3927628 C C C C C C C C G G G G C C C C C C G G
2 chr2_3928914 0 3928914 G G G G G G G G G G G G A G G G G G G G
2 chr2_3929348 0 3929348 A A G G G G G G A A A A G G G G G G A A
2 chr2_3932406 0 3932406 T T T T T T T T A A A A T T T T T T A A
2 chr2_3932770 0 3932770 T T T T C T T T T T T T T T T T T T T T
2 chr2_3934772 0 3934772 A A A A A A A A T T T T A A A A A A T T
2 chr2_3935728 0 3935728 C C C T C C C C C C C C C C C C C C C C
2 chr2_3939243 0 3939243 T T T T T T T T A A A A T T T T T T A A
2 chr2_3943976 0 3943976 T T T T T T T T T T T T T T C T T T T T
2 chr2_3945418 0 3945418 C C C C C C C C T T T T C C C C C C T T
2 chr2_3954544 0 3954544 A A A A A A A A A A A A A A A A A G A A
2 chr2_3954656 0 3954656 C C C C C C C C C C C T C C C C C C T T
2 chr2_3956510 0 3956510 G G G G G G G G A A A A G G G G G G A A
2 chr2_3963735 0 3963735 T T T T C T T T T T T T T T T T T T T T
2 chr2_3964896 0 3964896 T T T T C T T T T T T T T T T T T T T T
2 chr2_3967495 0 3967495 C C C C C C C C C C C C G G C C C C C C
2 chr2_3968683 0 3968683 G G G G G G G G G G G G G G A A G G G G
2 chr2_3974751 0 3974751 A A A A A G A A A A A A A A A A A A A A
2 chr2_3987078 0 3987078 A A A G A G A A A A A A G G G G G G A A
2 chr2_3989736 0 3989736 G G G G G G G G G G G G A G G G G G G G
2 chr2_3990027 0 3990027 A A A A A A A A C C C C A A A A A A C C
2 chr2_3990146 0 3990146 G G G G G G G G G G G G G G G G A A G G
2 chr2_3995183 0 3995183 A G A A A A A A A A A A A A A A A A A A
2 chr2_4000507 0 4000507 C C C C C C C C C C C C C C C T C C C C
2 chr2_4002165 0 4002165 C C C C C C C C A C A C C C C C C C C C
2 chr2_4004448 0 4004448 T T T T C T T T T T T T T T T T T T T T
2 chr2_4004955 0 4004955 A A G G G G A A A A A A A A A A A A A A
2 chr2_4005545 0 4005545 G G G G G G G G G G G G G G C G G G G G
2 chr2_4011772 0 4011772 G G G G G G G G G G C G G G G G G G G G
2 chr2_4015904 0 4015904 T T T T T T T T T T T T C T T T T T T T
2 chr2_4016670 0 4016670 G G G G G G G G A G A A G G G G G G A A
2 chr2_4025193 0 4025193 C C C C C T C C C C C C C C C C C C C C
2 chr2_4025651 0 4025651 C C C C C C C C C C C C C G C C C C C C
2 chr2_4030591 0 4030591 G G G G A G G G G G G G G G G G G G G G
2 chr2_4031013 0 4031013 C C T T C C C C C C C C C C C C C C C C
2 chr2_4038307 0 4038307 G G G G G G G G T T T T G G G G G G T T
2 chr2_4040401 0 4040401 A A A A A A A A G G G G A A A A A A G G
2 chr2_4053931 0 4053931 T T T T T T T T T T T T T T T T C T T T
2 chr2_4056606 0 4056606 A A A A A A A A A A A A A G A A G G A A
2 chr2_4060340 0 4060340 T T T T T T T T T T T T T T T T C C T T
2 chr2_4062387 0 4062387 T T T T T T T T C C C C T T T T T T C C
2 chr2_4064952 0 4064952 T T T T C T T T T T T T T T T T T T T T
2 chr2_4067183 0 4067183 C C C C C C G G C C C C C C C C C C C C
2 chr2_4069682 0 4069682 A A A A A A A A G G G G A A A A A A G G
2 chr2_4080053 0 4080053 T T C C T T T T C C C C C C C C C C C C
2 chr2_4092181 0 4092181 T T T T T T T T C C C C T T T T T T C C
2 chr2_4095157 0 4095157 C C G G C C C C C C C C C C C C C C C C
2 chr2_4099151 0 4099151 G G G G G G G G A A A A G G G G G G A A
2 chr2_4102128 0 4102128 T T T T T T T T T T T T T T C T T T T T
2 chr2_4106216 0 4106216 A A A A A A A A G G G G A A A A A A G G
2 chr2_4110930 0 4110930 G G G G G G G G G G C G G G G G G G G G
2 chr2_4112035 0 4112035 A A A A A A A A A G A G A A A A A A A A
2 chr2_4114089 0 4114089 T T T T T T T T T T T T T T G G T T T T
2 chr2_4116989 0 4116989 A A A A A A A A G G G G A A A A A A G G
2 chr2_4117643 0 4117643 G G G G G G A A G G G G G G G G G G G G
2 chr2_4120346 0 4120346 C C C C C C C C T T T T C C C C C C T T
2 chr2_4128093 0 4128093 G G G G G G G G A G A G G G G G G G A A
2 chr2_4134121 0 4134121 G G G G G G G G G G G G G G A A G G G G
2 chr2_4134497 0 4134497 G G A G G G G G G G G G G G G G G G G G
2 chr2_4137214 0 4137214 C C C C C C C C G G G G C C C C C C G G
2 chr2_4151470 0 4151470 C C C C C T C C C C C C C C C C C C C C
2 chr2_4155646 0 4155646 A A A A A A A T A A A A A A A A A A A A
2 chr2_4156303 0 4156303 C C C C C C C C C C C T C C C C C C C C
2 chr2_4156883 0 4156883 G G G G G G G G G G G G G G G G A G G G
2 chr2_4166726 0 4166726 G G G G G G G G A A A A G G G G G G A A
2 chr2_4167576 0 4167576 C C C C C C C C T T T T C C C C C C T T
2 chr2_4169767 0 4169767 G G G G G G G G A A A A G G G G G G A A
2 chr2_4171431 0 4171431 A A A A A A A A A A A A A C A A A A A A
2 chr2_4172127 0 4172127 G G G G G G G G G G A G G G G G G G G G
2 chr2_4172162 0 4172162 C C C C C C C C C C C C T T T T T T C C
2 chr2_4173782 0 4173782 G G G G A G G G G G G G G G G G G G G G
2 chr2_4177479 0 4177479 A A A A A A A A G G G G A A A A A A G G
2 chr2_4178732 0 4178732 T T T T T T T T C T C C T T T T T T C C
2 chr2_4179299 0 4179299 A A A A A A A A A G G G A A A A A A G G
2 chr2_4185177 0 4185177 T T T T T T T T C C C C T T T T T T C C
2 chr2_4192494 0 4192494 T T T T T T T T C T T T T T T T T T T T
2 chr2_4196618 0 4196618 T T T T T T T T C C C C T T T T T T C C
2 chr2_4198691 0 4198691 T T T T T T T T C C C C T T T T T T C C
2 chr2_4200836 0 4200836 T T T T T T T T T T T T T T C C T T T T
2 chr2_4200899 0 4200899 C C C C C C C C T T T T C C C C C C T T
2 chr2_4202083 0 4202083 G G G G G G G G G G G G G G G T G G G G
2 chr2_4207811 0 4207811 C C A A A A C C A A A A A A A A A A A A
2 chr2_4214980 0 4214980 A A A A A A G G A A A A A A A A A A A A
2 chr2_4217751 0 4217751 G G G G G G G G A A A A G G G G G G A A
2 chr2_4222122 0 4222122 G G G G G G G G A G G G G G G G G G G G
2 chr2_4224335 0 4224335 G G G G G G G G A A A A G G G G G G A A
2 chr2_4229229 0 4229229 C C C C C C C C C C C C C G C C C C C C
2 chr2_4230245 0 4230245 A A A A A A A A G G G G A A A A A A A A
2 chr2_4233403 0 4233403 T T T T T T T T C T C C T T T T T T T T
2 chr2_4234033 0 4234033 G G G G G G G G T T T T G G G G G G T T
2 chr2_4239732 0 4239732 G G G G G G G G G G G G G G G G A A G G
2 chr2_4240719 0 4240719 G G G G G G A G G G G G G G G G G G G G
2 chr2_4244104 0 4244104 T T T T T T T T A A A A T T T T T T A A
2 chr2_4245651 0 4245651 C C C C C C C T C C C C C C C C C C C C
2 chr2_4246365 0 4246365 C C C C C G C C C C C C C C C C C C C C
2 chr2_4250124 0 4250124 A A A A A A A A A A A A A A G G A A A A
2 chr2_4250528 0 4250528 T T A A A A T T A A A A A A A A A A A A
2 chr2_4252656 0 4252656 T T T T T T T T C C C C T T T T T T C C
2 chr2_4256881 0 4256881 C C C C C C A C C C C C C C C C C C C C
2 chr2_4263991 0 4263991 G G G G G G G G G G G G A G G G G G G G
2 chr2_4266458 0 4266458 A A G G G G G G G G G G G G G G G G G G
2 chr2_4267036 0 4267036 G G G G G G G G A G G G G G G G G G G G
2 chr2_4268807 0 4268807 G G G G G G G G A A A A G G G G G G A A
2 chr2_4271795 0 4271795 C C T T T T C C T T T T T T T T T T T T
2 chr2_4272154 0 4272154 G G G G G G G G G G G G C G G G G G G G
2 chr2_4272258 0 4272258 G G G G G G A A G G G G G G G G G G G G
2 chr2_4275810 0 4275810 C C T T C C C C C C C C C T T T C C C C
2 chr2_4277893 0 4277893 C C C C C C C C T T T T C C C C C C T T
2 chr2_4278282 0 4278282 G G G G G G G G C C C C G G G G G G C C
2 chr2_4278738 0 4278738 G G G G G G G G C C C C G G G G G G C C
2 chr2_4279404 0 4279404 G G G G G G G G G G G G G G A A G G G G
2 chr2_4284073 0 4284073 C C C C C C C C C C C T C C C C C C C C
2 chr2_4284659 0 4284659 G G A A G G G G G G G G G G G G G G G G
2 chr2_4289096 0 4289096 A A A A A A A A G G G G A A A A A A G G
2 chr2_4293288 0 4293288 G G G G G G G G G G G G G G A G G G G G
2 chr2_4295440 0 4295440 C C C C C C C C C C C C C C C C A A C C
2 chr2_4295676 0 4295676 C C A A A C C C A A A A A A A A A A A A
2 chr2_4297391 0 4297391 C C C C C C C C C C C C C C T T C C C C
2 chr2_4303173 0 4303173 T T C C C C C C C C C C C C C C C C C C
2 chr2_4303201 0 4303201 G G G G G G T T G G G G G G G G G G G G
2 chr2_4303732 0 4303732 G G G G G G G G C C C C G G G G G G C C
2 chr2_4312923 0 4312923 T T T T T T T T A A A A T T T T T T A A
2 chr2_4320407 0 4320407 G G G G G G G G C C C C G G G G G G C C
2 chr2_4322466 0 4322466 A A A A A A A A G G G G A A A A A A G G
2 chr2_4324662 0 4324662 C C C C C C C C A A A A C C C C C C A A
2 chr2_4325364 0 4325364 G G G G G G G G C C C C G G G G G G C C
2 chr2_4326077 0 4326077 G G G G G G G G A G G G G G G G G G G G
2 chr2_4330208 0 4330208 G G G G G G G G A A A A G G G G G G A A
2 chr2_4336423 0 4336423 G G G G A G G G G G G G G G G G G G G G
2 chr2_4337787 0 4337787 G G A G G G G G G G G G G G G G G G G G
2 chr2_4344735 0 4344735 C C C T C C C C C C C C C C C C C C C C
2 chr2_4346935 0 4346935 A A A A A A A A G G G G A A A A A A G G
2 chr2_4359830 0 4359830 C C G G C C C C C C C C C C C C C C C C
2 chr2_4363537 0 4363537 G G G G G G G G G G G G G G G G A A G G
2 chr2_4366097 0 4366097 G G G G G G G G G G G G G G A A G G G G
2 chr2_4367197 0 4367197 C C C C C C C C C T C C C C C C C C C C
2 chr2_4368195 0 4368195 T T T T T T T T C C C C T T T T T T C C
2 chr2_4368412 0 4368412 G G G G G G G G G G G G G G A G G G G G
2 chr2_4372158 0 4372158 A A A A C C A A A A A A A A A A A A A A
2 chr2_4373561 0 4373561 A A A A A A A A G G G G A A A A A A G G
2 chr2_4382358 0 4382358 A A A A A A A A A A A A A A A A A G A A
2 chr2_4383752 0 4383752 T T T T T T T T A A A A T T T T T T A A
2 chr2_4384827 0 4384827 A A G G G G G G G G G G G G G G G G G G
2 chr2_4389084 0 4389084 T T C T T T T T T T T T T T T T T T T T
2 chr2_4389301 0 4389301 G G G G G G G G A A A A G G G G G G A A
2 chr2_4394289 0 4394289 G G G G G G G G A A G G G G G G G G G G
2 chr2_4395404 0 4395404 G G G G G G G G A A A A G G G G G G A A
2 chr2_4397368 0 4397368 T T T T T T T T T T T T C T T T T T T T
2 chr2_4398561 0 4398561 C C C C C C C C C C C C C T C C C T C C
2 chr2_4400670 0 4400670 G G G G G G G G G G G G G G G G A G G G
2 chr2_4401294 0 4401294 G G G G A A G G G G G G G G G G G G G G
2 chr2_4408109 0 4408109 G G G G G G G G A G G G G G G G G G G G
2 chr2_4409802 0 4409802 A A A A A A A A G G G G A A A A A A G G
2 chr2_4411697 0 4411697 T T C C T T T T T T T T T T T T T T T T
2 chr2_4412097 0 4412097 G G G G G G G G G G A G G G G G G G G G
2 chr2_4412640 0 4412640 T T T T T T T T T T T T T T T T C T T T
2 chr2_4414194 0 4414194 G G G G G G G G A A A A G G G G G G A A
2 chr2_4416070 0 4416070 G G G G G G G G A G G G G G G G G G G G
2 chr2_4416169 0 4416169 C C C C C C C C C C C C C C C C T T C C
2 chr2_4421317 0 4421317 A A A A A A A A G G G G A A A A A A G G
2 chr2_4429160 0 4429160 G G G G G G G G G G G G G G G G A A G G
2 chr2_4433099 0 4433099 T T T T T T T T C C C C T T T T T T C C
2 chr2_4436549 0 4436549 G G G G G G G G G G G G A G A A G G G G
2 chr2_4437992 0 4437992 C C C C C C C C C C C C C C C C T T C C
2 chr2_4442799 0 4442799 T T T T T T T T C C C T T T T T T T T T
2 chr2_4445292 0 4445292 A A G G A A A A G G G G G G G G G G G G
2 chr2_4447813 0 4447813 C C C C C C C C C C C C C T C C C C C C
2 chr2_4449444 0 4449444 C C C C C C C C C C C C C G C C C C C C
2 chr2_4452205 0 4452205 G G A A G G G G G G G G G G G G G G G G
2 chr2_4457007 0 4457007 C C C C C C C C T T T T C C C C C C T T
2 chr2_4457676 0 4457676 T T T T T T T T C C C C T T T T T T C C
2 chr2_4459484 0 4459484 G G G G G G G G G G A G G G G G G G A A
2 chr2_4462727 0 4462727 C C C C C C C C T T C T C C C C C C C C
2 chr2_4464022 0 4464022 G G A A G G G G G G G G G G G G G G G G
2 chr2_4468638 0 4468638 C C C C C C C C C C C C C C T T C C C C
2 chr2_4468754 0 4468754 G G G G G G A A G G G G G G G G G G G G
2 chr2_4474173 0 4474173 C C C C C C C C C C A C C C C C C C C C
2 chr2_4474198 0 4474198 T T T T T T T T G G G G T T T T T T G G
2 chr2_4478993 0 4478993 T T C C C C T T T T T T T T T T T T T T
2 chr2_4486384 0 4486384 T T T T C T T T T T T T T T T T T T T T
2 chr2_4487672 0 4487672 T T T T T T T T C C C C T T T T T T C C
2 chr2_4488670 0 4488670 C C C C C T C C C C C C C C C C C C C C
2 chr2_4491867 0 4491867 G G G G G G G G A A A A G G G G G G A A
2 chr2_4493100 0 4493100 C C C C C C C C C C C C C C C T C C C C
2 chr2_4493712 0 4493712 A A A A A A A A A A A A A A A T A A A A
2 chr2_4499827 0 4499827 A A A A A A A A C C C C A A A A A A C C
2 chr2_4501940 0 4501940 T T T T T T T T G G G G T T T T T T G G
2 chr2_4502711 0 4502711 G G G G G G G G A A A A G G G G G G A A
2 chr2_4503890 0 4503890 G G G G G G G G A A A A G G G G G G A A
2 chr2_4504390 0 4504390 T T T T T T T T G G G G T T T T T T G G
2 chr2_4504432 0 4504432 C C C C C C C C C C C C C T C C C C C C
2 chr2_4505495 0 4505495 A A A A A A A A A A A A A A A C A A A A
2 chr2_4510235 0 4510235 G G G G G G G G A A A G G G G G G G A A
2 chr2_4516385 0 4516385 T T T T T T T T G G G G T T T T T T G G
2 chr2_4521531 0 4521531 C T C C C C C C C C C C C C C C C C C C
2 chr2_4529138 0 4529138 C T C C C C C C C C C C C C C C C C C C
2 chr2_4529567 0 4529567 G G G G G G G G G G G G G G G G A A G G
2 chr2_4530192 0 4530192 A A A A A A A A A G A G A A A A A A A A
2 chr2_4532710 0 4532710 G G G G C G G G G G G G G G G G G G G G
2 chr2_4551880 0 4551880 G G A G G G G G G G G G G G G G G G G G
2 chr2_4553161 0 4553161 A A T T A A A A A A A A A A A A A A A A
2 chr2_4566599 0 4566599 G G A G G G G G G G G G G G G G G G G G
2 chr2_4569113 0 4569113 G G G G G G G G T T T T G G G G G G T T
2 chr2_4569716 0 4569716 G G G G G G G G C C C C G G G G G G C C
2 chr2_4591013 0 4591013 T T T T C T T T T T T T T T T T T T T T
2 chr2_4601595 0 4601595 G G G G G G G G T T T T G G G G G G T T
2 chr2_4609747 0 4609747 A A A A A A A A A A A A A A A A G G A A
2 chr2_4609813 0 4609813 A A A A A A A A G G G G A A A A A A G G
2 chr2_4614400 0 4614400 A A A A A A A A A A A A A A A A A G A A
2 chr2_4618859 0 4618859 C C C C C C C C T T T T C C C C C C T T
2 chr2_4622139 0 4622139 C C C C C C C C G G G G C C C C C C G G
2 chr2_4625794 0 4625794 C C C C C C C C T T T T C C C C C C T T
2 chr2_4630014 0 4630014 G G G G G G G G A A A A G G G G G G A A
2 chr2_4632821 0 4632821 C C C C C C C C T T T T C C C C C C T T
2 chr2_4634950 0 4634950 C C C C C C C C T T T T C C C C C C T T
2 chr2_4635285 0 4635285 G G G G A G G G G G G G G G G G G G G G
2 chr2_4644262 0 4644262 G G G G G G G G G G G G A A G G G G G G
2 chr2_4653191 0 4653191 C C C C C T C C C C C C C C C C C C C C
2 chr2_4655310 0 4655310 G G G G G G G G G G A A G G G G G G G G
2 chr2_4655473 0 4655473 C C T T C T C C C C C C C C T T C C C C
2 chr2_4655750 0 4655750 C C C C C C C C C C C C C T C C C C C C
2 chr2_4659054 0 4659054 C C C C C C C C T T C T C C C C C C T T
2 chr2_4663001 0 4663001 G G G G G G G G A G G G G G G G G G G G
2 chr2_4664801 0 4664801 C C C C C C C C C C C C C G C C C C C C
2 chr2_4666167 0 4666167 G G G G G G G G G G G G C G G G G G G G
2 chr2_4666959 0 4666959 C C C C C C C C G G G G C C C C C C G G
2 chr2_4667344 0 4667344 C C C C C C C C G G G G C C C C C C G G
2 chr2_4670492 0 4670492 G G G G G G G G A A A A G G G G G G A A
2 chr2_4671463 0 4671463 T T T T T T T T T T T T T T T T C T T T
2 chr2_4675435 0 4675435 T T T T T T T T C C C C T T T T T T C C
2 chr2_4676713 0 4676713 T T C C T T T T T T T T T T T T T T T T
2 chr2_4688710 0 4688710 T T T T T T T T C C C C T T T T T T C C
2 chr2_4690105 0 4690105 C C C T C T C C C C C C C C C C C C C C
2 chr2_4691985 0 4691985 T T T T T T T T C C C C T T T T T T C C
2 chr2_4692722 0 4692722 A A A G A A A A A A A A A A A A A A A A
2 chr2_4695688 0 4695688 G G G G G G G G G G G G G G A A G G G G
2 chr2_4701309 0 4701309 C C C C C C C C C C C T C C C C C C C C
2 chr2_4702264 0 4702264 C C C C C C C C T T T T C C C C C C T T
2 chr2_4703494 0 4703494 C C C C C T C C C C C C C C C C C C C C
2 chr2_4704032 0 4704032 C C C C C C C C C T C C C C C C C C C C
2 chr2_4707828 0 4707828 G G G G G G G G A A A A G G G G G G A A
2 chr2_4711643 0 4711643 C C C C C T C C C C C C C C C C C C C C
2 chr2_4713126 0 4713126 A A A A A A A A G G G G A A A A A A G G
2 chr2_4713344 0 4713344 G G G G G G A A G G G G G G G G G G G G
2 chr2_4721693 0 4721693 A A A A A A A A G G G G A A A A A A G G
2 chr2_4725434 0 4725434 T T T T T T T T C C C C T T T T T T C C
2 chr2_4728538 0 4728538 C C C C C C C C T T T T C C C C C C T T
2 chr2_4744471 0 4744471 T T T T T T T T T T T T C T T T T T T T
2 chr2_4746817 0 4746817 C C T T C T C C C C C C C C C C C C C C
2 chr2_4749281 0 4749281 G G G G G G G G A A A A G G G G G G A A
2 chr2_4759382 0 4759382 T T T T T T T T T T G T T T T T T T G G
2 chr2_4761490 0 4761490 A G G G G G G G G G G G G G G G G G G G
2 chr2_4761955 0 4761955 C C C C A C C C C C C C C C C C C C C C
2 chr2_4769679 0 4769679 G T G G G G G G G G G G G G G G G G G G
2 chr2_4773767 0 4773767 C C C C C C C C T T T T C C C C C C T T
2 chr2_4774253 0 4774253 G G G G G G G G A A G G G G G G G G G G
2 chr2_4775031 0 4775031 A A A A A A A A A G A A A A A A A A A A
2 chr2_4777156 0 4777156 G G G G G G G G G G G G G G G G T T G G
2 chr2_4777294 0 4777294 G G G G G G G G G G G G A A A A A A G G
2 chr2_4777785 0 4777785 T T T T T T T T G G G G T T T T T T G G
2 chr2_4777879 0 4777879 G G G G G G G G G G G G G G A A G G G G
2 chr2_4779273 0 4779273 T T G G G T T T T T T T T T T T T T T T
2 chr2_4792719 0 4792719 A A A A A A A A G G G G A A A A A A G G
2 chr2_4792747 0 4792747 A A A A A A A A G G G G A A A A A A G G
2 chr2_4795839 0 4795839 A A A A A A A A A A G G A A A A A A G G
2 chr2_4798768 0 4798768 C C C C C C C C C C C C A C C C C C C C
2 chr2_4799563 0 4799563 T T T T T T T T T T G T T T T T T T T T
2 chr2_4801577 0 4801577 A A A C A C A A A A A A A A A A A A A A
2 chr2_4803585 0 4803585 T T T T T T T T C C C C T T T T T T T T
2 chr2_4810378 0 4810378 T T T T T T T T T T C T T T T T T T T T
2 chr2_4818932 0 4818932 A A A A A A A A G G G G A A A A A A G G
2 chr2_4818944 0 4818944 G G G G G G G G A G G G G G G G G G G G
2 chr2_4819122 0 4819122 C C C C C C C C C C C C C C C C C T C C
2 chr2_4820165 0 4820165 G G G G G G G G G G G G A G G G G G G G
2 chr2_4820378 0 4820378 A A A A A A A A A T A A A A A A A A A A
2 chr2_4834760 0 4834760 C C C C C C C C C C C C A C C C C C C C
2 chr2_4835803 0 4835803 C C C C C C C C C C C C C C C C T T C C
2 chr2_4844740 0 4844740 A A G G G G A A G G G G G G G G G G G G
2 chr2_4847316 0 4847316 T T T T T T T T T T T T A T T T T T T T
2 chr2_4847785 0 4847785 T T T T T T T T C C C C T T T T T T C C
2 chr2_4857478 0 4857478 G G G G G G A G G G G G G G G G G G G G
2 chr2_4857735 0 4857735 T T T T T T T T G G G G T T T T T T G G
2 chr2_4858811 0 4858811 G G C G G G G G C C C C G G G G G G C C
2 chr2_4862688 0 4862688 C C C C C T C C C C C C C C C C C C C C
2 chr2_4862728 0 4862728 G G G G G G G G G G G G G G A A G G G G
2 chr2_4867655 0 4867655 T T T T T T T T T T T T G G T T T T T T
2 chr2_4868957 0 4868957 C C C C C T C C C C C C C C C C C C C C
2 chr2_4869532 0 4869532 C C T T C C C C C C C C C C C C C C C C
2 chr2_4871601 0 4871601 G G G G G G G G A A A A G G G G G G A A
2 chr2_4875492 0 4875492 T T T T T T T T C C C C T T T T T T C C
2 chr2_4878425 0 4878425 T T T T T T T T C C C C T T T T T T C C
2 chr2_4883681 0 4883681 A A A A A A A A G G G G G G G G G G G G
2 chr2_4891425 0 4891425 G G G G G G G G A A A A G G G G G G A A
2 chr2_4898957 0 4898957 G G G G G G G G A A A A G G A G G G A A
2 chr2_4908781 0 4908781 G G G G G G G G G G A G G G G G G G G G
2 chr2_4909655 0 4909655 T T T T T T T T C C C C T T T T T T C C
2 chr2_4918072 0 4918072 C C C C C C C C C C C C A C C C C C C C
2 chr2_4923760 0 4923760 A A A A A A A A G G G G A A A A A A G G
2 chr2_4924612 0 4924612 C C C C C C C C T T T T C C C C C C T T
2 chr2_4927334 0 4927334 G G G G A G G G G G G G G G G G G G G G
2 chr2_4928595 0 4928595 G G G G G G G G G G T T G G G G G G G G
2 chr2_4929253 0 4929253 C C C C C C C C T T T T C C C C C C T T
2 chr2_4933718 0 4933718 C C C C C C C C G G G G C C C C C C G G
2 chr2_4936605 0 4936605 A A A A A C A A A A A A A A A A A A A A
2 chr2_4937685 0 4937685 G G G G G G G G G G G G G G A G G G G G
2 chr2_4939378 0 4939378 C C C C C C C C C C C C C C G G C C C C
2 chr2_4943557 0 4943557 G G G G G G A G G G G G G G G G G G G G
2 chr2_4943617 0 4943617 A A G G G G A A A A A A A A A A A A A A
2 chr2_4947296 0 4947296 C C T T T T C C C C C C C C C C C C C C
2 chr2_4949824 0 4949824 A A A A A A A A G G G G A A G G G G G G
2 chr2_4950887 0 4950887 T T T T T T T T C C C C T T T T T T C C
2 chr2_4951889 0 4951889 G G A A A A G G G G G G G G G G A G G G
2 chr2_4952854 0 4952854 C C C C C C C C C C C C C C C T C C C C
2 chr2_4954251 0 4954251 C C C C C C C C T T T T C C C C C C T T
2 chr2_4954649 0 4954649 G G G G G G G G T T T T G G G G G G T T
2 chr2_4956028 0 4956028 C C T T T T C C C C C C T T T T T T C C
2 chr2_4959105 0 4959105 G G G G G G G G A A A A G G G G G G A A
2 chr2_4962199 0 4962199 A A A C A A A A A A A A A A A A A A A A
2 chr2_4964303 0 4964303 C C C T C C C C C C C C C C C C C C C C
2 chr2_4968419 0 4968419 C C A C A C C C C C C C C C C C C C C C
2 chr2_4974137 0 4974137 G G G G G G G G G G G G G G A G G G G G
2 chr2_4974437 0 4974437 C C C T C C C C C C C C C C C C C C C C
2 chr2_4981977 0 4981977 C C C C C T C C C C C C C C C C C C C C
2 chr2_4990180 0 4990180 G G G G G G G G G G G G G G A A G G G G
2 chr2_4992573 0 4992573 G G A G G G G G G G G G G G G G G G G G
2 chr2_4995344 0 4995344 C C C C C C C C C C C C C T C C C C C C
2 chr2_4995846 0 4995846 A A A A A A A A G G G G G G G G G G G G
2 chr2_4997383 0 4997383 A A A A A A A A A G G G A A A A A A A A
2 chr2_4998619 0 4998619 A A A A A A A A A G A G A A A A A A G G
2 chr2_4999016 0 4999016 C C C C C C C C C C C C C C A C C C C C
2 chr2_4999752 0 4999752 C C C C C C C C T T T T C C C C C C T T
2 chr2_5000766 0 5000766 C C C C C C C C C C C C C T C C C C C C
2 chr2_5012310 0 5012310 C C C C C C C T C C C C C C C C C C C C
2 chr2_5012328 0 5012328 G G G G G G G G A A A A G G G G G G A A
2 chr2_5014434 0 5014434 C C C C C C C C T T T T C C C C C C T T
2 chr2_5015617 0 5015617 G G G G G G G G G G G G G T G G G G G G
2 chr2_5017609 0 5017609 C C C C C C C C C C C T C C C C C C C C
2 chr2_5019703 0 5019703 A A A A A A A A A A A A G G G G G G A A
2 chr2_5020525 0 5020525 G G G G G G G G A G G G G G G G G G G G
2 chr2_5025732 0 5025732 G G G G G G G G G G G G A A G G G G G G
2 chr2_5029969 0 5029969 C C T T T T C C T T T T T T C C C C T T
2 chr2_5034396 0 5034396 G G G G G G G G G G G G A G G G G G G G
2 chr2_5034690 0 5034690 G G G G A A G G G G G G G G G G G G G G
2 chr2_5036208 0 5036208 G G G G G G G G G G G G G G A G G G G G
2 chr2_5036525 0 5036525 A A A A T T A A A A A A A A A A A A A A
2 chr2_5039339 0 5039339 A A A G A A A A A A A A A A A A A A A A
2 chr2_5049927 0 5049927 C C C C C C C C G G G G C C C C C C G G
2 chr2_5052882 0 5052882 C T C C C C C C C C C C C C C C C C C C
2 chr2_5054198 0 5054198 G G G G G G G G G G G G A G G G G G G G
2 chr2_5060063 0 5060063 T T T T T T T T C C C C T T T T T T C C
2 chr2_5060147 0 5060147 C C C C C C C C T T T T C C C C C C T T
2 chr2_5060698 0 5060698 A A A A A A A A A A A A A G A A A A A A
2 chr2_5061575 0 5061575 C C C C C T C C C C C C C C C C C C C C
2 chr2_5062756 0 5062756 G G G G G G G G G G G G G G A G G G G G
2 chr2_5073502 0 5073502 A G G G G G G G G G G G G G G G G G G G
2 chr2_5074471 0 5074471 G G G G G G G G G G G G G G G G A G G G
2 chr2_5077400 0 5077400 T T T T T T T T T T T T C T T T T T T T
2 chr2_5077410 0 5077410 G G A A A G G G G G G G G G G G G G G G
2 chr2_5083861 0 5083861 G G G G G G G T G G G G G G G G G G G G
2 chr2_5085323 0 5085323 G G G G G G G G A G G G G G G G G G G G
2 chr2_5085939 0 5085939 G G G G G G G G G G G G G G G G A A G G
2 chr2_5092927 0 5092927 A A A A A A A A G G G G A A A A A A G G
2 chr2_5097589 0 5097589 A A A A A A A A A G A A A A A A A A A A
2 chr2_5105943 0 5105943 C C C C C C C C C C C C C C C C G G C C
2 chr2_5108901 0 5108901 T T T T T T T T C C C C T T T T T T C C
2 chr2_5111460 0 5111460 G G G G G G G G G G G G G G G G T T G G
2 chr2_5111846 0 5111846 T T T T T T T T T T A T T T T T T T T T
2 chr2_5111861 0 5111861 A A G G A G A A A A A A A A A A A A A A
2 chr2_5118246 0 5118246 G G C G G G G G G G G G G G G G G G G G
2 chr2_5126685 0 5126685 A A A A A A A A T T T T A A A A A A T T
2 chr2_5127828 0 5127828 C C G G G G C C C C C C C C C C C C C C
2 chr2_5129054 0 5129054 C C C C T T C C C C C C C C C C C C C C
2 chr2_5129355 0 5129355 A A A A A A A A G G G G A A A A A A G G
2 chr2_5129479 0 5129479 G G G G G G G G G T G G G G G G G G G G
2 chr2_5130815 0 5130815 G G G G G G G G T T T T G G G G G G T T
2 chr2_5131771 0 5131771 G G G G G G G G G G G G G G G G A A G G
2 chr2_5139517 0 5139517 T T T T T T T T C C C C T T T T T T C C
2 chr2_5144271 0 5144271 A A A A A A A A G G G G A A A A A A G G
2 chr2_5144279 0 5144279 C C C C C C C C C C C C C C G G C C C C
2 chr2_5152655 0 5152655 G G G G G G G G G G G G G G G G A G G G
2 chr2_5154328 0 5154328 T T T T T T T T C C C C T T T T T T C C
2 chr2_5155981 0 5155981 A A C C C C A A A A A A A A A A A A A A
2 chr2_5159916 0 5159916 C T C C C C C C C C C C C C C C C C C C
2 chr2_5160264 0 5160264 G G A A A A G G G G G G G G G G G G G G
2 chr2_5160329 0 5160329 C C C C C C C C G G G G C C C C C C G G
2 chr2_5177814 0 5177814 A A A A A A A A C C C C A A A A A A C C
2 chr2_5178741 0 5178741 C C C C C C C C C C C C A C A A C C C C
2 chr2_5179870 0 5179870 G G A G G G G G G G G G G G G G G G G G
2 chr2_5181616 0 5181616 A A A A A A A A G G G G A A A A A A G G
2 chr2_5184191 0 5184191 T T T T T T T T G G G G T T T T T T G G
2 chr2_5185211 0 5185211 T T T T T T T T T T T T T T C C T T T T
2 chr2_5185744 0 5185744 G G A A A G G G G G G G G G G G G G G G
2 chr2_5186241 0 5186241 A C A A A A A A A A A A A A A A A A A A
2 chr2_5187696 0 5187696 C C C C C C T T C C C C C C C C C C T T
2 chr2_5194512 0 5194512 C C C C C C C C C T C C C C C C T T C C
2 chr2_5196108 0 5196108 T T T T T T T T T T G T T T T T T T T T
2 chr2_5198998 0 5198998 A A A A A A A A A C A A A A A A A A A A
2 chr2_5199202 0 5199202 A A G G G G A A A A A A A A A A A A A A
2 chr2_5203174 0 5203174 C G G G G G G G G G G G G G G G G G G G
2 chr2_5203442 0 5203442 A A A A A A A A A A A A A A A G A A A A
2 chr2_5203995 0 5203995 C C C C C C C C C C C C C T C C C C C C
2 chr2_5210011 0 5210011 G G G G G G G G G G G G G G G G A G G G
2 chr2_5219029 0 5219029 G G G G G G G G G G G G G G A G G G G G
2 chr2_5225535 0 5225535 C C C C C C C C C C C C C C C T C C C C
2 chr2_5227621 0 5227621 T T C C C C T T C C C C C C C C C C C C
2 chr2_5228807 0 5228807 A A A A A A A A G G G G A A A A A A G G
2 chr2_5230543 0 5230543 T T T T T T T T C C C C T T T T T T C C
2 chr2_5234587 0 5234587 C C C C C C C C C C C C C G G G G G C C
2 chr2_5235097 0 5235097 G G G G G G G G G G G G A G G G G G G G
2 chr2_5251745 0 5251745 C C C C C C C C C C C C C G C C C C C C
2 chr2_5252076 0 5252076 C C C C C C C C G G G G C C C C C C G G
2 chr2_5255101 0 5255101 T T T T T T T T C T T T T T T T T T T T
2 chr2_5265103 0 5265103 G G G G G G G G A A A A G G G G G G A A
2 chr2_5265979 0 5265979 G G G G G G G G A A A A G G G G G G A A
2 chr2_5267790 0 5267790 G G G G G G G G G G G G C C G G G G G G
2 chr2_5269936 0 5269936 A A A A A A A A G G G G A A A A A A G G
2 chr2_5269948 0 5269948 G G G G G G G G G G G G G G A G G G G G
2 chr2_5271472 0 5271472 G G G G G G A A G G G G G G G G G G G G
2 chr2_5272073 0 5272073 G G G G G G G G G G G G G G C G G G G G
2 chr2_5274632 0 5274632 C C C C C C C C C C C C A C C C C C C C
2 chr2_5275242 0 5275242 A A A A A A A A C C C C A A A A A A C C
2 chr2_5275869 0 5275869 C C C C C C C C C T C T C C T T C C T T
2 chr2_5275870 0 5275870 A A G G G G A A G G G G G G G G G G G G
2 chr2_5278254 0 5278254 C C C C C C C C G G G G G G G G G G G G
2 chr2_5280009 0 5280009 G G G G G G G G G G G G A A A A A A G G
2 chr2_5280246 0 5280246 A A A A A A A A G G G G A A A A A A G G
2 chr2_5283115 0 5283115 C C C C C C C C C C C C C T C C C C C C
2 chr2_5286362 0 5286362 T T T T T T T T T T T T C T T T T T T T
2 chr2_5293058 0 5293058 A A G G G G A A G G G G G G G G G G G G
2 chr2_5293864 0 5293864 T T C C C C T T T T T T C C C C C C T T
2 chr2_5300609 0 5300609 G G A A A A G G A A A A A A A A A A A A
2 chr2_5304611 0 5304611 C C C C C C C C C T C T C C C C C C T T
2 chr2_5307567 0 5307567 G G A G A G G G G G G G G G G G G G G G
2 chr2_5313752 0 5313752 C C C C C C C C A A A A C C C C C C A A
2 chr2_5313963 0 5313963 G G G G C C G G G G G G G G G G G G G G
2 chr2_5314345 0 5314345 G G A G G G G G G G G G G G G G G G G G
2 chr2_5314626 0 5314626 G G G G G G G G A A A A G G G G G G A A
2 chr2_5321813 0 5321813 A A A A A A A A G G G G A A A A A A G G
2 chr2_5324967 0 5324967 C C C C C C C C C C C C C C C C C T C C
2 chr2_5327287 0 5327287 G G G G G G G G G G G G T T G G G G G G
2 chr2_5328686 0 5328686 G G G G G G G G C C C C G G G G G G C C
2 chr2_5333950 0 5333950 A A G G G G G G G G G G G G G G G G G G
2 chr2_5334487 0 5334487 G G A G A G G G G G G G G G G G G G G G
2 chr2_5336256 0 5336256 T T T T T T T T T T C T T T T T T T T T
2 chr2_5342887 0 5342887 A A A A A A A A A G A G A A A A A A A A
2 chr2_5348486 0 5348486 A A A T A A A A A A A A A A A A A A A A
2 chr2_5353275 0 5353275 G G G G G G G G A G A G G G G G G G G G
2 chr2_5354777 0 5354777 C C C C C C T T C C C C C C C C C C C C
2 chr2_5354992 0 5354992 T T T T T T T T G G G G T T T T T T G G
2 chr2_5360812 0 5360812 G G G G G G T T G G G G G G G G G G G G
2 chr2_5363621 0 5363621 C C C C C C C C C C C C C C C C T T C C
2 chr2_5364380 0 5364380 T T T T T T T T C C C C C C C C C C C C
2 chr2_5372483 0 5372483 T T T T T T T T T T T T T T A A T T T T
2 chr2_5375321 0 5375321 T T T T T T T T C C C C T T T T T T C C
2 chr2_5377405 0 5377405 C C C C C C C C C C C C C T C C C C C C
2 chr2_5385870 0 5385870 T T C C C C T T T T T T T T T T T T T T
2 chr2_5389682 0 5389682 G G G G G G C C G G G G G G G G G G G G
2 chr2_5389845 0 5389845 T T A A A A A A A A A A A A A A A A A A
2 chr2_5391104 0 5391104 A A C C A A A A A A A A A A A A A A A A
2 chr2_5396626 0 5396626 C C C C C C C C T T T T C C C C C C T T
2 chr2_5425742 0 5425742 C C C C C C C C C C C C C C C T C C C C
2 chr2_5426355 0 5426355 G G G G A G G G G G G G G G G G G G G G
2 chr2_5434124 0 5434124 C C C C C C C C G G G G C C C C C C G G
2 chr2_5438081 0 5438081 G G G G G G G G G G G G G G A G G G G G
2 chr2_5439665 0 5439665 A A A A A A A A A A A A A A A A G G A A
2 chr2_5446037 0 5446037 G G G G G G C C G G G G G G G G G G G G
2 chr2_5454402 0 5454402 A A A A A A A A A A A A G G A A A A A A
2 chr2_5459120 0 5459120 G G G G G G G G G G G G A G G G G G G G
2 chr2_5463896 0 5463896 A A A A A A A A A A A A A A G G A A A A
2 chr2_5465168 0 5465168 T T T T T T T T T T C T T T T T T T T T
2 chr2_5466913 0 5466913 C C C C C C C C C C C C C C T T C C C C
2 chr2_5467007 0 5467007 C C C C C C C C C C C C C C C C T T C C
2 chr2_5467525 0 5467525 C C C C C C C C C C C C C C C C T T C C
2 chr2_5478186 0 5478186 T T T T T T T T T T T T T T C T T T T T
2 chr2_5478797 0 5478797 A A A A A A A A G G A G A A A A A A G G
2 chr2_5482015 0 5482015 G G G G G G G G A A A A G G G G G G A A
2 chr2_5485668 0 5485668 A A A A A A A A A G A A A A A A A A A A
2 chr2_5488739 0 5488739 C C C C C C C C C C C C C C C C A A C C
2 chr2_5500879 0 5500879 T T T T T T T T C C C C T T T T T T C C
2 chr2_5504911 0 5504911 T T T T T T T T C C C C T T T T T T C C
2 chr2_5507980 0 5507980 A A A A A A A A A A A G A A A A A A A A
2 chr2_5512379 0 5512379 A A A A A A A A G G G G A A A A A A G G
2 chr2_5525817 0 5525817 A A A A A A A A A A A A G G G G G G A A
2 chr2_5532947 0 5532947 G G G G G G G G G G A G G G G G G G G G
2 chr2_5534100 0 5534100 G G G G G G G G G G G G G G A G G G G G
2 chr2_5539270 0 5539270 G G G G G G G G G G A G G G G G G G G G
2 chr2_5541455 0 5541455 T T T T T T T T T T T T T T T T A T T T
2 chr2_5549490 0 5549490 C C C C C C C C C C C C C T C C C C C C
2 chr2_5550686 0 5550686 C C C C C C C C C T C C C C C C C C C C
2 chr2_5551872 0 5551872 G G G G G G G G G G G G G G G G A G G G
2 chr2_5553789 0 5553789 C C C C C C C C T T T T C C C C C C T T
2 chr2_5555194 0 5555194 G G G G G G G G A G G G G G G G G G G G
2 chr2_5557033 0 5557033 G G G G A G G G G G G G G G G G G G G G
2 chr2_5562365 0 5562365 G G G G G G G G G G A G G G G G G G G G
2 chr2_5567595 0 5567595 T T T T T T T T G G G G T T T T T T G G
2 chr2_5568353 0 5568353 C C A A A C C C C C C C C C C C C C C C
2 chr2_5583328 0 5583328 T T T T T T T T C T C C T T T T T T T T
2 chr2_5593007 0 5593007 A A A A A A A A C C C C A A A A A A C C
2 chr2_5596951 0 5596951 A A G G G G A A G G G G G G G G G G G G
2 chr2_5599225 0 5599225 G G G G G G G G G G G G G G A A G G G G
2 chr2_5610169 0 5610169 G G A A A A G G A A A A A A A A A A A A
2 chr2_5618074 0 5618074 A A A A A A A A A A A A A G A A A A A A
2 chr2_5618925 0 5618925 A A A A A A A A A A A G A A A A A A G G
2 chr2_5621000 0 5621000 C C C C C C C C C C C C C C C C C T C C
2 chr2_5625518 0 5625518 C C C C C C C C C C C C C T C C C C C C
2 chr2_5630350 0 5630350 A A A A A A A A C C C C A A A A A A C C
2 chr2_5630796 0 5630796 G G G G G G G G G G A G G G G G G G G G
2 chr2_5631789 0 5631789 A A G G G G G G G G G G G G G G G G G G
2 chr2_5632923 0 5632923 T T T T T T T T C C C C T T T T T T C C
2 chr2_5633030 0 5633030 G G T T T T G G T T T T T T T T T T T T
2 chr2_5636078 0 5636078 G G G G G G G G G G G G A A G G G G G G
2 chr2_5645366 0 5645366 C C C C C C C C C C C C C T C C C C C C
2 chr2_5653651 0 5653651 T T T T T T T T C C C C T T T T T T C C
2 chr2_5655591 0 5655591 G G T T T T G G G G G G G G G G G G G G
2 chr2_5665221 0 5665221 C T C C C C C C C C C C C C C C C C C C
2 chr2_5665887 0 5665887 A A A A A A A A G G G G A A A A A A G G
2 chr2_5667603 0 5667603 A A G G G G A A G G G G G G G G G G G G
2 chr2_5684423 0 5684423 T T T T T T T T A T T T T T T T T T T T
2 chr2_5686724 0 5686724 C T C C C C C C T T T T C C C C C C T T
2 chr2_5697144 0 5697144 G G A A A G G G G G G G G G G G G G G G
2 chr2_5704548 0 5704548 A G G G G G G G A A A A G G G G G G A A
2 chr2_5706700 0 5706700 C C C C C C C C T T T T C C C C C C T T
2 chr2_5718011 0 5718011 T T C C C C T T C C C C C C C C C C C C
2 chr2_5719738 0 5719738 G G G G G G G G G G A G G G G G G G G G
2 chr2_5720395 0 5720395 G G A A A A G G A A A A A A A A A A A A
2 chr2_5720610 0 5720610 G G G G G G G G G G G G G G A A G G G G
2 chr2_5729663 0 5729663 A A A A A A A A G G G G A A A A A A G G
2 chr2_5732517 0 5732517 G G G G G G G G A A A A G G G G G G A A
2 chr2_5733590 0 5733590 G G G G G G G G G G G G C C C C C C G G
2 chr2_5733747 0 5733747 T T T T T T T T C C C C T T T T T T C C
2 chr2_5735232 0 5735232 A A A G A A A A A A A A A A A A A A A A
2 chr2_5735463 0 5735463 T T C C C C T T C C C C C C C C C C C C
2 chr2_5743488 0 5743488 C C C C C C C C A A A A C C C C C C A A
2 chr2_5743902 0 5743902 T T T T T T T T A A A A T T A A T T A A
2 chr2_5745509 0 5745509 T T T T T T T T C C C C T T C C T T C C
2 chr2_5746404 0 5746404 G G G G G G G G G G G G G G A A G G G G
2 chr2_5751422 0 5751422 A A A A A A A A A A A A A A T T A A A A
2 chr2_5752286 0 5752286 A A A A A A A A G G G G A A A A A A G G
2 chr2_5754274 0 5754274 A G A A A A A A A A A A A A A A A A A A
2 chr2_5754480 0 5754480 G G G G G G G G C C C C G G G G G G C C
2 chr2_5760111 0 5760111 C C C C C C C C C C C C C T C C C C T T
2 chr2_5761561 0 5761561 C C T T C T C C C C C C C C C C C C C C
2 chr2_5764525 0 5764525 T T T T T T T T C C C T T T T T T T C C
2 chr2_5765076 0 5765076 A A A A A A A A A A A A A C A A A A A A
2 chr2_5769295 0 5769295 C C C C C C C C C C C C T T T T C C C C
2 chr2_5770992 0 5770992 C C C C C C C C C T C C C C C C C C C C
2 chr2_5777684 0 5777684 C C C C C C C C T T T T C C C C C C T T
2 chr2_5779076 0 5779076 G G G G G G A A G G G G G G G G G G G G
2 chr2_5783683 0 5783683 C C C C C C G G C C C C C C C C C C C C
2 chr2_5786431 0 5786431 G G G G G T G G G G G G G G G G G G G G
2 chr2_5794961 0 5794961 C C C C C C C C T T T T C C C C C C T T
2 chr2_5801099 0 5801099 T T T T T T T T C C C C T T T T T T C C
2 chr2_5801577 0 5801577 G G G G G G G G G G G G A A G G G G G G
2 chr2_5801632 0 5801632 G G G G G G G G A A A A G G G G G G A A
2 chr2_5802649 0 5802649 C C T T T T T T T T T T T T T T T T T T
2 chr2_5803188 0 5803188 G G G G G G G G A A A A G G G G G G A A
2 chr2_5809680 0 5809680 A A T T A T A A A A A A A A A A A A A A
2 chr2_5809827 0 5809827 G G G G G G G G G G G G G G G G A G G G
2 chr2_5810046 0 5810046 G G G G A G G G G G G G G G G G G G G G
2 chr2_5818597 0 5818597 G G G G G G G G G G G G A A G G G G G G
2 chr2_5820684 0 5820684 G G G G G G G G G G G G T T G G G G G G
2 chr2_5821068 0 5821068 A A A A A A A A G G G G A A A A A A G G
2 chr2_5824124 0 5824124 G G G G A G G G G G G G G G G G G G G G
2 chr2_5827084 0 5827084 C C C T C C C C C C C C C C C C C C C C
2 chr2_5830493 0 5830493 C C C C C C C C C C C C T T C C C C C C
2 chr2_5832466 0 5832466 T T T T T T T T C C C C T T T T T T C C
2 chr2_5832492 0 5832492 G G G G G G G G A A A A G G G G G G A A
2 chr2_5833451 0 5833451 G G G G G G G G C C C C G G G G G G C C
2 chr2_5835460 0 5835460 G G G G G G G G G G G G G G A A G G G G
2 chr2_5835820 0 5835820 T T C T T T T T T T T T T T T T T T T T
2 chr2_5836516 0 5836516 C C C T C C C C C C C C C C C C C C C C
2 chr2_5837834 0 5837834 T T C C C C T T C C C C C C C C C C C C
2 chr2_5843369 0 5843369 G G A A A G G G G G G G G G G G G G G G
2 chr2_5843377 0 5843377 G G G G G G G G C C C C G G G G G G C C
2 chr2_5843750 0 5843750 G G G G G G T T G G G G G G G G G G G G
2 chr2_5843917 0 5843917 G G G G G G G G G G G G G G C C G G G G
2 chr2_5852748 0 5852748 C C C C C C C C G G G G C C C C C C G G
2 chr2_5855858 0 5855858 G G G G G G G G G G G G G G A A G G G G
2 chr2_5859555 0 5859555 A A G G G G A A G G G G G G G G G G G G
2 chr2_5861994 0 5861994 C C C C C C C C C C C T C C C C C C C C
2 chr2_5870833 0 5870833 A A A A A A A A G G G G A A A A A A G G
2 chr2_5879081 0 5879081 C C C C C C C C C T C C C C C C C C C C
2 chr2_5880752 0 5880752 A A G G G G A A A A A A A A A A A A A A
2 chr2_5887848 0 5887848 C C C C C C C C T T T T C C C C C C T T
2 chr2_5888994 0 5888994 C C C C C C C C T T T T C C C C C C T T
2 chr2_5889150 0 5889150 G G G G G G G G A G A G G G G G G G G G
2 chr2_5892949 0 5892949 C C C T C C C C C C C C C C C C C C C C
2 chr2_5894244 0 5894244 G G C C C C G G G G G G G G G G G G G G
2 chr2_5894408 0 5894408 G G G G G G G G A G G G G G G G G G G G
2 chr2_5895456 0 5895456 G G G G G G G G C G G G G G G G G G G G
2 chr2_5899580 0 5899580 G G G G G G G G A G A A G G G G G G A A
2 chr2_5900197 0 5900197 T T T T T T T T C C C C T T T T T T C C
2 chr2_5901587 0 5901587 C T C C C C C C C C C C C C C C C C C C
2 chr2_5902814 0 5902814 C C C C C C C C C G G G C C C C C C G G
2 chr2_5904180 0 5904180 C C C C C C C C C C C C T T C C C C C C
2 chr2_5906008 0 5906008 G G G G G G G G T T T T G G G G G G T T
2 chr2_5906323 0 5906323 C G G G G G C C G G G G G G G G G G G G
2 chr2_5909371 0 5909371 T T T T T T T T C T C C T T T T T T C C
2 chr2_5916079 0 5916079 A G G G G G G G G G G G G G G G G G G G
2 chr2_5916766 0 5916766 T T C C C C T T C C C C C C C C C C C C
2 chr2_5921968 0 5921968 G G G G G G G G G G G G A G G G G G G G
2 chr2_5922485 0 5922485 A A A A A A A A A A A A A A A A A G A A
2 chr2_5923601 0 5923601 T T C C C C T T C C C C C C C C C C C C
2 chr2_5923627 0 5923627 T T T T T T T T T T T T T T A A T T T T
2 chr2_5928050 0 5928050 G G G G G G G G G G G G G G C C G G G G
2 chr2_5930466 0 5930466 C C C C C T C C C C C C C C C C C C C C
2 chr2_5931237 0 5931237 A A A A A A A A G G G G A A A A A A G G
2 chr2_5931381 0 5931381 T T T T T T T T C C C C T T T T T T C C
2 chr2_5932332 0 5932332 A A C C C C A A C C C C C C C C C C C C
2 chr2_5933590 0 5933590 C C C T C C C C C C C C C C C C C C C C
2 chr2_5939367 0 5939367 G G A A A G G G G G G G G G G G G G G G
2 chr2_5939764 0 5939764 C C C C C C C C C C C C C T C C C C C C
2 chr2_5940590 0 5940590 G G G G G G G G G G A G G G G G G G G G
2 chr2_5941520 0 5941520 T T T T T T T T A A A A T T T T T T A A
2 chr2_5945946 0 5945946 G G G G G G G G T T T T G G G G G G T T
2 chr2_5947118 0 5947118 G G G G G G G G G G G G G G A A G G G G
2 chr2_5948584 0 5948584 C C C C C T C C C C C C C T C C C C C C
2 chr2_5948819 0 5948819 C C C C C C C C C C C C T T T T C C C C
2 chr2_5951021 0 5951021 T T T T T T T T C C C C T T T T T T C C
2 chr2_5957801 0 5957801 G G G G G G G G C C C C G G G G G G C C
2 chr2_5969114 0 5969114 A A A A A A A A G G G G A A A A A A G G
2 chr2_5971584 0 5971584 C C T T T T C C T T T T T T T T T T T T
2 chr2_5972358 0 5972358 A G G G G G G G G G G G G G G G G G G G
2 chr2_5979272 0 5979272 G G G G G G G G A A A A G G G G G G A A
2 chr2_5987636 0 5987636 C C T T C C C C C C C C C C C C C C C C
2 chr2_5992915 0 5992915 T T T T T T A A T T T T T T T T T T T T
2 chr2_5995369 0 5995369 A A A A A A A A G G G G A A A A A A G G
2 chr2_6006133 0 6006133 T T C C C C C C C C C C C C C C C C C C
2 chr2_6013236 0 6013236 T T T T T T T T C C C C T T T T T T C C
2 chr2_6016440 0 6016440 A A A A A A A A A A A A A A G G G G A A
2 chr2_6018045 0 6018045 C C C C C C C C G G G G C C C C C C G G
2 chr2_6021761 0 6021761 A A A A A A A A G G G G A A A A A A G G
2 chr2_6022491 0 6022491 G G G G G G G G A G A A G G G G G G A A
2 chr2_6027249 0 6027249 C C C C C C T T C C C C C C C C C C C C
2 chr2_6028372 0 6028372 G G G G G G G G G G G G G G G G A G G G
2 chr2_6029875 0 6029875 C C C C C C C C T T T T C C C C C C T T
2 chr2_6035458 0 6035458 A A A A A A A A C C C C A A A A A A C C
2 chr2_6038153 0 6038153 A A A A A A A A A A A A A C A A A A A A
2 chr2_6042011 0 6042011 C C C C C C C C T T T T C C C C C C T T
2 chr2_6043451 0 6043451 A A A A A A A A A A A G A A A A A A A A
2 chr2_6046139 0 6046139 G G G G G G C C G G G G G G G G G G G G
2 chr2_6046538 0 6046538 A A A A A A A A G G G G A A A A A A A A
2 chr2_6046584 0 6046584 A G A A A A A A A A A A A A A A A A A A
2 chr2_6046853 0 6046853 A A A A A G A A A A A A A A A A A A A A
2 chr2_6047606 0 6047606 C C C C C C C C C C C C C C T T C C C C
2 chr2_6049926 0 6049926 C C C C C C T T C C C C C C C C C C C C
2 chr2_6052817 0 6052817 C C C C C C C C T T T T C C C C C C T T
2 chr2_6053084 0 6053084 G G G G G G G G G G G G G G G G A A G G
2 chr2_6053472 0 6053472 T T T T T T T T C C C C C C C C C C C C
2 chr2_6062772 0 6062772 G G G G G G G G G T G G G G G G G G G G
2 chr2_6063066 0 6063066 C C C C C C C C T T T T C C C C C C T T
2 chr2_6066762 0 6066762 C T C C C C C C C C C C C C C C C C C C
2 chr2_6067497 0 6067497 A A A A A A A A A A A A A A T T A A A A
2 chr2_6069325 0 6069325 C C C C C C C C C C C C C C C T C C C C
2 chr2_6072319 0 6072319 C C C C C T C C C C C C C C C C C C C C
2 chr2_6073423 0 6073423 G G G G G G G G G G G G G T G G G G G G
2 chr2_6073720 0 6073720 G G G G G G G G G G G G A A G G G G G G
2 chr2_6074730 0 6074730 C C C C C C C C C C C C C T C C C C C C
2 chr2_6076382 0 6076382 C C C C C C C C A A A A C C C C C C A A
2 chr2_6077092 0 6077092 C C C C C T C C C C C C C C C C C C C C
2 chr2_6077647 0 6077647 G G G G A G G G G G G G G G G G G G G G
2 chr2_6082622 0 6082622 C C C C C T C C C C C C C C C C C C C C
2 chr2_6082664 0 6082664 G G G G G G G G G G G G A A G G G G G G
2 chr2_6082736 0 6082736 A A A A A A A A G G G G A A A A A A G G
2 chr2_6082747 0 6082747 A A A A A A A A G G G G A A A A A A G G
2 chr2_6084632 0 6084632 G G G G G G G G C C C C G G G G G G C C
2 chr2_6086579 0 6086579 G G G G G G G G C C C C G G G G G G C C
2 chr2_6087562 0 6087562 C T C C C C C C C C C C C C C C C C C C
2 chr2_6088881 0 6088881 C C T T C C C C C C C C C C C C C C C C
2 chr2_6089376 0 6089376 A A A A A G A A A A A A A A A A A A A A
2 chr2_6089995 0 6089995 A A A A A A A A A A A A A T A A A A A A
2 chr2_6095195 0 6095195 A A A G A A A A A A A A A A A A A A A A
2 chr2_6099438 0 6099438 A A A A A A A A G G G G A A A A A A G G
2 chr2_6113078 0 6113078 G G C G G G G G G G G G G G G G G G G G
2 chr2_6114416 0 6114416 G G A A A A A A A A A A A A A A A A A A
2 chr2_6114521 0 6114521 G G G G G G G G G G G G G G G G A A G G
2 chr2_6118689 0 6118689 A A A A A A A A A A A A T T T T T T A A
2 chr2_6125870 0 6125870 G G G G G G G G C C C C G G G G G G C C
2 chr2_6126523 0 6126523 T T C C C C C C C C C C C C C C C C C C
2 chr2_6132158 0 6132158 T T T T T T T T T T T T T T T T C C T T
2 chr2_6134422 0 6134422 C C C T C C C C C C C C C C C C C C C C
2 chr2_6141463 0 6141463 A A A A A A A A G G G G A A A A A A G G
2 chr2_6142652 0 6142652 C C C C C C C C C C C C C C C C T T C C
2 chr2_6158532 0 6158532 T T T T T T T T T T T T G T T T T T T T
2 chr2_6172495 0 6172495 G G G G C G G G G G G G G G G G G G G G
2 chr2_6174347 0 6174347 G G A G G G G G G G G G G G G G G G G G
2 chr2_6175020 0 6175020 A A A A A A A A G G G G A A A A A A G G
2 chr2_6176625 0 6176625 C C C C C C T T C C C C C C C C C C C C
2 chr2_6177883 0 6177883 T T T T T T T T T T C C C C C C C C C C
2 chr2_6184824 0 6184824 A A A A A A A A A A A A A G A A A A A A
2 chr2_6187735 0 6187735 G G G G G G G G G G G G G G G G A G G G
2 chr2_6194084 0 6194084 A A A A A A A A G G G G A A A A A A G G
2 chr2_6199203 0 6199203 G G G G G G G G C C C C G G G G G G C C
2 chr2_6211861 0 6211861 G G G G G G A A G G G G G G G G G G G G
2 chr2_6213978 0 6213978 A A A A A A A A G G G G A A A A A A G G
2 chr2_6222801 0 6222801 T T T T T T T T C C C C T T T T T T C C
2 chr2_6223833 0 6223833 C T T T T T T T T T T T T T T T T T T T
2 chr2_6233903 0 6233903 C C C C C C C C C C C C C C C T C C C C
2 chr2_6236233 0 6236233 T T T T T T T T T T T T C T T T T T T T
2 chr2_6237333 0 6237333 T T T T T T T T C T T T T T T T T T T T
2 chr2_6237865 0 6237865 A A A A A A A A T T A T A A A A A A T T
2 chr2_6242992 0 6242992 A A A A A A A A A A A A G G G G G G A A
2 chr2_6244746 0 6244746 A A A A A A A A G G G G A A A A A A G G
2 chr2_6245334 0 6245334 G G G G G G G G T T G T G G G G G G G G
2 chr2_6249230 0 6249230 A A A A A A A A G G G G A A A A A A G G
2 chr2_6252747 0 6252747 C C C C C C C C C T T T C C C C T T T T
2 chr2_6258569 0 6258569 G G G G A G G G G G G G G G G G G G G G
2 chr2_6260940 0 6260940 A A A A A A A A G G G G A A A A A A G G
2 chr2_6263290 0 6263290 G G A G G G G G G G G G G G G G G G G G
2 chr2_6268846 0 6268846 A A A A A T A A T T T T A A T T T T T T
2 chr2_6273017 0 6273017 G G G G G G G G G G A G G G G G G G G G
2 chr2_6275665 0 6275665 C C C C C C C C C C C T C C C C C C C C
2 chr2_6288592 0 6288592 C C C C C C C C C C C C C C C C T T C C
2 chr2_6291400 0 6291400 G G G G A G G G G G G G G G G G G G G G
2 chr2_6292085 0 6292085 A A A A A A A A A C A A A A A A A A C C
2 chr2_6292957 0 6292957 C C C C C C C C C C C C C C T T C C C C
2 chr2_6293838 0 6293838 C C C C C C C C T T T T C C T T C C T T
2 chr2_6297662 0 6297662 A A A A A A A A G G G G A A A A A A G G
2 chr2_6303061 0 6303061 A A A A A A A A A A A A A A A G A A A A
2 chr2_6303513 0 6303513 C C C C C C C C C C C T C C C C C C C C
2 chr2_6305810 0 6305810 G G G G G G G G G G G G G G C G G G G G
2 chr2_6307433 0 6307433 C C C C C C C C C C C C C G C C C C C C
2 chr2_6314393 0 6314393 G G G G G G G G A A A A G G G G G G A A
2 chr2_6316913 0 6316913 A A A A A A A A A A A A A A A C A A A A
2 chr2_6327741 0 6327741 T T T T T T C C T T T T T T T T T T T T
2 chr2_6328795 0 6328795 A G A A A A A A A A A A A A A A A A A A
2 chr2_6342258 0 6342258 A A A A A A A A T T T T A A A A A A T T
2 chr2_6344068 0 6344068 G G T T T T G G G G G G G G G G G G G G
2 chr2_6354174 0 6354174 C C C C C C C C T T T T C C C C C C T T
2 chr2_6364925 0 6364925 G G G G G G G G T T T T G G G G G G T T
2 chr2_6381550 0 6381550 T T C C C C T T T T T T T T T T T T T T
2 chr2_6382587 0 6382587 G G G G G G A A G G G G G G G G G G G G
2 chr2_6383972 0 6383972 A A T T T T A A A A A A A A A A A A A A
2 chr2_6384453 0 6384453 A A C C C C A A A A A A A A A A A A A A
2 chr2_6392646 0 6392646 T T C C C C T T C C C C T T T T T T C C
2 chr2_6410558 0 6410558 G G T T T T G G G G G G G G G G G G G G
2 chr2_6417035 0 6417035 C C C C C C C C C C C C C C C C C T C C
2 chr2_6429169 0 6429169 C C C C C C C C C C C T C C C C C C C C
2 chr2_6433981 0 6433981 A A G G G G A A G G G G G G G G G G G G
2 chr2_6442933 0 6442933 G G G G G G G G C C C C G G G G G G C C
2 chr2_6443743 0 6443743 G G G G G G A A G G G G G G G G G G G G
2 chr2_6448156 0 6448156 C C C C C G C C C C C C C C C C C C C C
2 chr2_6457714 0 6457714 A A A A A A A A G G G G A A A A A A G G
2 chr2_6473269 0 6473269 C C C C T T C C C C C C C C C C C C C C
2 chr2_6484131 0 6484131 T T T T G T T T T T T T T T T T T T T T
2 chr2_6484655 0 6484655 G G G G G G G G G G G G G G C G G G G G
2 chr2_6495380 0 6495380 C C C C C C C C C C C C C C C G C C C C
2 chr2_6496733 0 6496733 C C C C C C C C C C C C T T C C C C C C
2 chr2_6498375 0 6498375 T T T T T T T T G G G G T T T T T T G G
2 chr2_6504925 0 6504925 G G G G G G G G G G G G G G G G A A G G
2 chr2_6508902 0 6508902 C C C C C T C C C C C C C C C C C C C C
2 chr2_6513119 0 6513119 G G G G G G G G G G G G G G G G A A G G
2 chr2_6513957 0 6513957 C C C C C C C C C C C G C C C C C C C C
2 chr2_6515036 0 6515036 C C C C C C C C C C C C C C C G C C C C
2 chr2_6516056 0 6516056 C C C C C C C C C C C C A C C C C C C C
2 chr2_6517121 0 6517121 C C T T T T C C T T T T T T T T T T T T
2 chr2_6532678 0 6532678 G G G G G G C C G G G G G G G G G G G G
2 chr2_6537795 0 6537795 G G G G G G G G G G G T G G G G G G G G
2 chr2_6547231 0 6547231 A A A A A A A A A A A A A A A G A A A A
2 chr2_6565378 0 6565378 C C C C C C C C T T T T C C C C C C T T
2 chr2_6577447 0 6577447 C C C C C C C C C C C C C C A C C C C C
2 chr2_6578396 0 6578396 A A G G G G A A G G G G G G G G G G G G
2 chr2_6578746 0 6578746 G G G G G G G G T T T T G G G G G G T T
2 chr2_6588120 0 6588120 G G A A G G G G G G G G G G G G G G G G
2 chr2_6598086 0 6598086 A A A A C C A A A A A A A A A A A A A A
2 chr2_6598562 0 6598562 T T T T T T T T T T T T G T T T G G T T
2 chr2_6604102 0 6604102 G G G G G G G G G G G G G G C C G G G G
2 chr2_6609243 0 6609243 C C T T C C C C C C C C C C C C C C C C
2 chr2_6616540 0 6616540 C T T T T T C C T T T T T T T T T T T T
2 chr2_6629201 0 6629201 C C C C C C C C A A A A C C C C C C A A
2 chr2_6634425 0 6634425 C C C C C C C C T T T T C C C C C C T T
2 chr2_6637026 0 6637026 A A A A A A A A C C C C A A A A A A C C
2 chr2_6657079 0 6657079 T T T T C T T T T T T T T T T T T T T T
2 chr2_6657903 0 6657903 T T T T T T T T C C C C T T T T T T C C
2 chr2_6666070 0 6666070 G G G G G G G G C C G G G G G G G G G G
2 chr2_6667204 0 6667204 T T T T T T T T C C C C T T T T T T C C
2 chr2_6673724 0 6673724 C C C C C C C C G G G G C C C C C C G G
2 chr2_6679738 0 6679738 G G G G G G G G G G G G G G T T T T G G
2 chr2_6683006 0 6683006 A A A A A A A A T T T T A A A A A A T T
2 chr2_6684424 0 6684424 C C C C C C C C C C C C C C C C G G C C
2 chr2_6685880 0 6685880 A A A A A A A A G G A A A A A A A A A A
2 chr2_6688817 0 6688817 T T T T T T T T T T T T C T T T T T T T
2 chr2_6699282 0 6699282 C T C C C C C C C C C C C C C C C C C C
2 chr2_6707309 0 6707309 C C C C C C C C T T T T C C C C C C C C
2 chr2_6707842 0 6707842 A A A A A A A A A A A A A A A T A A A A
2 chr2_6708894 0 6708894 C C C C C C C C T T T T C C C C C C T T
2 chr2_6723791 0 6723791 T T C C C C T T C C C C C C C C C C C C
2 chr2_6724181 0 6724181 C C C C C C C C C C C C C C C T C C C C
2 chr2_6733280 0 6733280 T T G G G G T T G G G G G G G G G G G G
2 chr2_6737971 0 6737971 T T C C C C C C C C C C C C C C C C C C
2 chr2_6740234 0 6740234 G G G G G G G G A A A A G G G G G G A A
2 chr2_6741311 0 6741311 T T C C C C C C C C C C C C C C C C C C
2 chr2_6742599 0 6742599 T T T T T T T T G G G G T T T T T T G G
2 chr2_6745948 0 6745948 C C T T T T T T T T T T T T T T T T T T
2 chr2_6756246 0 6756246 T T T T T T T T C C C C T T T T T T C C
2 chr2_6757560 0 6757560 G G G G G G G G T T T T G G G G G G T T
2 chr2_6761284 0 6761284 C C T T T T T T T T T T T T T T T T T T
2 chr2_6761656 0 6761656 C C T T C C C C C C C C C C C C C C C C
2 chr2_6775885 0 6775885 T T T T T T T T T T T T C C T T T T T T
2 chr2_6780395 0 6780395 A A A A A A A A A A A A A G A A A A A A
2 chr2_6784704 0 6784704 T T T T T T T T T T T T T T T T A A T T
2 chr2_6786651 0 6786651 C C T T T T C C T T T T T T T T T T T T
2 chr2_6793453 0 6793453 G G G G G G G G A A A A G G G G G G A A
2 chr2_6795396 0 6795396 C C C C C C C C G G G G C C C C C C G G
2 chr2_6795564 0 6795564 T T T T T T T T A A A A T T T T T T A A
2 chr2_6811019 0 6811019 T T T T T T T T C C C C T T T T T T C C
2 chr2_6825870 0 6825870 T T T T T T T T T T C T T T T T T T T T
2 chr2_6836563 0 6836563 T T T T T T T T A A T T T T T T T T T T
2 chr2_6841461 0 6841461 G G G G G G G G G G G G A G G G G G G G
2 chr2_6841803 0 6841803 C C C C C C C C A A A A C C C C C C A A
2 chr2_6847950 0 6847950 C C C C C C C C T T T T C C C C C C T T
2 chr2_6851405 0 6851405 T T T T T T T T T T T T A A T T T T T T
2 chr2_6853752 0 6853752 T T T T G T T T T T T T T T T T T T T T
2 chr2_6857799 0 6857799 G G A G G G G G G G G G G G G G G G G G
2 chr2_6859146 0 6859146 A A A A A A A A A A C C A A A A A A A A
2 chr2_6866704 0 6866704 G G G G G G G G A A A A G G G G G G A A
2 chr2_6873809 0 6873809 A A A A A A A A A A A A A A A A T T A A
2 chr2_6876100 0 6876100 A A A A A A A A A A A G A A A A A A A A
2 chr2_6891312 0 6891312 C C C C C T C C C C C C C C C C C C C C
2 chr2_6893071 0 6893071 C C C C C C C C C C C C T T C C C C C C
2 chr2_6903510 0 6903510 C C C C C C C C T T T T C C C C C C T T
2 chr2_6911969 0 6911969 G G G G C G G G G G G G G G G G G G G G
2 chr2_6926435 0 6926435 G G G G G G G G A A A A G G G G G G A A
2 chr2_6926615 0 6926615 T T C C C C C C C C C C C C C C C C C C
2 chr2_6931821 0 6931821 G G G G G G G G G G G G G G G G C C G G
2 chr2_6941495 0 6941495 C C C C C C C C C C G G C C C C C C G G
2 chr2_6949515 0 6949515 T T T T T T T T T T T T C T T T T T T T
2 chr2_6952670 0 6952670 G G A A A G G G G G G G G G G G G G G G
2 chr2_6953344 0 6953344 T T G G G G T T G G G G G G G G G G G G
2 chr2_6969297 0 6969297 G G G G G G G G T T T T G G G G G G T T
2 chr2_6974212 0 6974212 G G G G G G G G G G G G C G G G G G G G
2 chr2_6974967 0 6974967 T T T T T T C C T T T T T T T T T T T T
2 chr2_6976310 0 6976310 C C C C C C C C T T T T C C C C C C T T
2 chr2_6978804 0 6978804 C C C C C C C C C C T T C C C C C C C C
2 chr2_6979160 0 6979160 T T T T T T T T T T T T C T C C T T T T
2 chr2_6979214 0 6979214 A A A A A A A A A A A A G G G G G G A A
2 chr2_6987704 0 6987704 A A A A A A A A C C C C A A A A A A C C
2 chr2_6988311 0 6988311 A A G G G G A A G G G G G G G G G G G G
2 chr2_6992423 0 6992423 G G G G G G G G T T T T G G G G G G T T
2 chr2_6999099 0 6999099 G G G G G G A A G G G G G G G G G G G G
2 chr2_6999197 0 6999197 G G G G G G G G T T T T G G G G G G T T
2 chr2_7000169 0 7000169 G G G G G G G G G G G G G G A A G G G G
2 chr2_7007738 0 7007738 T T T T T T T T G G G G T T T T T T G G
2 chr2_7008835 0 7008835 G G G G G G G G G G G G G G G G A A G G
2 chr2_7013369 0 7013369 A A A A A A A A A A A A T T T T T T A A
2 chr2_7015077 0 7015077 T T T T C C T T T T T T T T T T T T T T
2 chr2_7021224 0 7021224 G G G G G G G G G G G G G G A A G G G G
2 chr2_7021904 0 7021904 G G G G G G G G G T G G G G G G G G G G
2 chr2_7038688 0 7038688 T T T T T T T T C C C C T T T T T T C C
2 chr2_7038763 0 7038763 G G G G G G G G A A A A G G G G G G A A
2 chr2_7045770 0 7045770 A A A A A A A A A A A A G G A A A A A A
2 chr2_7063079 0 7063079 G G G G G G G G G G G G A G G G G G G G
2 chr2_7063546 0 7063546 T T T T T T T T T T T T C T T T T T T T
2 chr2_7070323 0 7070323 A A A A A A A A A A A A A G A A A A A A
2 chr2_7075883 0 7075883 A A A A A A A A C C C C A A A A A A C C
2 chr2_7078279 0 7078279 C C C C C C C C T T T T C C C C C C T T
2 chr2_7083068 0 7083068 T T T T T T T T T T T T T T C C T T T T
2 chr2_7086130 0 7086130 A A A A A A A A A A A A A A C C A A A A
2 chr2_7097213 0 7097213 T T T T T T T T C C C C T T T T T T C C
2 chr2_7100906 0 7100906 G G A A A A G G G G G G G G G G G G G G
2 chr2_7105260 0 7105260 A A A A A A A A G G G G A A A A A A G G
2 chr2_7105989 0 7105989 C C C C C C C C C C C C C C C C T T C C
2 chr2_7114702 0 7114702 A A A A A A A A G G G G A A A A A A G G
2 chr2_7121941 0 7121941 T T A A A A T T A A A A A A A A A A A A
2 chr2_7124612 0 7124612 T T T T T T T T G G G G T T T T T T G G
2 chr2_7124684 0 7124684 G G G G G G G G A A A A G G G G G G A A
2 chr2_7125763 0 7125763 A A G G G G G G G G G G G G G G G G G G
2 chr2_7149532 0 7149532 G G G G G G G G T T T T G G G G G G T T
2 chr2_7151065 0 7151065 A A A A A A A A G G G G A A A A A A G G
2 chr2_7158068 0 7158068 C C C C C C C C T T T T C C C C C C T T
2 chr2_7172632 0 7172632 C C C C C C C C T T T T C C C C C C T T
2 chr2_7173242 0 7173242 G G G G G G G G A A A A G G G G G G A A
2 chr2_7180207 0 7180207 T T T T T T T T G G G G T T T T T T G G
2 chr2_7203900 0 7203900 T T T T G T T T T T T T T T T T T T T T
2 chr2_7205986 0 7205986 A A A A A A A A C C C C A A A A A A C C
2 chr2_7206728 0 7206728 G G G G G G G G A A A A G G G G G G A A
2 chr2_7226444 0 7226444 C C C C C C C C G G G G C C C C C C G G
2 chr2_7232384 0 7232384 A A A A A A G G A A A A A A A A A A A A
2 chr2_7249602 0 7249602 C C C C C C C C C C C C C C C C C G C C
2 chr2_7250557 0 7250557 A A A A A A A A C C C C A A A A A A C C
2 chr2_7258146 0 7258146 G G G G G G G G G G G G G G G G A A G G
2 chr2_7259364 0 7259364 T T T T T T T T T T C T T T T T T T T T
2 chr2_7279152 0 7279152 T T A A A A T T A A A A A A A A A A A A
2 chr2_7285716 0 7285716 A A G G A A A A A A A A A A A A A A A A
2 chr2_7291937 0 7291937 G G G G G G A A G G G G G G G G G G G G
2 chr2_7295169 0 7295169 C C C C C T C C T T T T C C C C C C T T
2 chr2_7295181 0 7295181 A A A A A A A A G G G G A A A A A A G G
2 chr2_7295559 0 7295559 C C C C C C C C T T T T C C C C C C T T
2 chr2_7301054 0 7301054 G G G G G G G G C C C G G G G G G G C C
2 chr2_7305722 0 7305722 C C C C C T C C C C C C C C C C C C C C
2 chr2_7315932 0 7315932 G G G G G G G G G G G G G G A A G G G G
2 chr2_7320766 0 7320766 T T T T T T T T G T G G T T T T T T G G
2 chr2_7323855 0 7323855 A A G G G G A A G G G G G G G G G G G G
2 chr2_7326249 0 7326249 G G G G G G G G G G G G C G G G G G G G
2 chr2_7326763 0 7326763 A A A A A A A A G G G G A A A A A A G G
2 chr2_7329496 0 7329496 A A A A A A A A C C C C A A A A A A C C
2 chr2_7329720 0 7329720 G G G G G G G G A A A A G G G G G G A A
2 chr2_7330205 0 7330205 C C C C C C C C C C C C C C C T C C C C
2 chr2_7331467 0 7331467 G G G G G G G G A A A A G G G G G G A A
2 chr2_7331913 0 7331913 A A A A A A A A A G A A A A A A A A A A
2 chr2_7333387 0 7333387 G G G G G G G G G G G G G G G G A A G G
2 chr2_7334920 0 7334920 C C T T T T T T T T T T T T T T T T T T
2 chr2_7337924 0 7337924 A A A A A T A A A A A A A A A A A A A A
2 chr2_7346324 0 7346324 G G G G G G G G A A A A G G G G G G A A
2 chr2_7351043 0 7351043 A A A A A A A A A A A A A A A G A A A A
2 chr2_7358192 0 7358192 C C C C C C A A C C C C C C C C C C C C
2 chr2_7360275 0 7360275 G G G G G G G G T T T T G G G G G G T T
2 chr2_7362653 0 7362653 G G G G G G G G A G G G G G G G G G A A
2 chr2_7365207 0 7365207 T T T T T T T T C C C C T T T T T T C C
2 chr2_7367569 0 7367569 G G G G G T G G G G G G G G G G G G G G
2 chr2_7369528 0 7369528 G G G G G G T T G G G G G G G G G G G G
2 chr2_7370234 0 7370234 C C C C C C C C C T C C C C C C C C C C
2 chr2_7370331 0 7370331 T T T T T T T T G T T T T T T T T T T T
2 chr2_7371375 0 7371375 G G G G G G G G G G G G G T G G G G G G
2 chr2_7372887 0 7372887 C C C C C C C C T T T T C C C C C C T T
2 chr2_7383937 0 7383937 G G G G G G G G C C C C G G G G G G C C
2 chr2_7389651 0 7389651 T T T T T T T T C C C C T T T T T T C C
2 chr2_7400540 0 7400540 G G G G G G G G G G G G G G A A G G G G
2 chr2_7407594 0 7407594 C C C C C T C C C C C C C C C C C C C C
2 chr2_7418007 0 7418007 A A A A A G A A A A A A A A A A A A A A
2 chr2_7421237 0 7421237 G G G G G G G G G G G G G G A A G G G G
2 chr2_7427575 0 7427575 T T T T T T T T C C C C T T T T T T C C
2 chr2_7435530 0 7435530 A A A A A A A A A G A A A A A A A A A A
2 chr2_7444929 0 7444929 T T T T T T T T C T T T T T T T T T T T
2 chr2_7465482 0 7465482 G G A A A A G G G G G G G G G G G G G G
2 chr2_7471329 0 7471329 C C C C C C C C T T T T C C C C C C T T
2 chr2_7474670 0 7474670 T T T T T T T T T T T T T T C T T T T T
2 chr2_7484372 0 7484372 T T T T T T T T T T T T C T T T T T T T
2 chr2_7487197 0 7487197 C C C C C C C C C C C T C C C C C C C C
2 chr2_7496790 0 7496790 G G G G G G G G G G G G A G G G G G G G
2 chr2_7502843 0 7502843 C C T T T T T T T T T T T T T T T T T T
2 chr2_7503357 0 7503357 T T T T T T T T C C C C T T T T T T C C
2 chr2_7514362 0 7514362 G G G G G G G G G G G G G G G G A G G G
2 chr2_7524437 0 7524437 A A C C A A A A A A A A A A A A A A A A
2 chr2_7528624 0 7528624 G G G G G G G G G G G G G G A A G G G G
2 chr2_7538680 0 7538680 G G G G G G G G A G G G G G G G G G G G
2 chr2_7546972 0 7546972 C C C C C G C C C C C C C C C C C C C C
2 chr2_7556595 0 7556595 T T T T T T T T T T T T C T T T T T T T
2 chr2_7569477 0 7569477 G G G G G G G G T T T T G G G G G G T T
2 chr2_7570097 0 7570097 C C C C C C C C C C C C C C C C T T C C
2 chr2_7578247 0 7578247 G G G G G G G G A A A A G G G G G G A A
2 chr2_7583161 0 7583161 G G G G A G G G G G G G G G G G G G G G
2 chr2_7589810 0 7589810 C C T T C C C C C C C C C C C C C C C C
2 chr2_7591192 0 7591192 C C C C C T C C C C C C C C C C C C C C
2 chr2_7603460 0 7603460 C C C C C T C C C C C C C C C C C C C C
2 chr2_7617885 0 7617885 T T T T T T T T T T T T T T C T T T T T
2 chr2_7635772 0 7635772 T T T T T T T T T T T T C T T T T T T T
2 chr2_7642564 0 7642564 A A A A A A A A G G G G A A A A A A G G
2 chr2_7643381 0 7643381 C T C C C C C C C C C C C C C C C C C C
2 chr2_7643756 0 7643756 A A A A A A A A G G G G A A A A A A G G
2 chr2_7648191 0 7648191 G G G G G G G G G G G G G G G G A A A A
2 chr2_7663413 0 7663413 C C C C C C C C T T T T C C C C C C T T
2 chr2_7671063 0 7671063 T T T T T T T T G G G G T T T T T T G G
2 chr2_7671241 0 7671241 G G G G G G G G G G G G G G T T G G G G
2 chr2_7679443 0 7679443 T T T T T T T T C C C C T T T T T T C C
2 chr2_7681524 0 7681524 G G G G G G A A G G G G G G G G G G G G
2 chr2_7682897 0 7682897 A A A A A A A A G G G G A A A A A A G G
2 chr2_7687649 0 7687649 G G G G G G G G T T T T G G G G G G T T
2 chr2_7688724 0 7688724 G G G G G G G G G G G G G G T T G G G G
2 chr2_7708203 0 7708203 C C C C C C C C C C C C C T C C C C C C
2 chr2_7716674 0 7716674 C C G G C C C C C C C C C C C C C C C C
2 chr2_7716705 0 7716705 T T T T C C T T T T T T T T T T T T T T
2 chr2_7720141 0 7720141 C C C C C C C C C C C C C C C C T T C C
2 chr2_7747045 0 7747045 C C C C C C C C G G G G C C C C C C G G
2 chr2_7758461 0 7758461 C C C C C C C C C C C C C C C T C C C C
2 chr2_7768295 0 7768295 G G A A A A G G A A A A A A A A A A A A
2 chr2_7776114 0 7776114 C C C C C C C C C T C T C C C C C C C C
2 chr2_7777155 0 7777155 T T T T T T T T G G G G T T T T T T G G
2 chr2_7796723 0 7796723 C C C C C C C C G G G G C C C C C C G G
2 chr2_7797422 0 7797422 T T T T T T T T T T T T T T T T C T T T
2 chr2_7804426 0 7804426 A A A A A A A A A A A A A G A A A A A A
2 chr2_7811234 0 7811234 C C C C C T C C C C C C C C C C C C C C
2 chr2_7820387 0 7820387 T T T T C C T T T T T T T T T T T T T T
2 chr2_7821385 0 7821385 T T T T T T T T T T T T T T G G G G T T
2 chr2_7832997 0 7832997 G G G G G G G G G G G G G G A A A A G G
2 chr2_7839780 0 7839780 C C C C C C C C C T C T C C C C C C T T
2 chr2_7841113 0 7841113 A A A A A A A A A A A G A A A A A A A A
2 chr2_7850421 0 7850421 T T T T T T T T G G G G T T T T T T G G
2 chr2_7854335 0 7854335 C C T T C C C C C C C C C C C C C C C C
2 chr2_7857319 0 7857319 T T C C C C T T C C C C C C C C C C C C
2 chr2_7864092 0 7864092 G G G G G G G G C G G G G G G G G G G G
2 chr2_7864355 0 7864355 G G G G G G G G G G G G A G G G G G G G
2 chr2_7866301 0 7866301 G G G G G G G G G G A A G G G G G G A A
2 chr2_7866898 0 7866898 T T T T T T T T T T C C T T T T T T T T
2 chr2_7869216 0 7869216 G G G G G G G G G G G G A G G G G G A A
2 chr2_7869571 0 7869571 C C T T C C C C C C C C C C C C C C C C
2 chr2_7872080 0 7872080 G G G G G G G G G G G G G G G G A A G G
2 chr2_7874275 0 7874275 C C C C C C A A C C C C C C C C C C C C
2 chr2_7876430 0 7876430 T T T T C C T T T T T T T T T T T T T T
2 chr2_7885990 0 7885990 A A A A A A A A A A A A A G A A A A A A
2 chr2_7887440 0 7887440 C C A C A C C C C C C C C C C C C C C C
2 chr2_7888452 0 7888452 T T T T T T T T C C C C T T T T T T C C
2 chr2_7890388 0 7890388 C C C C C C C C T T T T C C C C C C T T
2 chr2_7893023 0 7893023 C C C C C G C C C C C C C C C C C C C C
2 chr2_7894016 0 7894016 G G G G G G G G A A A A G G G G G G A A
2 chr2_7898433 0 7898433 T T T T T T T T T T T T T T G G T T T T
2 chr2_7898920 0 7898920 C C C C C C T T C C C C C C C C C C C C
2 chr2_7899533 0 7899533 G G G G G G G G T T T T G G G G G G T T
2 chr2_7901024 0 7901024 A G A G A G A G G G G G A G A G A G G G
2 chr2_7907726 0 7907726 G G G G A G G G G G G G G G G G G G G G
2 chr2_7908057 0 7908057 G G T T G T G G G G G G G G G G G G G G
2 chr2_7910794 0 7910794 T T T T T T T T T T T T T T T T A T T T
2 chr2_7916988 0 7916988 C C C C C C C C C C C C C C C C C T C C
2 chr2_7920545 0 7920545 G G G G A G G G G G G G G G G G G G G G
2 chr2_7927218 0 7927218 C C C C C C C C C C A C C C C C C C C C
2 chr2_7943946 0 7943946 A G A A A A A A A A A A A A A A A A A A
2 chr2_7952026 0 7952026 C C C C C C C C C C C C C C C T C C C C
2 chr2_7953418 0 7953418 A A G G G G A A G G G G A A A A A A G G
2 chr2_7974985 0 7974985 G G G G G G G G A A A A G G G G G G A A
2 chr2_7975475 0 7975475 C C C C C C T T C C C C C C C C C C C C
2 chr2_7976371 0 7976371 A A A A A A A A A A A A A G A A A A A A
2 chr2_7981544 0 7981544 A A A A A A A A G G G G A A A A A A G G
2 chr2_7984216 0 7984216 C C C C C C C C T T T T C C C C C C T T
2 chr2_7990800 0 7990800 C C C C C C C C C G C G C C C C C C C C
2 chr2_7991338 0 7991338 C C C C C C C C T T T T C C C C C C T T
2 chr2_8007174 0 8007174 A A A A A A A A C C C C A A A A A A C C
2 chr2_8008792 0 8008792 T T T T T T T T C C C C T T T T T T C C
2 chr2_8012230 0 8012230 G G G G G G T T G G G G G G G G G G G G
2 chr2_8014802 0 8014802 A A A A A A A A C C C C A A A A A A C C
2 chr2_8018178 0 8018178 T T T T C T T T T T T T T T T T T T T T
2 chr2_8019803 0 8019803 C C C C C C C C T T T T C C C C C C T T
2 chr2_8024104 0 8024104 T T T T T T T T T T T T T T A A T T T T
2 chr2_8026181 0 8026181 C C C C C C C C C C C T C C C C C C C C
2 chr2_8026234 0 8026234 C C C C C T C C C C C C C C C C C C C C
2 chr2_8035504 0 8035504 G G G G G G G G G G G G G G G G A A G G
2 chr2_8055759 0 8055759 G G G G G G G G G G G G G G G G A G G G
2 chr2_8060645 0 8060645 C C C C T T C C C C C C C C C C C C C C
2 chr2_8068441 0 8068441 C C C C C T C C C C C C C C C C C C C C
2 chr2_8069179 0 8069179 G G A A A A A A A A A A A A A A A A A A
2 chr2_8083365 0 8083365 C C C C C C C C C C C C C C G G C C C C
2 chr2_8084244 0 8084244 T T T T T T T T C C C C T T T T T T C C
2 chr2_8101403 0 8101403 A A A A A A A A A A A A G G A A A A A A
2 chr2_8102946 0 8102946 C C C C C C C C C C C C C C T T C C C C
2 chr2_8107720 0 8107720 C C C C C C C C C C C C C C C C C T C C
2 chr2_8116818 0 8116818 T T T T T T T T G G G G T T T T T T G G
2 chr2_8140638 0 8140638 C C C C C C C C C C C C C C C C T T C C
2 chr2_8141232 0 8141232 A A A A A G A A A A A A A A A A A A A A
2 chr2_8142662 0 8142662 T T T T T T T T C C C C T T T T T T C C
2 chr2_8161601 0 8161601 A A A A A A A A G G G G A A A A A A G G
2 chr2_8164206 0 8164206 C C C C C C C C C C C C A A C C C C C C
2 chr2_8164980 0 8164980 C C C C C C C C T T T T C C C C C C T T
2 chr2_8172605 0 8172605 A A A A A A A A A C A C A A A A A A C C
2 chr2_8174519 0 8174519 C C C C C C C C C C C C T T T T T T C C
2 chr2_8216893 0 8216893 A A A A A A A A C C C C A A A A A A C C
2 chr2_8221713 0 8221713 T T T T T T T T C C C C T T T T T T C C
2 chr2_8225117 0 8225117 C C C C C C C C T T T T C C C C C C T T
2 chr2_8235005 0 8235005 C C C C C C C C G G G G C C C C C C G G
2 chr2_8247452 0 8247452 C C C C T T C C C C C C C C C C C C C C
2 chr2_8248598 0 8248598 T T T T T T T T G G G G T T T T T T G G
2 chr2_8249447 0 8249447 T T T T T T T T T T T T T T T T C T T T
2 chr2_8249883 0 8249883 T T T T T T T T T T T T T T T T G T T T
2 chr2_8256425 0 8256425 G G G G G G G G G G G G G G A A G G G G
2 chr2_8260038 0 8260038 C C C C C C C C C C C C T T T T C C C C
2 chr2_8260311 0 8260311 A A G G G G A A A A A A A A A A A A A A
2 chr2_8263793 0 8263793 A A C C C C A A C C C C C C C C C C C C
2 chr2_8273565 0 8273565 C C C C C C C C C C C T C C C C C C C C
2 chr2_8273971 0 8273971 G G G G G G G G A A A A G G G G G G A A
2 chr2_8303636 0 8303636 G G G G G G G G A A A A G G G G G G A A
2 chr2_8320318 0 8320318 T T T T T T T T T T T T G G T T T T T T
2 chr2_8320700 0 8320700 A A G G A A A A A A A A A A A A A A A A
2 chr2_8321185 0 8321185 T T C C T T T T T T T T T T T T T T T T
2 chr2_8326476 0 8326476 G G G G G G G G G G G G T T G G G G G G
2 chr2_8336462 0 8336462 T T T T T T T T C C C C T T T T T T C C
2 chr2_8358218 0 8358218 C C C C C C C C C C C C C T C C C C C C
2 chr2_8373757 0 8373757 A A A A A A A A A A A A A G A A A A A A
2 chr2_8384724 0 8384724 A A A A A A A A C C C C A A A A A A C C
2 chr2_8388264 0 8388264 A A A A A A A A G G G G A A A A A A G G
2 chr2_8391489 0 8391489 A A A A A A A A A A A G A A A A A A A A
2 chr2_8401985 0 8401985 T T G T T T T T T T T T T T T T T T T T
2 chr2_8451626 0 8451626 A A A A A A A A G G G G A A A A A A G G
2 chr2_8451950 0 8451950 G G G G G G G G G G G G G G A A G G G G
2 chr2_8459246 0 8459246 A A A A A A A A G G G G A A A A A A G G
2 chr2_8465757 0 8465757 T T G T T T T T T T T T T T T T T T T T
2 chr2_8468076 0 8468076 T T C C C C T T C C C C C C C C C C C C
2 chr2_8470077 0 8470077 G G G G G G G G G G G G A A G G G G G G
2 chr2_8484748 0 8484748 C C C C T T C C C C C C C C C C C C C C
2 chr2_8490568 0 8490568 G G C C C C C C C C C C C C C C C C C C
2 chr2_8490763 0 8490763 T T C C T T T T T T T T T T T T T T T T
2 chr2_8497243 0 8497243 T T T T T T T T C C C C T T T T T T C C
2 chr2_8500661 0 8500661 T T T T T T T T T T T T C C T T T T T T
2 chr2_8504032 0 8504032 G G G G G G G G G G G G G G G G A A G G
2 chr2_8517919 0 8517919 A A A A A A G G A A A A A A A A A A A A
2 chr2_8527765 0 8527765 C C C C C C C C C C C C C C C C C G C C
2 chr2_8538123 0 8538123 A A A A A A A A A A A A G G A A A A A A
2 chr2_8548178 0 8548178 C C T T T T T T T T T T T T T T T T T T
2 chr2_8552331 0 8552331 C C C C C G C C C C C C C C C C C C C C
2 chr2_8561591 0 8561591 A A A A A A A A T T T T A A A A A A T T
2 chr2_8562720 0 8562720 C C C C C C C C C C C C T T T T C C C C
2 chr2_8571706 0 8571706 G G G G G G G G G G G G G G G G A A G G
2 chr2_8575118 0 8575118 C C C C C C C C C C C C C C T T C C C C
2 chr2_8601725 0 8601725 G G G G G G G G G G G G G G G G A A G G
2 chr2_8603715 0 8603715 A A A A A A A A G G G G A A A A A A G G
2 chr2_8614787 0 8614787 A A G G A A A A A A A A A A A A A A A A
2 chr2_8614931 0 8614931 T T T T T T T T C C C C T T T T T T C C
2 chr2_8616184 0 8616184 G G T T T T G G T T T T T T T T T T T T
2 chr2_8619119 0 8619119 C C C C C C C C C C C C C T C C C C C C
2 chr2_8625029 0 8625029 A A A A A A A A A A A A A A G G A A A A
2 chr2_8627574 0 8627574 A A A A A A A A G G G G A A A A A A G G
2 chr2_8640183 0 8640183 C C C C C C C C C C C C C C C T C C C C
2 chr2_8643395 0 8643395 G G G G G G G G G G G G G G G G A G G G
2 chr2_8651358 0 8651358 A A A A A A A A A A A A A A A C A A A A
2 chr2_8653351 0 8653351 G G G G G G G G G G G G G G C C G G G G
2 chr2_8661289 0 8661289 A A A A A A A A A A A A C C A A A A A A
2 chr2_8662823 0 8662823 C C T T T T C C C C C C C C C C C C C C
2 chr2_8666423 0 8666423 G T T T T T T T T T T T T T T T T T T T
2 chr2_8669852 0 8669852 T T T T C T T T T T T T T T T T T T T T
2 chr2_8670347 0 8670347 T T T T T T T T C T T T T T T T T T T T
2 chr2_8675136 0 8675136 G G G G G G G G A A A A G G G G G G A A
2 chr2_8682927 0 8682927 A A A A A A A A G G G G A A A A A A G G
2 chr2_8707069 0 8707069 T T T T T T T T C C C C T T T T T T C C
2 chr2_8707133 0 8707133 G G G G G G G G G G G G C G G G G G G G
2 chr2_8707195 0 8707195 C C C C C G C C C C C C C C C C C C C C
2 chr2_8719066 0 8719066 T T T T T T T T C C C C T T T T T T C C
2 chr2_8722198 0 8722198 C C C C C C C C T T T T C C C C C C T T
2 chr2_8723440 0 8723440 G G G G G G G G A A A A G G G G G G A A
2 chr2_8724756 0 8724756 C C C C C C C C G G G G C C C C C C G G
2 chr2_8725758 0 8725758 A A A A A A A A G G G G A A A A A A G G
2 chr2_8726328 0 8726328 G G G G G G G G G G G G G G T T G G G G
2 chr2_8729173 0 8729173 C C C C C C C C T T T T C C C C C C T T
2 chr2_8731112 0 8731112 A A A A A A A A A A A A A A A T A A A A
2 chr2_8736244 0 8736244 T T T T T T T T C C C C T T T T T T C C
2 chr2_8736694 0 8736694 C C C C C C C C C C C C C C T T C C C C
2 chr2_8741648 0 8741648 T T T T T T T T T T T T T T C C T T T T
2 chr2_8744385 0 8744385 T T T T T T T T G G G G T T T T T T G G
2 chr2_8745341 0 8745341 G G G G G G G G A A A A G G G G G G A A
2 chr2_8751729 0 8751729 G G G G G G G G A A A A G G G G G G A A
2 chr2_8753403 0 8753403 T T T T T T T T G G G G T T T T T T G G
2 chr2_8755427 0 8755427 T T T T T T T T T T T T A T T T T T T T
2 chr2_8755794 0 8755794 C C C C C C C C C C C C C C C C C T C C
2 chr2_8756122 0 8756122 G G A G G G G G G G G G G G G G G G G G
2 chr2_8761158 0 8761158 G G G G G G G G G G G G G G G G A A G G
2 chr2_8768758 0 8768758 G G G G G G G G T T T T G G G G G G T T
2 chr2_8770844 0 8770844 T T T T T T T T C C C C T T T T T T C C
2 chr2_8772380 0 8772380 G G G G G G G G G G G G G G A A G G G G
2 chr2_8772797 0 8772797 G G G G G G G G G G G G G G G G A A G G
2 chr2_8776797 0 8776797 G G G G G G G G A A A A G G G G G G A A
2 chr2_8777220 0 8777220 C C C C C C C C C C C C C C C T C C C C
2 chr2_8785506 0 8785506 G G G G G G G G A G G G G G G G G G G G
2 chr2_8789686 0 8789686 T T T T T T T T C C C C T T T T T T C C
2 chr2_8800758 0 8800758 C C C C C C C C C C C C C C C C A A C C
2 chr2_8810518 0 8810518 A A G G G G A A G G G G G G G G G G G G
2 chr2_8812681 0 8812681 G G G G G G G G G G G G A G G G G G G G
2 chr2_8814787 0 8814787 T T T T T T T T C C C C T T T T T T C C
2 chr2_8817405 0 8817405 A A A A A A A A G G G G A A A A A A G G
2 chr2_8817842 0 8817842 C C C C C C C C G G G G C C C C C C G G
2 chr2_8818009 0 8818009 T T T T T T T T T T T T T T T T C C T T
2 chr2_8822527 0 8822527 G G G G G G G G G G A G G G G G G G G G
2 chr2_8822732 0 8822732 A A A A A A A A A A A A A A A A C C A A
2 chr2_8831370 0 8831370 T T T T T T T T T T T T C T T T T T T T
2 chr2_8833636 0 8833636 A A A A A A A A G G G G A A A A A A G G
2 chr2_8842900 0 8842900 G G G G G G G G C C C C G G G G G G C C
2 chr2_8845014 0 8845014 G G G G G G G G C C C C G G G G G G C C
2 chr2_8850565 0 8850565 G G A A G G G G G G G G G G G G G G G G
2 chr2_8861521 0 8861521 G G G G G G G G G G G G G G A A G G G G
2 chr2_8866177 0 8866177 G G G G G G G G A A A A G G G G G G A A
2 chr2_8876773 0 8876773 C C C C C C C C C C C C C T C C C C C C
2 chr2_8878070 0 8878070 G G G G G G G G G G G G G G G G A G G G
2 chr2_8883569 0 8883569 C C C C C C C C C C C C C C C T C C C C
2 chr2_8883986 0 8883986 A A C C C C A A C C C C C C C C C C C C
2 chr2_8896084 0 8896084 A A A A A C A A A A A A A A A A A A A A
2 chr2_8899932 0 8899932 T T T T T T T T C C C C T T T T T T C C
2 chr2_8900725 0 8900725 C C C C C C C C T T T T C C C C C C T T
2 chr2_8914781 0 8914781 T T T T T T T T T T T T C T T T T T T T
2 chr2_8920508 0 8920508 T T T T T T T T T T C T T T T T T T T T
2 chr2_8923255 0 8923255 C C C C A C C C C C C C C C C C C C C C
2 chr2_8925165 0 8925165 A A A A A A A A G G G G A A A A A A G G
2 chr2_8930324 0 8930324 G G G G G G G G G G G G A G G G G G G G
2 chr2_8931628 0 8931628 T T T T T T T T T T T T T T T T C C T T
2 chr2_8937806 0 8937806 A A T T A A A A A A A A A A A A A A A A
2 chr2_8957789 0 8957789 T T T T T T T T G G G G T T T T T T G G
2 chr2_8959953 0 8959953 G G G G G G G G G G G G G G G G A A G G
2 chr2_8963953 0 8963953 A G A A A A A A A A A A A A A A A A A A
2 chr2_8971305 0 8971305 G T G G G G G G G G G G G G G G G G G G
2 chr2_8972433 0 8972433 C T C C C C C C C C C C C C C C C C C C
2 chr2_8977137 0 8977137 T T T T C T T T T T T T T T T T T T T T
2 chr2_8978765 0 8978765 C C C C C C C C C C C C C C C C C T C C
2 chr2_8979547 0 8979547 G G G G G G G G G G G G G T T T G G G G
2 chr2_8979914 0 8979914 T T T T T T T T G T T T T T T T T T G G
2 chr2_8984633 0 8984633 T T T T T T T T C C C C T T T T T T C C
2 chr2_8990177 0 8990177 T T T T C T T T T T T T T T T T T T T T
2 chr2_8991367 0 8991367 G G G G G G G G G G G G A G G G G G G G
2 chr2_8992341 0 8992341 T T C C C C T T C C C C C C C C C C C C
2 chr2_8992436 0 8992436 G G G G G G G G C C C C G G G G G G C C
2 chr2_8998967 0 8998967 T T C C C C T T C C C C C C C C C C C C
2 chr2_9009523 0 9009523 T T T T C T T T T T T T T T T T T T T T
2 chr2_9014450 0 9014450 C C C C C C C C T T T T C C C C C C T T
2 chr2_9018727 0 9018727 T T T T T T T T C C C C T T T T T T C C
2 chr2_9019504 0 9019504 T T T T T T T T T T C T T T T T T T T T
2 chr2_9028271 0 9028271 G G C G G G G G G G G G G G G G G G G G
2 chr2_9028621 0 9028621 C C T T C C C C C C C C C C C C C C C C
2 chr2_9034587 0 9034587 T T T T T T T T T T T T T T G G T T T T
2 chr2_9037897 0 9037897 A A A A A A A A A A A A A A G G A A A A
2 chr2_9040371 0 9040371 G G A A A A G G A A A A A A A A A A A A
2 chr2_9052267 0 9052267 C C C C C C C C T T T T C C C C C C T T
2 chr2_9057755 0 9057755 C C C C C C C C A A A A C C C C C C A A
2 chr2_9065439 0 9065439 T T T T T T T T G G G G T T T T T T G G
2 chr2_9068199 0 9068199 A A A A A A A A G G G G A A A A A A A A
2 chr2_9089162 0 9089162 A G G G G G G G G G G G G G G G G G G G
2 chr2_9108342 0 9108342 A A A A A A A A A A A C A A A A A A A A
2 chr2_9111109 0 9111109 G G G G G G G G G G G G A A A G G G G G
2 chr2_9112876 0 9112876 C C G G C G C C C C C C C C C C C C C C
2 chr2_9119457 0 9119457 C C C C C C C C G G G G C C C C C C G G
2 chr2_9121510 0 9121510 A A A A A A A A A A A A A G A A A A A A
2 chr2_9126491 0 9126491 T T A T A T T T T T T T T T T T T T T T
2 chr2_9129566 0 9129566 T T T T T T T T A A A A T T T T T T A A
2 chr2_9150427 0 9150427 G G A G G G G G G G G G G G G G G G G G
2 chr2_9159529 0 9159529 T T C T C T T T T T T T T T T T T T T T
2 chr2_9162924 0 9162924 C C C C C C C C T T T T C C C C C C T T
2 chr2_9183161 0 9183161 A A A A A A A A A G A A A A A A A A A A
2 chr2_9183991 0 9183991 G G G G G G G G A A A A G G G G G G A A
2 chr2_9194886 0 9194886 A A A A A A A A T T T T A A A A A A T T
2 chr2_9195118 0 9195118 A A A A A A A A G G G G G G G G G G G G
2 chr2_9201303 0 9201303 T T T T T T T T G G G G T T T T T T G G
2 chr2_9202114 0 9202114 C C C C C C C C C C C C C C C C A A C C
2 chr2_9203369 0 9203369 A A A A A A A A C C C C A A A A A A C C
2 chr2_9228250 0 9228250 C C A A A A C C A A A A A A A A A A A A
2 chr2_9232605 0 9232605 A A T T T T A A A A A A A A A A A A A A
2 chr2_9235155 0 9235155 A A A A A A A A A A A G A A A A A A A A
2 chr2_9238857 0 9238857 T T C C C C T T C C C C C C C C C C C C
2 chr2_9247205 0 9247205 T T T T T T T T T T T T T T T T C C T T
2 chr2_9265950 0 9265950 G G G G G G G G A A A A G G G G G G A A
2 chr2_9293381 0 9293381 C C C C C C C C C G C C C C C C C C C C
2 chr2_9310606 0 9310606 G G G G G G G G T T T T G G G G G G T T
2 chr2_9312465 0 9312465 G G G G G G G G G G G G G G A A G G G G
2 chr2_9316537 0 9316537 A A A A A A A A G G G G A A A A A A G G
2 chr2_9318899 0 9318899 G G C C G G G G G G G G G G G G G G G G
2 chr2_9321313 0 9321313 C C C C C C C C G G G G C C C C C C G G
2 chr2_9329414 0 9329414 C C T T C T C C C C C C C C C C C C C C
2 chr2_9338543 0 9338543 A A A A A G A A A A A A A A A G A A A A
2 chr2_9342303 0 9342303 C C C C C C C C G G G G C C C C C C G G
2 chr2_9348200 0 9348200 G G G G G G G G G G G G G G G G A G G G
2 chr2_9352358 0 9352358 T T T T T T T T T T T T A T T T T T T T
2 chr2_9356287 0 9356287 G G G G G G G G G G G G G G A A G G G G
2 chr2_9366023 0 9366023 A A A A A A A A A A A A A G A A A A A A
2 chr2_9366877 0 9366877 C C C C C T C C C C C C C C C C C C C C
2 chr2_9370432 0 9370432 C C C C C C C C T T C T T T C C C C T T
2 chr2_9374671 0 9374671 C C T T C C C C C C C C C C C C C C C C
2 chr2_9380232 0 9380232 C C A A A A C C A A A C A A A A A A A A
2 chr2_9381312 0 9381312 C C C C C C C C C C C C C C C C C T C C
2 chr2_9382537 0 9382537 T T T T T T T T T T T T T T G T T T T T
2 chr2_9384923 0 9384923 C C T T C C C C C C C C C C C C C C C C
2 chr2_9397097 0 9397097 C C C C C C C C C C C C C C T T C C C C
2 chr2_9399120 0 9399120 G G T T T T G G T T T T G G G G G G T T
2 chr2_9415330 0 9415330 A A G G G G A A G G G G G G G G G G G G
2 chr2_9435032 0 9435032 T T T T T T T T T T T T T T T T C T T T
2 chr2_9439265 0 9439265 G G G G G G G G A G G G G G G G G G G G
2 chr2_9443786 0 9443786 C C T T T T T T T T T T T T T T T T T T
2 chr2_9449694 0 9449694 A A A A A A A A A A A G A A A A A A A A
2 chr2_9455948 0 9455948 C C C C C C C C C C A C C C C C C C C C
2 chr2_9464950 0 9464950 C C C C C C C C T T T T C C C C C C T T
2 chr2_9468803 0 9468803 C C C C C C C C C C C C C C C C C T C C
2 chr2_9483028 0 9483028 G G G G G G G G A A A A G G G G G G A A
2 chr2_9485993 0 9485993 A A A A A A A A G G A G A A A A A A G G
2 chr2_9486184 0 9486184 T T T T T T T T T T A T T T T T T T T T
2 chr2_9500164 0 9500164 T T T T T T T T T T T T T T T T C C T T
2 chr2_9500464 0 9500464 G G G T G G G G G G G G G G G G G G G G
2 chr2_9506583 0 9506583 G G A A A A G G G G G G G G G G G G G G
2 chr2_9509314 0 9509314 G G G G G G G G A A A A G G G G G G A A
2 chr2_9528796 0 9528796 A A T T T T A A A A A A A A A A A A A A
2 chr2_9534392 0 9534392 G G G G C C G G G G G G G G G G G G G G
2 chr2_9535590 0 9535590 T T T T T T T T T T T T T T T T C C T T
2 chr2_9549792 0 9549792 T T T T A A T T T T T T T T T T T T T T
2 chr2_9554030 0 9554030 A A A A A A A A A A A A A A G G A A A A
2 chr2_9556790 0 9556790 C C C C C C C C C T C C C C C C C C C C
2 chr2_9561730 0 9561730 C C C C C C C C G G G G C C C C C C G G
2 chr2_9564204 0 9564204 C C C C C C C C A C C C C C C C C C C C
2 chr2_9565191 0 9565191 G G G G G G G G C C C C G G G G G G C C
2 chr2_9567105 0 9567105 G G G G G G G G A A A A G G G G G G A A
2 chr2_9567603 0 9567603 A A A A A A A A A T A A A A A A A A A A
2 chr2_9576606 0 9576606 G G A G A A G G A A A A A A A A A A A A
2 chr2_9579586 0 9579586 C C C C C C C C T T T T T T T T T T T T
2 chr2_9595556 0 9595556 C C C G C C C C C C C C C C C C C C C C
2 chr2_9602616 0 9602616 C C C C C T C C C C C C C C C C C C C C
2 chr2_9608339 0 9608339 T T T T T T T T A T T T T T T T T T T T
2 chr2_9611542 0 9611542 T T T T T T T T C C C C T T T T T T C C
2 chr2_9621206 0 9621206 T T T T T T T T T T T T T T G T T T T T
2 chr2_9623357 0 9623357 A A A A A A A A A A A G A A A A A A A A
2 chr2_9624100 0 9624100 G G G G G G G G G G G G A A G G G G G G
2 chr2_9637148 0 9637148 G G G G G G G G A A A A G G G G G G A A
2 chr2_9642999 0 9642999 A A A A A A A A A A A A G G A A A A A A
2 chr2_9644551 0 9644551 T T T T T T T T C C C C T T T T T T C C
2 chr2_9644869 0 9644869 C C C T C C C C C C C C C C C C C C C C
2 chr2_9645197 0 9645197 G G G G G G G G A G G G G G G G G G A A
2 chr2_9647397 0 9647397 A A G G A G A A A A A A A A A A A A A A
2 chr2_9653961 0 9653961 G G G G G G G G G G G G A G G G G G G G
2 chr2_9657645 0 9657645 A A A T A A A A A A A A A A A A A A A A
2 chr2_9672942 0 9672942 G G G G G G G G A A A A G G G G G G A A
2 chr2_9675114 0 9675114 A A A A A A A A A A A A A A A G A A A A
2 chr2_9675853 0 9675853 C C A A A A C C A A A A A A A A A A A A
2 chr2_9697794 0 9697794 A A A A A A A A G G G G A A A A A A G G
2 chr2_9698112 0 9698112 T T T T G T T T T T T T T T T T T T T T
2 chr2_9701855 0 9701855 T T T T T T T T C C C C T T T T T T C C
2 chr2_9707039 0 9707039 A A A A A A A A G G G G A A A A A A G G
2 chr2_9707610 0 9707610 C C C C C C C C C C C C C T C C C C C C
2 chr2_9720615 0 9720615 A C A A A A A A A A A A A A A A A A A A
2 chr2_9729335 0 9729335 C T T T T T C C T T T T T T T T T T T T
2 chr2_9738100 0 9738100 C C C C C C C C C C C C C C C C C T C C
2 chr2_9740176 0 9740176 A A A G G G A A G G G G G G G G G G G G
2 chr2_9740287 0 9740287 C C C C C C C C C C C C C C C C C T C C
2 chr2_9753824 0 9753824 C C C C C C C C C C C T C C C C C C C C
2 chr2_9756492 0 9756492 G G G G G G G G T T T T G G G G G G T T
2 chr2_9757154 0 9757154 A A A A A G A A A A A A A A A A A A A A
2 chr2_9763131 0 9763131 A A A A A A A A A A A A A A A A A G A A
2 chr2_9764926 0 9764926 T T T T T T C C T T T T T T T T T T T T
2 chr2_9772838 0 9772838 G G G G G G G G G G G G A A A A A A G G
2 chr2_9780424 0 9780424 C C C C C C C C C C C C C C C G C C C C
2 chr2_9784669 0 9784669 C C C C C C C C C C C C C C C T C C C C
2 chr2_9787421 0 9787421 T T A A T T T T T T T T T T T T T T T T
2 chr2_9787844 0 9787844 A A A A A A A A A A A A A A A G A A A A
2 chr2_9800581 0 9800581 C C C C C C C C C C C C C G C C C C C C
2 chr2_9801155 0 9801155 A A A A A A A A A A A A A T A A A A A A
2 chr2_9812852 0 9812852 G G G G A G G G G G G G G G G G G G G G
2 chr2_9818100 0 9818100 T T T T T T T T T T T T T T T T G G T T
2 chr2_9819284 0 9819284 C G C C C C C C C C C C C C C C C C C C
2 chr2_9833739 0 9833739 C C C C C C C C C C C C C C T T C C C C
2 chr2_9840990 0 9840990 A A A A A A A A A A A G A A A A A A G G
2 chr2_9842784 0 9842784 A A A A A A A A A A A A A T A A A A A A
2 chr2_9845552 0 9845552 A G G G G G G G G G G G G G G G G G G G
2 chr2_9848248 0 9848248 A A A A A A A A G G G G A A A A A A G G
2 chr2_9848768 0 9848768 G G G G G G G G G G G G A G G G G G G G
2 chr2_9849969 0 9849969 T T T T T T T T T T G T T T T T T T T T
2 chr2_9859989 0 9859989 G G G G G G G G G G G G G G A G G G G G
2 chr2_9861449 0 9861449 G G G G G G G G C C C C G G G G G G C C
2 chr2_9862479 0 9862479 G G G G G G G G G G G G G G G G A A G G
2 chr2_9873953 0 9873953 A A T T A A A A A A A A A A A A A A A A
2 chr2_9875239 0 9875239 T T T T T T T T C C C C T T T T T T C C
2 chr2_9876883 0 9876883 C C C C C C C C C C C C C G C C C C C C
2 chr2_9883020 0 9883020 A A A A A A A A A A A A A A A A G G A A
2 chr2_9886416 0 9886416 G G G G G G G G A A A A G G G G G G A A
2 chr2_9889476 0 9889476 G G A G G G G G G G G G G G G G G G G G
2 chr2_9891328 0 9891328 G G G G A G G G G G G G G G G G G G G G
2 chr2_9895290 0 9895290 C C C C C C C C C C C C C C C T C C C C
2 chr2_9899647 0 9899647 C C C C C C C C T T T T C C C C C C T T
2 chr2_9912626 0 9912626 G G G G G G G G G G G G G T G G G G G G
2 chr2_9915403 0 9915403 G G G G G G G G A A A A G G G G G G A A
2 chr2_9917544 0 9917544 C C C C C C C C C C C C C C C T C C C C
2 chr2_9923801 0 9923801 C C C C C C C C C C C C C C C T C C C C
2 chr2_9925203 0 9925203 A A A A A A A A T T T T A A A A A A T T
2 chr2_9925260 0 9925260 G G G G G G A A G G G G G G G G G G G G
2 chr2_9929251 0 9929251 G G G G G G G G G G G G G G C G G G G G
2 chr2_9933459 0 9933459 A A A A A A A A A A A A A A G G A A A A
2 chr2_9933525 0 9933525 A A A A A A A A G G G G A A A A A A G G
2 chr2_9933673 0 9933673 C C C C C C C C G G G G C C C C C C G G
2 chr2_9936961 0 9936961 T T G G G G T T G G G G G G G G G G G G
2 chr2_9938825 0 9938825 C C C C C C C C A A A A C C C C C C A A
2 chr2_9941474 0 9941474 A A A A A A A A G G G G A A A A A A G G
2 chr2_9942100 0 9942100 T T T T T T T T C C C C T T T T T T C C
2 chr2_9951662 0 9951662 T T T T T T T T T T T T G G T T T T T T
2 chr2_9952076 0 9952076 G G G G G G G G G G G G A G G G G G G G
2 chr2_9955022 0 9955022 C C C C T T C C C C C C C C C C C C C C
2 chr2_9957832 0 9957832 A A A A A A A A T T T T A A A A A A T T
2 chr2_9963492 0 9963492 T T C C C C T T T T T T T T T T T T T T
2 chr2_9963891 0 9963891 T T T T T T T T T T T T C T T T T T T T
2 chr2_9964145 0 9964145 A A A A A A A A A A A C A A A A A A A A
2 chr2_9965306 0 9965306 C C C C C C C C C C C C A C C C C C C C
2 chr2_9971353 0 9971353 C C C C C C C C C C C C C C C T C C C C
2 chr2_9978127 0 9978127 T T T T T T T T T T G T T T T T T T G G
2 chr2_9981256 0 9981256 G G G G G G G G G G G G A A G G G G G G
2 chr2_9994395 0 9994395 G G G G G G G G G G G G A G G G G G G G
2 chr2_9999055 0 9999055 C C C C C C C C C C C C C C C C T T C C
2 chr2_10004139 0 10004139 T T A A A A T T A A A A A A A A A A A A
2 chr2_10004350 0 10004350 A A A A A A A A A A A A A A A A G G A A
2 chr2_10007111 0 10007111 C C C C C C C C G G G G C C C C C C G G
2 chr2_10015978 0 10015978 A A A A A A G G A A A A A A A A A A A A
2 chr2_10020210 0 10020210 A A C C C C A A C C C C C C C C C C C C
2 chr2_10021717 0 10021717 A A A A A A A A A A A A A G A A A A A A
2 chr2_10022731 0 10022731 G G G G G G G G G G G G G G A G G G G G
2 chr2_10024159 0 10024159 T T C T C C T T C C C C C T C C C C C C
2 chr2_10030065 0 10030065 G G G G C G G G G G G G G G G G C G G G
2 chr2_10035788 0 10035788 G G G G G G G G A A A A G G G G G G A A
2 chr2_10039954 0 10039954 C C C C C C C C C C C C C C C C C T C C
2 chr2_10039955 0 10039955 A A A A A A A A A A A A A A C C A A A A
2 chr2_10042990 0 10042990 T T T T T T T T A A A A T T T T T T A A
2 chr2_10043099 0 10043099 A A G G G G A A G G G G G G G G G G G G
2 chr2_10044559 0 10044559 C C C C C C C C C C C C C C T T C C C C
2 chr2_10053199 0 10053199 A A A A A A A A G G G G A A A A A A G G
2 chr2_10056034 0 10056034 C C C C C C C C C C C C C C T T C C C C
2 chr2_10057513 0 10057513 G G A A A A A A A A A A A A A A A A A A
2 chr2_10057957 0 10057957 A A A A A A A A G G G G A A A A A A G G
2 chr2_10061877 0 10061877 A A A A A A A A G G G G A A A A A A G G
2 chr2_10063686 0 10063686 G G G G G G G G G G G G A G G G G G G G
2 chr2_10064955 0 10064955 C C C C C C C C C C C C C T C C C C T T
2 chr2_10065019 0 10065019 C C C C C C C C T T T T C C C C C C T T
2 chr2_10069042 0 10069042 C C C C C C C C T T T T C C C C C C T T
2 chr2_10072708 0 10072708 T T T T T T T T C C C C T T T T T T C C
2 chr2_10081910 0 10081910 A A A A A A A A C C C C A A A A A A C C
2 chr2_10086281 0 10086281 C C C C C C C C C C C C C C T T C C C C
2 chr2_10095505 0 10095505 C C C C C C C C T T T T C T C C C C T T
2 chr2_10097177 0 10097177 C C C C C C C C T T T T C C C C C C T T
2 chr2_10101158 0 10101158 G G G G G G G G G G G G G G G G C C G G
2 chr2_10103543 0 10103543 C C C T C C C C C C C C C C C C C C C C
2 chr2_10109176 0 10109176 C C C C C C C C C T C C C C C C C C C C
2 chr2_10110888 0 10110888 G G G G G G G G C C C C G G G G G G C C
2 chr2_10111757 0 10111757 T T T T T T T T C C C C T T T T T T C C
2 chr2_10120171 0 10120171 T T T T T T T T C C C C T T T T T T C C
2 chr2_10124936 0 10124936 G G G G G G G G G G G G G G G G A G G G
2 chr2_10128794 0 10128794 T T T T T T C C T T T T T T T T T T T T
2 chr2_10137030 0 10137030 C C C C C C C C T T T T C C C C C C T T
2 chr2_10142263 0 10142263 G G G G G G G G G G G G C G G G G G G G
2 chr2_10142594 0 10142594 G G G G G G G G A A A A G G G G G G A A
2 chr2_10145488 0 10145488 G G A A A A G G A A A A A A A A A A A A
2 chr2_10146006 0 10146006 T T T T T T T T C C C C T T T T T T C C
2 chr2_10161167 0 10161167 C C C C C C C C C C C C C C C C C T C C
2 chr2_10172837 0 10172837 G G G G G G G G C C C C G G G G G G C C
2 chr2_10175803 0 10175803 T T T T T T T T G T T T T T T T T T T T
2 chr2_10180221 0 10180221 G G G G G G G G G G C G G G G G G G G G
2 chr2_10196890 0 10196890 G G G G G G C C G G G G G G G G G G G G
2 chr2_10198017 0 10198017 A A A A A A A A A A A A A A A A G G A A
2 chr2_10199896 0 10199896 G G A G G G G G G G G G G G G G G G G G
2 chr2_10204719 0 10204719 T T T T T T T T T T T T T T C C T T T T
2 chr2_10206793 0 10206793 C C C G C G C C C C C C C C C C C C C C
2 chr2_10209096 0 10209096 G G G G G G G G G G G G A G G G G G G G
2 chr2_10216021 0 10216021 A A G G G G A A G G G G G G G G G G G G
2 chr2_10218766 0 10218766 G G G G G G G G C C C C G G G G G G C C
2 chr2_10219239 0 10219239 C C C C C C C C C C C G C C C C C C C C
2 chr2_10219419 0 10219419 A A A A A A A A G G G G A A A A A A G G
2 chr2_10227237 0 10227237 A A A A A A A A G G G G A A A A A A G G
2 chr2_10227852 0 10227852 A A A A G G A A A A A A A A A A A A A A
2 chr2_10229642 0 10229642 C C C C T T C C C C C C C C C C C C C C
2 chr2_10236327 0 10236327 A A A A A A A A G G G G A A A A A A G G
2 chr2_10236485 0 10236485 C C C C C C C C T T T T C C C C C C T T
2 chr2_10237139 0 10237139 C C C C C C C C T T T T C T C C C C T T
2 chr2_10243527 0 10243527 A A A A A A A A A A A A A A A A A G A A
2 chr2_10244843 0 10244843 A A G G G G A A A A A A G G G G G G A A
2 chr2_10248029 0 10248029 C C C C C C T T C C C C C C C C C C C C
2 chr2_10248466 0 10248466 G G G G G G G G A A A A G G G G G G A A
2 chr2_10266767 0 10266767 G G G G G G G G G G G G G G G G T T G G
2 chr2_10268419 0 10268419 G G G G G G G G G G G G G G C C G G G G
2 chr2_10273686 0 10273686 A A A A A A A A A A A A A A A A A G A A
2 chr2_10280876 0 10280876 C C C C C C C C C C C C C G C C C C C C
2 chr2_10281263 0 10281263 A A A A A A T T A A A A A A A A A A A A
2 chr2_10304583 0 10304583 C C C C C C C C C C C C C C T T C C C C
2 chr2_10322445 0 10322445 A A A A A A A A C C C C A A A A A A C C
2 chr2_10325392 0 10325392 T T T T C T T T T T T T T T T T T T T T
2 chr2_10325476 0 10325476 T T T T T T T T C C C C T T T T T T C C
2 chr2_10330142 0 10330142 G G G G G G G G C C C C G G G G G G C C
2 chr2_10337531 0 10337531 G G G G G G G G G G A G G G G G G G A A
2 chr2_10345357 0 10345357 A A A A A A G G A A A A A A A A A A A A
2 chr2_10357931 0 10357931 A A A A A A A A A A A G A A A A A A G G
2 chr2_10365836 0 10365836 C C C C C C C C T T T T C C C C C C T T
2 chr2_10373222 0 10373222 T T T T T T T T G G G G T T T T T T G G
2 chr2_10380399 0 10380399 A A A A A A A A G G A A A A A A A A A A
2 chr2_10382927 0 10382927 G G G G G G G G A A A A G G G G G G A A
2 chr2_10391745 0 10391745 C C C C C C C C T T T T C C C C C C T T
2 chr2_10394932 0 10394932 C C C C C C C C C C C C C C T T C C T T
2 chr2_10405304 0 10405304 T T T T T T T T C C C C T T T T T T C C
2 chr2_10409318 0 10409318 C C T T C T C C C C C C C C C C C C C C
2 chr2_10410131 0 10410131 T T T T A T T T T T T T T T T T T T T T
2 chr2_10415959 0 10415959 A A G G A G A A A A A A A A A A A A A A
2 chr2_10417962 0 10417962 A A A A A A A A G G G G A A A A A A G G
2 chr2_10426817 0 10426817 G G G G G G G G G G G G G G G G A A G G
2 chr2_10428852 0 10428852 T T C C C C C C C C C C C C C C C C C C
2 chr2_10433755 0 10433755 G G G G G G C C G G G G G G G G G G G G
2 chr2_10438596 0 10438596 C C C C C C C C C C C C C G C C C C C C
2 chr2_10439292 0 10439292 T T T T T T T T C C C C T T T T T T T T
2 chr2_10442105 0 10442105 T T T T T T T T C C C C T T T T T T C C
2 chr2_10446925 0 10446925 T T T T T T T T C C C C T T T T T T C C
2 chr2_10447451 0 10447451 T T T T T T T T C C C C T T T T T T C C
2 chr2_10451246 0 10451246 C C C C C C C C T T T T C C C C C C T T
2 chr2_10453951 0 10453951 T T T T T T C C T T T T T T T T T T T T
2 chr2_10455680 0 10455680 G G G G G G G G G G G G G G A A G G G G
2 chr2_10458796 0 10458796 G G G G G G G G A A A A G G G G G G A A
2 chr2_10458889 0 10458889 A A A A A A A A G G G G A A A A A A G G
2 chr2_10460450 0 10460450 C C A A A A A A A A A A A A A A A A A A
2 chr2_10461886 0 10461886 A A G G G G A A G G G G G G G G G G G G
2 chr2_10462160 0 10462160 G G G G G G G G C C C C G G G G G G C C
2 chr2_10464685 0 10464685 G G G G G G G G G G G G G G G G C C G G
2 chr2_10468014 0 10468014 C C C C C C C C C C C C C C C C T T C C
2 chr2_10469693 0 10469693 A G G G G G G G G G G G G G G G G G G G
2 chr2_10473142 0 10473142 C C C C C C C C C C C C A C C C C C C C
2 chr2_10490385 0 10490385 C C C C C C C C T T T T C C C C C C T T
2 chr2_10493297 0 10493297 A A A A A A A A A A A A A G A A A A A A
2 chr2_10496683 0 10496683 C T C C C C C C C C C C C T C C C C C C
2 chr2_10499475 0 10499475 A A A A A A A A A C A A A A A A A A A A
2 chr2_10508061 0 10508061 G G G G G G G G A A A A G G G G G G A A
2 chr2_10511729 0 10511729 T T T T T T T T C T T T T T T T T T T T
2 chr2_10519196 0 10519196 G G G G G G G G C C C C G G G G G G C C
2 chr2_10519406 0 10519406 T T T T T T T T T T C T T T T T T T T T
2 chr2_10523886 0 10523886 T T T T T T T T T T T T T T C T T T T T
2 chr2_10526613 0 10526613 T T T T T T T T G G G G T T T T T T G G
2 chr2_10526774 0 10526774 G G G G G G G G A G G G G G G G G G G G
2 chr2_10527971 0 10527971 T T C C T T T T T T T T T T T T T T T T
2 chr2_10529460 0 10529460 G G G G G G G G G G G G G G A G G G G G
2 chr2_10529634 0 10529634 A A G G G G A A G G G G G G G G G G G G
2 chr2_10531045 0 10531045 T T T T T T T T G G G G T T T T T T G G
2 chr2_10531369 0 10531369 C C C C C T C C C C C C C C C C C C C C
2 chr2_10537441 0 10537441 A A A A A A A A A A A A A C A A A A A A
2 chr2_10543774 0 10543774 C C C C C C C C C C C T C C C C C C T T
2 chr2_10546258 0 10546258 A A A A A A A A A A A A A G A A A A A A
2 chr2_10546999 0 10546999 T T T T T T T T C T T T T T T T T T T T
2 chr2_10547449 0 10547449 C C C C C C C C C C C C C C C C C G C C
2 chr2_10554421 0 10554421 G G A A G G G G G G G G G G G G G G G G
2 chr2_10554616 0 10554616 C C C C C C C C A A A A C C C C C C A A
2 chr2_10557902 0 10557902 G G G G G G G G A A A A G G G G A A A A
2 chr2_10557922 0 10557922 C C T T T T C C C C C C T T T T T T C C
2 chr2_10563163 0 10563163 G G G G G G G G A A A A G G G G G G A A
2 chr2_10563980 0 10563980 A A A A A A A A C C C C A A A A A A C C
2 chr2_10567902 0 10567902 G G G G A G G G G G G G G G G G G G G G
2 chr2_10568517 0 10568517 A A A A A C A A A A A A A A A A A A A A
2 chr2_10568614 0 10568614 A A A A A G A A G G G G A A A A A A G G
2 chr2_10571102 0 10571102 G G G G A G G G G G G G G G G G G G G G
2 chr2_10575095 0 10575095 A A A A A A A A A A A A A A C C A A A A
2 chr2_10582382 0 10582382 G G G G G G G G T T T T G G G G G G T T
2 chr2_10583753 0 10583753 C C C C C C C C C C C C C T C C C C C C
2 chr2_10587508 0 10587508 C C C C C C C C T T T T C C C C C C T T
2 chr2_10589253 0 10589253 C C C C C C C C C C C C T T C T C C C C
2 chr2_10589538 0 10589538 C C C C C C C C T T T T C C C C C C T T
2 chr2_10593643 0 10593643 T T T T T T T T G G G G T T T T T T G G
2 chr2_10598317 0 10598317 T T T T C T T T T T T T T T T T T T T T
2 chr2_10599226 0 10599226 T T C C C C C C C C C C C C C C C C C C
2 chr2_10602255 0 10602255 C C C C C C C C C C C C C C T T C C C C
2 chr2_10602722 0 10602722 T T T T T T T T C C C C T T T T T T C C
2 chr2_10603518 0 10603518 G G G G G G G G G G G G G G A G G G G G
2 chr2_10607577 0 10607577 G G G G G G G G G G G G G G G G A A G G
2 chr2_10609880 0 10609880 C C C C C C C C T T T T C C C C C C T T
2 chr2_10610313 0 10610313 G G G G G G G G C G G G G G G G G G G G
2 chr2_10613010 0 10613010 A A A A A A A A G G G G A A A A A A G G
2 chr2_10617604 0 10617604 G G G G G G G G A A A A G G G G G G A A
2 chr2_10620152 0 10620152 C C C C C T C C C C C C C C C C C C C C
2 chr2_10623494 0 10623494 T T T T T T T T C C C C T T T T T T C C
2 chr2_10624384 0 10624384 G G G G G G G G A A A A G G G G G G A A
2 chr2_10627032 0 10627032 C C C C C C C C T T T T C C C C C C T T
2 chr2_10627326 0 10627326 A A A A A C A A A A A A A A A A A A A A
2 chr2_10644465 0 10644465 C C C C C T C C C C C C C C C C C C C C
2 chr2_10645930 0 10645930 C C C C C C C C C C C C C T C C C C C C
2 chr2_10650640 0 10650640 G G G G G G G G G G G T G G G G G G G G
2 chr2_10653322 0 10653322 A A A A A A A A G G G G A A A A A A G G
2 chr2_10656903 0 10656903 A A A A A A G G A A A A A A A A A A A A
2 chr2_10658948 0 10658948 A A A A A A A A G G G G A A A A A A G G
2 chr2_10659024 0 10659024 C C C C C C C C C C C T C C C C C C C C
2 chr2_10664036 0 10664036 C C C C C C C C C C C C C C T T C C C C
2 chr2_10666324 0 10666324 C C C C C C C C G G G G C C C C C C G G
2 chr2_10670771 0 10670771 C C T T T T C C T T T T T T T T T T T T
2 chr2_10672769 0 10672769 T T T T T T T T C C C C T T T T T T C C
2 chr2_10673403 0 10673403 G G G G A G G G G G G G G G G G G G G G
2 chr2_10675238 0 10675238 C T T T T T T T T T T T T T T T T T T T
2 chr2_10677222 0 10677222 C C C C C C C C C C C C T T C C C C C C
2 chr2_10680529 0 10680529 C C C C C C C C C C C C C T C C C C C C
2 chr2_10680601 0 10680601 C C C C C C C C C C C C C C C C T T C C
2 chr2_10681301 0 10681301 G G A A G G G G G G G G G G G G G G G G
2 chr2_10683071 0 10683071 T T T T T T T T C C C C T T T T T T C C
2 chr2_10683502 0 10683502 A A A G A A A A A A A A A A A A A A A A
2 chr2_10687667 0 10687667 A A A A A A A A G G G G A A A A A A G G
2 chr2_10691408 0 10691408 G G G G G G G G G G G G C C C C G G G G
2 chr2_10694477 0 10694477 T T T T T T A A T T T T T T T T T T T T
2 chr2_10695040 0 10695040 G G A G G G G G G G G G G G G G G G G G
2 chr2_10695303 0 10695303 C C C T C C C C C C C C C C C C C C C C
2 chr2_10702350 0 10702350 C C C C C C C C C C C C C T C C C C C C
2 chr2_10703748 0 10703748 G G G G G G G G A A A A G G G G G G A A
2 chr2_10703905 0 10703905 T T T T T T T T G G G G T T T T T T G G
2 chr2_10705453 0 10705453 T T T T T T T T G T T T T T T T T T T T
2 chr2_10709953 0 10709953 G G G G G G G G A G A G G G G G G G G G
2 chr2_10715882 0 10715882 C C C C C C C C G G G G C C C C C C G G
2 chr2_10722167 0 10722167 G G G G G G A A G G G G G G G G G G G G
2 chr2_10722554 0 10722554 C C C C C T C C C C C C C C C C C C C C
2 chr2_10722718 0 10722718 G G G G G G G G G G G G G G A A A A G G
2 chr2_10724799 0 10724799 G G G G G G G G G G G G A A A A G G G G
2 chr2_10724846 0 10724846 C C C C C T C C C C C C C C C C C C C C
2 chr2_10728096 0 10728096 T T G G G G T T G G G G G G G G G G G G
2 chr2_10729308 0 10729308 G G G G G G G G G G G G G G T T G G G G
2 chr2_10730448 0 10730448 G G G G G G G G G G G G G G G G A A G G
2 chr2_10730706 0 10730706 A A A A A A A A G G G G A A A A A A G G
2 chr2_10730952 0 10730952 G G G G G G G G A A A A G G A G G G A A
2 chr2_10731948 0 10731948 G G G G G G G G A G G G G G G G G G A A
2 chr2_10738077 0 10738077 A A A A A A A A C C C C A A A A A A C C
2 chr2_10739936 0 10739936 C C C C C C C C C C C C C C C C C T C C
2 chr2_10741119 0 10741119 T T T T T T T T G G G G T T T T T T G G
2 chr2_10741232 0 10741232 G G G G G G G G A G A A G G G G G G G G
2 chr2_10742320 0 10742320 C C C C C C C C C C C C C C T T C C C C
2 chr2_10742848 0 10742848 A A A A A A A A G G G G A A A A A A G G
2 chr2_10749459 0 10749459 A A A A A A A A A G A G A A A A A A A A
2 chr2_10752401 0 10752401 C C C C C C C C C C C C T T C C C C C C
2 chr2_10752909 0 10752909 T T G G T T T T T T T T T T T T T T T T
2 chr2_10753577 0 10753577 A A A A A A A A G G G G A A A A A A G G
2 chr2_10761913 0 10761913 T T T T T T T T C C C C T T T T T T C C
2 chr2_10762842 0 10762842 G G C G G G G G G G G G G G G G G G G G
2 chr2_10763325 0 10763325 T T T T T T T T C C C C T T T T T T T T
2 chr2_10765239 0 10765239 C C C C C C C C C C C C C C C C T T C C
2 chr2_10765708 0 10765708 G G G G G G G G T T T T G G G G G G T T
2 chr2_10766099 0 10766099 A A G G G G A A G G G G G G G G G G G G
2 chr2_10766746 0 10766746 A A A A A A A A A A A A A A G G A A A A
2 chr2_10766775 0 10766775 G G G G G G G G A A A A G G G G G G A A
2 chr2_10769933 0 10769933 G G A A G G G G G G G G G G G G G G G G
2 chr2_10769967 0 10769967 A A A A A A A A C C C C A A A A A A C C
2 chr2_10770053 0 10770053 G G G G A A G G G G G G G G G G G G G G
2 chr2_10771062 0 10771062 G G G G G G G G G G G G G G A A G G G G
2 chr2_10780690 0 10780690 G G G G G G G G G G G G G G G G A A G G
2 chr2_10785017 0 10785017 C C C C A A C C C C C C C C C C C C C C
2 chr2_10787608 0 10787608 T T T T A T T T T T T T T T T T T T T T
2 chr2_10787911 0 10787911 C C C C C C T T C C C C C C C C C C C C
2 chr2_10788382 0 10788382 C C C C C C C C C C C C C C C T C C C C
2 chr2_10789022 0 10789022 C T C C C C C C C C C C C C C C C C C C
2 chr2_10789206 0 10789206 G G G G G G G G G G G G G G G T G G G G
2 chr2_10792385 0 10792385 G G G G G G G G A A A A G G G G G G A A
2 chr2_10798739 0 10798739 C C C C A C C C C C C C C C C C C C C C
2 chr2_10799320 0 10799320 T T T T T T T T C C C C T T T T T T C C
2 chr2_10801068 0 10801068 G G G G C G G G G G G G G G G G G G G G
2 chr2_10809922 0 10809922 A A G G A G A A G G G G G G G G G G G G
2 chr2_10810756 0 10810756 C C C C C C C C C C C C C C C C T T C C
2 chr2_10819454 0 10819454 G G G G G G G G G G G G G G C G G G G G
2 chr2_10826785 0 10826785 C C T T T T C C T T T T T T T T T T T T
2 chr2_10827858 0 10827858 G G G G G G G G A A A A G G G G G G A A
2 chr2_10829197 0 10829197 C C C C C C C C A A A A C C C C C C A A
2 chr2_10830907 0 10830907 T T T T T T T T A A A A T T T T T T A A
2 chr2_10834821 0 10834821 C C C C C C C C C C C C C G C C C C C C
2 chr2_10836515 0 10836515 G G G G G G G G G G G G G G C C G G G G
2 chr2_10837464 0 10837464 G G G G G G G G G G G G G G G G A A G G
2 chr2_10838501 0 10838501 T T T T T T T T C C C C T T T T T T C C
2 chr2_10839813 0 10839813 C C C C C C C C T T T T C C C C C C T T
2 chr2_10840612 0 10840612 A A A A A A A A A A A A A A A A G G A A
2 chr2_10841146 0 10841146 A A A A A A A A G G G G A A A A A A G G
2 chr2_10848577 0 10848577 T T T T G T T T T T T T T T T T T T T T
2 chr2_10851730 0 10851730 T T T T T T T T T T T T G T T T T T T T
2 chr2_10856599 0 10856599 G G G G G G G G G G G G G G G G A A G G
2 chr2_10856885 0 10856885 G G A A A G G G A A A A G G G G G G A A
2 chr2_10862106 0 10862106 C T C C C C C C C C C C C C C C C C C C
2 chr2_10865427 0 10865427 C C C C C T C C C C C C C C C C C C C C
2 chr2_10866469 0 10866469 G G G G G G G G G G G G G T G G G G G G
2 chr2_10867132 0 10867132 A A A A A A A A A T A A A A A A A A A A
2 chr2_10867545 0 10867545 C C C C C C C C C C C C C G C C C C C C
2 chr2_10875275 0 10875275 G G G G G G G G G G G G A G G G G G G G
2 chr2_10881130 0 10881130 T T T T T T T T T T T T C T T T T T T T
2 chr2_10895279 0 10895279 C C C C C C C C C T C C C C C C C C T T
2 chr2_10900506 0 10900506 C G C C C C C C C C C C C C C C C C C C
2 chr2_10901325 0 10901325 G G G G G T G G G G G G G G G G G G G G
2 chr2_10904530 0 10904530 C C C C C C C C C C C C C C C C G G C C
2 chr2_10905566 0 10905566 G G G G G G G G G G G G G G G G A A G G
2 chr2_10907468 0 10907468 C C C C C C C C C C C C T T T T T T C C
2 chr2_10909646 0 10909646 A A A A A A A A A A A A A A A C A A A A
2 chr2_10909980 0 10909980 C C C C C C C C C C C C C T C C C C C C
2 chr2_10919462 0 10919462 G G A A G G G G G G G G G G G G G G A A
2 chr2_10925216 0 10925216 A A A A A A A A A A A A A A A A G G A A
2 chr2_10925286 0 10925286 T T T T T T T T C C C C T T T T T T C C
2 chr2_10925302 0 10925302 T T T T G G T T T T T T T T T T T T T T
2 chr2_10928925 0 10928925 A A A A A A A A G G G G A A G G A A G G
2 chr2_10930058 0 10930058 T T T T T T T T T T G T T T T T T T T T
2 chr2_10931295 0 10931295 C T C C C C C C C C C C C C C C C C C C
2 chr2_10932974 0 10932974 T T T T G G T T T T T T T T T T T T T T
2 chr2_10939100 0 10939100 C C C C C C C C C C C C C T C C C C C C
2 chr2_10942010 0 10942010 C C C C C C T T C C C C C C C C C C C C
2 chr2_10944057 0 10944057 A G G G G G G G G G G G G G G G G G G G
2 chr2_10947584 0 10947584 C C C G C C C C C C C C C C C C C C C C
2 chr2_10949392 0 10949392 C C C C C C C C C C C C C T C C C C C C
2 chr2_10951142 0 10951142 C C C C C C C C G G G G C C C C C C G G
2 chr2_10953928 0 10953928 T T T T T T T T C C C C T T T T T T C C
2 chr2_10955235 0 10955235 G G G G G G G G C C C C G G G G G G C C
2 chr2_10955709 0 10955709 G G G G G G G G A A A A G G G G G G A A
2 chr2_10956855 0 10956855 G G G G G G G G A A A A G G G G G G A A
2 chr2_10959693 0 10959693 C C C C C C C C C T C C C C C C C C C C
2 chr2_10960947 0 10960947 G G G G G G G G G G A G G G G G G G G G
2 chr2_10962939 0 10962939 A A A A A A A A T T T T A A A A A A T T
2 chr2_10963672 0 10963672 A G G G G G A A G G G G G G G G G G G G
2 chr2_10964119 0 10964119 G G G G G G G G G G G G G G A G G G G G
2 chr2_10964281 0 10964281 G G A G G G G G G G G G G G G G G G G G
2 chr2_10964676 0 10964676 G G G G G G G G A A A A G G G G G G A A
2 chr2_10973279 0 10973279 T T C C C C T T C C C C C C C C C C C C
2 chr2_10973501 0 10973501 T T T T T T T T C C C C T T T T T T C C
2 chr2_10975670 0 10975670 C C C C C C C C C C C C C C C C T T C C
2 chr2_10977180 0 10977180 G G G G G G G G G G G G G G A G G G G G
2 chr2_10977993 0 10977993 C C C C C C C C T T T T C C C C C C T T
2 chr2_11006547 0 11006547 G G G G G G G G G G G G G G A G G G G G
2 chr2_11007111 0 11007111 G G G G A G G G G G G G G G G G G G G G
2 chr2_11012270 0 11012270 G G C C C G G G G G G G G G G G G G G G
2 chr2_11013921 0 11013921 C T C C C C C C C C C C C C C C C C C C
2 chr2_11016468 0 11016468 C C C C C C C C T T T T C C C C C C T T
2 chr2_11017090 0 11017090 C C C C C C C C G G G G C C C C C C G G
2 chr2_11018312 0 11018312 T T C C C C C C C C C C C C C C C C C C
2 chr2_11018984 0 11018984 T T T T T T T T C C C C T T T T T T C C
2 chr2_11023781 0 11023781 A A A A A A A A A A A A A A A G A A A A
2 chr2_11024764 0 11024764 C C C C C C C C C C C C C T C C C C C C
2 chr2_11025223 0 11025223 G G G G G G G G A A A A G G G G G G A A
2 chr2_11035488 0 11035488 C C C C C C T T C C C C C C C C C C C C
2 chr2_11035726 0 11035726 G G A A A G G G G G G G G G G G G G G G
2 chr2_11037505 0 11037505 C C C C C C C C T T T T C C C C C C T T
2 chr2_11040382 0 11040382 C C C C C C C C C T C T C C C C C C C C
2 chr2_11050718 0 11050718 C C C C C C C C T T T T C C C C C C T T
2 chr2_11053141 0 11053141 C C C C C C C C C C C C C C C C T T C C
2 chr2_11055496 0 11055496 G G G G G G G G G G G G A G G G G G G G
2 chr2_11056844 0 11056844 T T C C C C T T C C C C C C C C C C C C
2 chr2_11080238 0 11080238 A A A A A A A A G G G G A A A A A A G G
2 chr2_11081526 0 11081526 A A A A A A A A A A A A A G A A A A A A
2 chr2_11083077 0 11083077 C C C C C C C C C C C C C C C T C C C C
2 chr2_11084397 0 11084397 T T C C T T T T T T T T T T T T T T T T
2 chr2_11084573 0 11084573 T T T T T T T T C C C C T T T T T T C C
2 chr2_11085913 0 11085913 T T T T T T T T T T T T T T C C C C T T
2 chr2_11087228 0 11087228 A A A A C C A A A A A A A A A A A A A A
2 chr2_11089569 0 11089569 A A A A A A A A A A A A A A A A G G A A
2 chr2_11091813 0 11091813 C C C C C C C C C G C C C C C C C C C C
2 chr2_11093519 0 11093519 G G G G G G G G G G G G G G G G A A G G
2 chr2_11095654 0 11095654 A A A A A A A A G G G G A G G G G G G G
2 chr2_11097444 0 11097444 C T C C C C T T C C C C C C C C C C C C
2 chr2_11097954 0 11097954 G G A A A A G G G G G G G G G G G G G G
2 chr2_11099845 0 11099845 G G G G G G G G G G G G A G G G G G G G
2 chr2_11102335 0 11102335 T T T T T T T T G G G G T T T T T T G G
2 chr2_11103091 0 11103091 G G G G G G G G G G G G A G G G G G G G
2 chr2_11106022 0 11106022 A A A A A A A A A A A A A G A A A A A A
2 chr2_11110885 0 11110885 G G G G G G G G G G G G G G T T G G G G
2 chr2_11111283 0 11111283 C C C C C C C C T T T T C C C C C C T T
2 chr2_11113085 0 11113085 A A A A A A A A G G G G G G G G G G G G
2 chr2_11113891 0 11113891 G G G G G G G G G G G G G G A G G G G G
2 chr2_11118823 0 11118823 T T T T T T T T T T T T C C T T T T T T
2 chr2_11120233 0 11120233 A A A A A A A A G G G G A A A A A A G G
2 chr2_11131453 0 11131453 G G G G G G G G G G G G A A G G G G G G
2 chr2_11137129 0 11137129 A A A A A A A A C C C C A A A A A A C C
2 chr2_11140710 0 11140710 G G A A A A G G G G G G G G G G G G A A
2 chr2_11143596 0 11143596 C C T T T T C C C C C C C C C C C C C C
2 chr2_11145671 0 11145671 T T T T T T T T T T T T T T T T G G T T
2 chr2_11154105 0 11154105 A A G G G G A A G G G G A A A A A A G G
2 chr2_11162700 0 11162700 C C C C C C C C C C C C T T T T T T C C
2 chr2_11166788 0 11166788 C C C C C C C C C C C C T T T T T T C C
2 chr2_11186787 0 11186787 A A A A A A A A A A A A A A A A A T A A
2 chr2_11191688 0 11191688 T T T T T T T T G G G G T T T T T T G G
2 chr2_11199196 0 11199196 C C A A A A C C C C C C C C C C C C C C
2 chr2_11208550 0 11208550 T T T T T T T T T T T T G G T T T T T T
2 chr2_11215610 0 11215610 C C C C C C C C C C C C C T C C C C C C
2 chr2_11215631 0 11215631 C C C C T T T T C C C C C C C C C C C C
2 chr2_11237858 0 11237858 G G G G G G G G A A A A G G G G G G A A
2 chr2_11244496 0 11244496 A A A A A A A A A A A G A A A A A A A A
2 chr2_11251889 0 11251889 C C C C C C C C C C C C C C T T C C C C
2 chr2_11255059 0 11255059 A A A A A A A A C C C C A A A A A A C C
2 chr2_11258843 0 11258843 G G A A A A G G G G G G G G G G G G G G
2 chr2_11269417 0 11269417 T T T T T T T T T T T T C C T T T T T T
2 chr2_11278418 0 11278418 C C C C T T C C C C C C C C C C C C C C
2 chr2_11291938 0 11291938 G T T T T T T T T T T T T T T T T T T T
2 chr2_11293471 0 11293471 T T A A T T T T T T T T T T T T T T T T
2 chr2_11303379 0 11303379 C C C C C C C C C C C C C T C C C C C C
2 chr2_11303719 0 11303719 G G G G G G G G A A A A G G G G G G A A
2 chr2_11304434 0 11304434 C C C C C C C C T T T T C C C C C C T T
2 chr2_11304438 0 11304438 G G T T T T G G T T T T T T T T T T T T
2 chr2_11307418 0 11307418 A A A A A A A A A A A A A T A A A A A A
2 chr2_11314045 0 11314045 G G G G T T G G G G G G G G G G G G G G
2 chr2_11315762 0 11315762 A A A A A A A A G G G G A A A A A A G G
2 chr2_11322362 0 11322362 G G G G G G G G G G G G A A A A A A G G
2 chr2_11322384 0 11322384 A A A G G G A A G G G G G G G G G G G G
2 chr2_11327495 0 11327495 C C C C C C T T C C C C C C C C C C C C
2 chr2_11330953 0 11330953 A A A A A A A A G G A G A A A A A A A A
2 chr2_11333687 0 11333687 T T G G T T T T T T T T T T T T T T T T
2 chr2_11344518 0 11344518 T T T T T T T T T T G T T T T T T T T T
2 chr2_11345201 0 11345201 T T T T T T T T T T T T G T T T T T T T
2 chr2_11345224 0 11345224 C C C C C C C C C C C C C T C C C C C C
2 chr2_11346955 0 11346955 G G T T T T G G T T T T T T T T T T T T
2 chr2_11348211 0 11348211 C C C C C C C C C C C T C C C C C C C C
2 chr2_11351492 0 11351492 G G G G G G G G G G G G G G G G C C G G
2 chr2_11354608 0 11354608 G G T T T T T T T T T T T T T T T T T T
2 chr2_11355681 0 11355681 C C C C C C C C T T T T C C C C C C T T
2 chr2_11358614 0 11358614 T T T T T T T T C C C T T T T T T T C C
2 chr2_11361465 0 11361465 T T T T T T T T G G G G T T T T T T G G
2 chr2_11371562 0 11371562 A A T T T T A A T T T T T T T T T T T T
2 chr2_11379742 0 11379742 G G G G G G G G G G A G G G G G G G G G
2 chr2_11382468 0 11382468 A A G G G G A A G G G G G G G G G G G G
2 chr2_11398859 0 11398859 G G G G G G G G G G A G G G G G G G G G
2 chr2_11408602 0 11408602 T T T T T T T T G G G G T T T T T T G G
2 chr2_11417722 0 11417722 A G A A A A A G A A A A A A A A A A A A
2 chr2_11426574 0 11426574 T T T T T T T T A A A A T T T T T T A A
2 chr2_11436633 0 11436633 C C C C C T C C C C C C C C C C C C C C
2 chr2_11439002 0 11439002 C C G G C C C C C C C C C C C C C C C C
2 chr2_11441613 0 11441613 T T T T T T T T C C C C C C C C C C C C
2 chr2_11442859 0 11442859 G G G G A G G G G G G G G G G G G G G G
2 chr2_11453293 0 11453293 G G G G G G G G A A A A G G G G G G A A
2 chr2_11457721 0 11457721 T T C C C C T T C C C C C C C T C C C C
2 chr2_11459917 0 11459917 C C C T T T C C C C C C C C C C C C C C
2 chr2_11473938 0 11473938 A A A A A A A A A A A G A A A A A A A A
2 chr2_11474626 0 11474626 A A A A A A A A G G A G A A A A A A G G
2 chr2_11475419 0 11475419 C C C C C C C C C C C C C C G G C C C C
2 chr2_11480816 0 11480816 G G G G G G G G A A A G G G G G G G A A
2 chr2_11490154 0 11490154 A A A A A A A A G G G G A A A A A A G G
2 chr2_11490224 0 11490224 G G G G G G A A G G G G G G G G G G G G
2 chr2_11501088 0 11501088 G G G G G G G G G G G G G G G G A A G G
2 chr2_11503109 0 11503109 G G G G G G G G G G A G G G G G G G G G
2 chr2_11505747 0 11505747 A A A A A A A A A A A G A A A A A A G G
2 chr2_11509346 0 11509346 A A A A A A A A A A A G A A A A A A A A
2 chr2_11510444 0 11510444 T T T T T T T T T T T T A T T T T T T T
2 chr2_11512888 0 11512888 A A A A A A A A G G A G A A A A A A G G
2 chr2_11558946 0 11558946 C C T T T T T T T T T T T T T T T T T T
2 chr2_11565645 0 11565645 A A A A A C A A A A A A A A A A A A A A
2 chr2_11571366 0 11571366 T T T T T T T T T T T T C C C C T T T T
2 chr2_11572427 0 11572427 T T T T T T T T C C C C T T T T T T C C
2 chr2_11572724 0 11572724 A A A A A A A A G G G G A A A A A A G G
2 chr2_11573597 0 11573597 T T G G G G T T G G G G G G G G G G G G
2 chr2_11576409 0 11576409 A C C C C C C C C C C C C C C C C C C C
2 chr2_11586485 0 11586485 G G G G G G G G A A A A G G G G G G A A
2 chr2_11603307 0 11603307 G G G G A G G G G G G G G G G G G G G G
2 chr2_11603842 0 11603842 C C C C C C T T C C C C C C C C C C C C
2 chr2_11605187 0 11605187 G G G G G G G G G G G G G G G G A A G G
2 chr2_11606931 0 11606931 T T T T T T T T C C C C T T T T T T C C
2 chr2_11607811 0 11607811 A A A A A A A A A A A T A A A A A A T T
2 chr2_11616156 0 11616156 C C C C C C C C C C C C C C C T C C C C
2 chr2_11616303 0 11616303 G G G G G G G G G G G G A G G G G G G G
2 chr2_11738228 0 11738228 G G G G G G G G G G G G G G A G G G G G
2 chr2_11818431 0 11818431 G G G G G G G G G G G G G G T T G G G G
2 chr2_11818997 0 11818997 C C C C C C C C C C C C T T C C C C C C
2 chr2_11848831 0 11848831 A A A G A A A A A A A A A A A A A A A A
2 chr2_11854612 0 11854612 C C C T C C C C C C C C C C C C C C T T
2 chr2_11857012 0 11857012 T T T T T T T T C C C C T T T T T T C C
2 chr2_11857773 0 11857773 A A A A A A A A G G G G A A A A A A G G
2 chr2_11860917 0 11860917 G T G G G G T T G G G G G G G G G G G G
2 chr2_11867490 0 11867490 C T T T T T T T T T T T T T T T T T T T
2 chr2_11869665 0 11869665 G G G G G G G G G G G G G G C C G G G G
2 chr2_11877416 0 11877416 A A A A A A A A A A A A A A A A G G A A
2 chr2_11877902 0 11877902 G G A A A A G G G G G G G G G G G G G G
2 chr2_11895134 0 11895134 C C A A A A C C A A A A A A A A A A A A
2 chr2_11906361 0 11906361 A A A A A A A A G G G G A A A A A A G G
2 chr2_11907362 0 11907362 G G G G G G G G A A A A G G G G G G A A
2 chr2_11907611 0 11907611 G G G G A G G G A A A A A A A A A A A A
2 chr2_11912373 0 11912373 A A A A A A A A A A A A A G G G A A A A
2 chr2_11914923 0 11914923 C C C C C C C C C C C C C T C C C C C C
2 chr2_11915678 0 11915678 A A A A A A A A G G G G A A A A A A G G
2 chr2_11916022 0 11916022 C C C C C C C C T T T T C C C C C C T T
2 chr2_11916902 0 11916902 G T G G G G G G G G G G G G G G G G G G
2 chr2_11917770 0 11917770 T T G G G T T T T T T T T T T T T T T T
2 chr2_11924297 0 11924297 A A A A A A A A G G G G A A A A A A G G
2 chr2_11924541 0 11924541 C C T T T T C C T T T T T T T T T T T T
2 chr2_11925179 0 11925179 T T T T T T T T C C T T T T T T T T T T
2 chr2_11925433 0 11925433 C C C C C C T T C C C C C C C C C C C C
2 chr2_11933808 0 11933808 A A A A A A A A C C C C A A A A A A A A
2 chr2_11933982 0 11933982 G G G G G G G G A A A A G G G G G G A A
2 chr2_11940060 0 11940060 A A A A A A A A A A A A A A A A G G A A
2 chr2_11942187 0 11942187 G G G G G G G G G G G G G G A G G G G G
2 chr2_11944366 0 11944366 C C C C C C C C T T T T C C C C C C T T
2 chr2_11947252 0 11947252 C C C C C C C C C C C C C C C G C C C C
2 chr2_11952672 0 11952672 A A A A A A A A A A A A A A G G A A A A
2 chr2_11953989 0 11953989 T T T T T T T T C C C C T T T T T T C C
2 chr2_11957646 0 11957646 T T T T T T T T A A A A T T T T T T A A
2 chr2_11963178 0 11963178 G G G G G G G G C C C C G G G G G G C C
2 chr2_11966678 0 11966678 C C C C C C C C C C C C A C C C C C C C
2 chr2_11974853 0 11974853 C C C C C C C C C T T T C C C C C C T T
2 chr2_11976873 0 11976873 A A A A A A A A A A A A A A A A G G A A
2 chr2_11978798 0 11978798 G G G G G G G G A A G G G G G G G G G G
2 chr2_11979780 0 11979780 C C C C C C C C T T T T C C C C C C T T
2 chr2_11983812 0 11983812 G G G G G G G G T T T T G G G G G G T T
2 chr2_11985948 0 11985948 C C C C C C C C C C C T C C C C C C T T
2 chr2_12003040 0 12003040 G G G G G G G G C C C C G G G G G G C C
2 chr2_12004418 0 12004418 T T T T T T T T T T T T T T T T C C T T
2 chr2_12008401 0 12008401 C C C C A C C C C C C C C C C C C C C C
2 chr2_12010014 0 12010014 A A A A A A A A G G G G A A A A A A G G
2 chr2_12013772 0 12013772 C C C C C C C C A A A A C C C C C C A A
2 chr2_12015528 0 12015528 C C C C C C T T C C C C C C C C C C C C
2 chr2_12022085 0 12022085 A A A A A A A A G G G G A A A A A A G G
2 chr2_12026141 0 12026141 T T T T T T T T C C C C T T T T T T C C
2 chr2_12039577 0 12039577 A A A A A A A A G G G G A A A A A A G G
2 chr2_12042049 0 12042049 T T T T T T T T T T T T T T T T G T T T
2 chr2_12046681 0 12046681 G G G G G G G G G G G G G G G G A A G G
2 chr2_12047448 0 12047448 G G A A A G G G G G G G G G G G G G G G
2 chr2_12048160 0 12048160 A A A A A A A A G G G G G G G G G G G G
2 chr2_12050157 0 12050157 G G G G G G A A G G G G G G G G G G G G
2 chr2_12051009 0 12051009 C C C C C C C C C C C T C C C C C C C C
2 chr2_12053805 0 12053805 A A A A A A A A A A A A A A A A A C A A
2 chr2_12055468 0 12055468 T T C C C C T T T T T T T T T T T T T T
2 chr2_12056545 0 12056545 G G G G G G G G G G G G A G G G G G G G
2 chr2_12062143 0 12062143 T T T T T T T T C T C T T T T T T T C C
2 chr2_12062183 0 12062183 T T C C C C C C C C C C C C C C C C C C
2 chr2_12063448 0 12063448 A A A A A A A A A G A G A A A A A A G G
2 chr2_12067927 0 12067927 A A G G G G G G G G G G G G G G G G G G
2 chr2_12069014 0 12069014 G G G G G G G G G G G G A A A A A A G G
2 chr2_12069485 0 12069485 G G G G G G G G G G G G T T G G G G G G
2 chr2_12073835 0 12073835 C C C C C C C C C C C T C C C C C C C C
2 chr2_12079595 0 12079595 C C C C C C C C T T T T C C C C C C T T
2 chr2_12079822 0 12079822 C C C C C C C C T T T T C C C C C C T T
2 chr2_12082772 0 12082772 C C C C C C C C T T T T C C C C C C T T
2 chr2_12083545 0 12083545 G G T T T T T T T T T T T T T T T T T T
2 chr2_12084724 0 12084724 G G G G G G G G G G A G G G G G G G G G
2 chr2_12084998 0 12084998 G G G G G G G G G G G G A G G G G G G G
2 chr2_12085045 0 12085045 G G A A G G G G G G G G G G G G G G G G
2 chr2_12088579 0 12088579 T T T T C T T T T T T T T T T T T T T T
2 chr2_12093239 0 12093239 C C C C C C C C T T T T C C C C C C T T
2 chr2_12093703 0 12093703 C C C C C C C C C C C T C C C C C C C C
2 chr2_12106241 0 12106241 A A A A A A A A G G G G A A A A A A G G
2 chr2_12107187 0 12107187 T T T T T T T T T T C T T T T T T T T T
2 chr2_12108139 0 12108139 T T T T T T T T G G G G T T T T T T G G
2 chr2_12111067 0 12111067 G G G G G G G G G G G G G G G T G G G G
2 chr2_12119366 0 12119366 C C C C C C C C C C C C C T C C C C C C
2 chr2_12122031 0 12122031 C C C C C C C C C C C T C C C C C C C C
2 chr2_12125152 0 12125152 T T T T T T T T G G G G T T T T T T G G
2 chr2_12127946 0 12127946 C C G G G G C C G G G G G G G G G G G G
2 chr2_12130768 0 12130768 C C C C C C C C C C C C C C T T C C C C
2 chr2_12130855 0 12130855 C C C C C C C C C T C C C C C C C C C C
2 chr2_12138012 0 12138012 A A A A A C A A A A A A A A A A A A A A
2 chr2_12140500 0 12140500 G G G G A G G G G G G G G G G G G G G G
2 chr2_12151277 0 12151277 A A A A C C A A A A A A A A A A A A A A
2 chr2_12152431 0 12152431 T T C C T T T T T T T T T T T T T T T T
2 chr2_12157765 0 12157765 T T G T T T T T T T T T T T T T T T T T
2 chr2_12165890 0 12165890 T T T T T T T T C C C C C C C C T T C C
2 chr2_12168121 0 12168121 G G G G G G G G G G G G G G A G G G G G
2 chr2_12173659 0 12173659 T T T T T T T T T T G T T T T T T T G G
2 chr2_12173690 0 12173690 G G G G G G G G G G G G G G G G A G G G
2 chr2_12176094 0 12176094 G G T T T T G G T T T T T T T T T T T T
2 chr2_12176539 0 12176539 C C C C C C C C C C C C C C A C C C C C
2 chr2_12181058 0 12181058 C C C C C C C C C C C C C C C C T T C C
2 chr2_12184830 0 12184830 A A A A A A A A A A A A A C A A A A A A
2 chr2_12208388 0 12208388 A A A A A A A A T T T T A A A A A A T T
2 chr2_12218664 0 12218664 G G G G G G G G C C C C G G G G G G C C
2 chr2_12223986 0 12223986 C C C C C C C C C C C C C C C T C C C C
2 chr2_12229182 0 12229182 A A A A A A A A G G G G A A A A A A G G
2 chr2_12229775 0 12229775 T T T T T T T T C C C C T T T T T T C C
2 chr2_12230952 0 12230952 C C G G C G C C C C C C C C C C C C C C
2 chr2_12235474 0 12235474 G G G G G G G G G G G G A A A A A A G G
2 chr2_12238524 0 12238524 C C C C C T C C C C C C C C C C C C C C
2 chr2_12238954 0 12238954 T T T T T T T T A A A A T T T T T T A A
2 chr2_12239981 0 12239981 A A A A A A A A G G G G A A A A A A G G
2 chr2_12245656 0 12245656 T T T T T T T T C T C C T T T T T T C C
2 chr2_12252405 0 12252405 G G G G G G G G A G A G G G G G G G G G
2 chr2_12263378 0 12263378 A A A A A A A A A A A G A A A A A A G G
2 chr2_12263855 0 12263855 A A A A A A A A G G G G G G G G G G G G
2 chr2_12264421 0 12264421 C C T T T T C C C C C C C C C C C C C C
2 chr2_12265243 0 12265243 A A A A A G A A A A A A A A A A A A A A
2 chr2_12269645 0 12269645 G G A A G G G G G G G G G G G G G G G G
2 chr2_12269793 0 12269793 G G G G G G G G T T T T T T T T T T T T
2 chr2_12294245 0 12294245 C C C C C C C C T T T T C C C C C C T T
2 chr2_12295724 0 12295724 C C C C C C C C T T T T C C C C C C T T
2 chr2_12296708 0 12296708 T T T T T T T T T T T T C C T T T T T T
2 chr2_12298920 0 12298920 A A A A A A A A A G A A A A A A A A A A
2 chr2_12305626 0 12305626 C C C C C C C C C C C C C C C C C T C C
2 chr2_12308851 0 12308851 C C C C C C C C G G G G C C C C C C G G
2 chr2_12311143 0 12311143 C C C C T T C C C C C C C C C C C C C C
2 chr2_12312044 0 12312044 C C C C C T C C C C C C C C C C C C C C
2 chr2_12315519 0 12315519 G G G G G G G G G G G G G G C C G G G G
2 chr2_12326272 0 12326272 A A A A A A A A G G G G A A A A A A G G
2 chr2_12331253 0 12331253 T T T T T T T T T T T T T T T T C C T T
2 chr2_12333796 0 12333796 T T T T T T T T C C C C T T T T T T C C
2 chr2_12360179 0 12360179 C C T T C C C C C C C C C C C C C C C C
2 chr2_12362889 0 12362889 T T T T T T T T T T T T C C T T T T T T
2 chr2_12368674 0 12368674 C C A A C C C C C C C C C C C C C C C C
2 chr2_12369220 0 12369220 G G G G G T G G G G G G G G G G G G G G
2 chr2_12369276 0 12369276 C C A A A A C C A A A A A A A A A A A A
2 chr2_12369372 0 12369372 T T T T T T T T T T C T T T T T T T T T
2 chr2_12371249 0 12371249 G G G G G G G G G G G G T T T T G G G G
2 chr2_12403267 0 12403267 A A A A A A A A A T T T A A A A A A T T
2 chr2_12408884 0 12408884 T T T T T T T T T T G T T T T T T T T T
2 chr2_12415954 0 12415954 A A A G A A A A A A A A A A A A A A A A
2 chr2_12427452 0 12427452 A A G G A G A A A A A A A A A A A A A A
2 chr2_12435960 0 12435960 C C C C C C C C C C C C C C G G C C C C
2 chr2_12442987 0 12442987 G G G G G G G G G G G G C G G G G G G G
2 chr2_12444178 0 12444178 T T C C C C T T C C C C C C C C C C C C
2 chr2_12444378 0 12444378 A A A A A A A A A A A A A A C C A C A A
2 chr2_12453110 0 12453110 A A A A A G A A A A A A A A A A A A A A
2 chr2_12458042 0 12458042 G G A G G G G G G G G G G G G G G G G G
2 chr2_12465925 0 12465925 T T T T T T T T C T T T T T T T T T T T
2 chr2_12479031 0 12479031 T T C C C C T T C C C C C C C C C C C C
2 chr2_12480066 0 12480066 C C C C C C C C C C C C C T C C C C C C
2 chr2_12483012 0 12483012 T T T T T T T T T T T T T T T T G T T T
2 chr2_12484348 0 12484348 C C C C C C C C C C C C C C T T C C C C
2 chr2_12490196 0 12490196 G G G G G G G G A A A A G G G G G G A A
2 chr2_12493630 0 12493630 C C C C C C C C C C C C C C C C C T C C
2 chr2_12497911 0 12497911 T T T T T T T T T T T T C T T T T T T T
2 chr2_12500052 0 12500052 A A A A A A A A A C A A A A A A A A A A
2 chr2_12503035 0 12503035 T T C T T T T T T T T T T T T T T T T T
2 chr2_12503097 0 12503097 A A G G G G A A G G G G G G G G G G G G
2 chr2_12515708 0 12515708 G G G G G G G G A A A A G G G G G G A A
2 chr2_12523164 0 12523164 T T T T T T T T T T T T G T T T T T T T
2 chr2_12535645 0 12535645 A A G G G G A A G G G G G G G G G G G G
2 chr2_12539727 0 12539727 G G A A G G G G G G G G G G G G G G G G
2 chr2_12550180 0 12550180 A A A A A A A A A A A A A A A A A C A A
2 chr2_12552967 0 12552967 G G G G A A G G G G G G G G G G G G G G
2 chr2_12568808 0 12568808 T T T T T T T T T T T T C C T T T T T T
2 chr2_12576965 0 12576965 C C C C C C C C C C C C C C T T C C C C
2 chr2_12580975 0 12580975 T T T T T T T T C T T T T T T T T T C C
2 chr2_12583108 0 12583108 T T T T T T T T A A A A T T T T T T A A
2 chr2_12591507 0 12591507 G G G G G G G G G G G G G G A A G G G G
2 chr2_12598460 0 12598460 T T T T T T T T T T T T T T T T G G T T
2 chr2_12599641 0 12599641 A A A A A A A A C C C C A A A A A A C C
2 chr2_12602407 0 12602407 T T T T T T T T T T T T T T T T G G T T
2 chr2_12605299 0 12605299 T T T T T T T T T T T T C T T T T T T T
2 chr2_12606640 0 12606640 T T T T T T T T T T T T T T T T C T T T
2 chr2_12656751 0 12656751 A A A A A A A A C C C C A A A A A A C C
2 chr2_12659045 0 12659045 C C T T T T C C C C C C C C C C C C C C
2 chr2_12659921 0 12659921 G G G G G G G G G G G G G G G G A G G G
2 chr2_12682509 0 12682509 G G A G G G G G G G G G G G G G G G G G
2 chr2_12683676 0 12683676 C C C C C C C C C C C C C C C C T T C C
2 chr2_12686926 0 12686926 T T T T T T T T T T T T C T T T T T T T
2 chr2_12689594 0 12689594 T T T T T T T T C C C C T T T T T T C C
2 chr2_12703562 0 12703562 G G G G G G G G G G G G G G A A G G G G
2 chr2_12715979 0 12715979 T T T T T T T T A A A A T T T T T T A A
2 chr2_12719474 0 12719474 G G G G G G G G G G G G A G G G G G G G
2 chr2_12729235 0 12729235 C C C C C C C C C T C T C C C C C C T T
2 chr2_12733590 0 12733590 C C C C C C C C T T T T C C C C C C T T
2 chr2_12741573 0 12741573 T T T T T T T T T T T T A T T T T T T T
2 chr2_12750671 0 12750671 G G G G G G G G A G A A G G G G G G A A
2 chr2_12753436 0 12753436 A A A A A A A A G G G G A A A A A A G G
2 chr2_12758401 0 12758401 G G G G G G G G G G A A G G G G G G G G
2 chr2_12763645 0 12763645 C C C C C C C C T T T T C C C C C C T T
2 chr2_12767325 0 12767325 C C C C C C C C C C C C C C C C A C C C
2 chr2_12770762 0 12770762 A A A A A A A A A G A G A A A A A A G G
2 chr2_12773689 0 12773689 C C C C C T C C C C C C C C C C C C C C
2 chr2_12777628 0 12777628 A A A A A A A A A A A A A G A A A A A A
2 chr2_12790173 0 12790173 A A A A A G A A A A A A A A A A A A A A
2 chr2_12796453 0 12796453 A A A A A A A A A A A A A G A A A A A A
2 chr2_12806409 0 12806409 G G A A A A G G G G G G G G G G G G G G
2 chr2_12823182 0 12823182 C C C C C C C C C C C C C C T T C C C C
2 chr2_12824469 0 12824469 A A A A A A A A G G G G A A A A A A G G
2 chr2_12825157 0 12825157 C C C T C C C C C C C C C C C C C C C C
2 chr2_12827749 0 12827749 C C C C C C C C G G G G C C C C C C G G
2 chr2_12828377 0 12828377 G G T T G G G G G G G G G G G G G G G G
2 chr2_12838815 0 12838815 C C C C C C C C C C C C C T C C C C C C
2 chr2_12841304 0 12841304 C C T T T T C C C C C C C C C C C C C C
2 chr2_12852327 0 12852327 T T C C C C T T C C C C C C C C C C C C
2 chr2_12861927 0 12861927 C C T T T T C C T T T T T T T T T T T T
2 chr2_12868510 0 12868510 C C C C C C C C C C C G C C C C C C G G
2 chr2_12870172 0 12870172 C C C C C C C C T T T T C C C C T T T T
2 chr2_12878567 0 12878567 C C C C C C C C T T T T C C C C C C T T
2 chr2_12889132 0 12889132 T T T T T T T T C C C C T T T T T T C C
2 chr2_12912753 0 12912753 G G G G G G G G T T T T G G G G G G T T
2 chr2_12919555 0 12919555 G G G G G G G G A A G G G G G G G G A A
2 chr2_12921670 0 12921670 T T T T T T T T C C C C C C T T T T C C
2 chr2_12922823 0 12922823 T T T T T T T T T T T T T T T T C C T T
2 chr2_12926554 0 12926554 C C T T C C C C C C C C C C C C C C C C
2 chr2_12929428 0 12929428 A A A A A A A A G G G G A A A A A A G G
2 chr2_12930437 0 12930437 T T T T T T T T C C T T T T T T T T T T
2 chr2_12932587 0 12932587 G G G G G G G G A A A A G G G G G G A A
2 chr2_12940709 0 12940709 C C A A A A C C A A A A A A A A A A A A
2 chr2_12963166 0 12963166 C C C C C C C C A A A A C C C C C C A A
2 chr2_12967050 0 12967050 C C C C C C C C T T T T C C C C C C T T
2 chr2_12980794 0 12980794 T T T T T T T T C C C C T T T T T T C C
2 chr2_12980829 0 12980829 G G G G G G G G T T T T G G G G G G T T
2 chr2_12989429 0 12989429 T T T T T T T T G G G G T T T T T T G G
2 chr2_12994164 0 12994164 G G G G G G G G A A A A G G G G G G A A
2 chr2_13000426 0 13000426 C C C C C C C C A A A A C C C C C C A A
2 chr2_13003611 0 13003611 C C C C C C C C G G G G C C C C C C G G
2 chr2_13004180 0 13004180 G G G G G G G G G G G G G G G G A A G G
2 chr2_13009758 0 13009758 G G G G G G G G G G G G A G G G G G G G
2 chr2_13010136 0 13010136 A A A A A A A A G G G G A A A A A A G G
2 chr2_13014220 0 13014220 A A A A A A A A A A A A G G A A A A A A
2 chr2_13026182 0 13026182 C C C C C C C C C C C C C G C C C C C C
2 chr2_13028255 0 13028255 A A A G A G A A A A A A A A A A A A A A
2 chr2_13036838 0 13036838 A A A A A A A A A A A A A A A A T T A A
2 chr2_13042930 0 13042930 T T T T T T T T C C C C T T T T T T C C
2 chr2_13045038 0 13045038 T T T T T T T T T T C T T T T T T T T T
2 chr2_13060008 0 13060008 C C T T C C C C C C C C C C C C C C C C
2 chr2_13061799 0 13061799 C C C C C C C C C T C C C C C C C C C C
2 chr2_13064840 0 13064840 T T T T T T T T C C C C T T T T T T C C
2 chr2_13067734 0 13067734 C C C C C C C C C C C C T T C C C C C C
2 chr2_13082500 0 13082500 G G A A A A G G G G G G G G G G G G G G
2 chr2_13082714 0 13082714 C T C C C C C C C C C C C C C C C C C C
2 chr2_13091096 0 13091096 C C C C C C C C C C C C C C T T C C C C
2 chr2_13091877 0 13091877 C C C C C C C C C T C C C C C C C C C C
2 chr2_13094165 0 13094165 T T C C C C T T C C C C C C C C C C C C
2 chr2_13103408 0 13103408 A A A A A A A A A A A A A A T T A A A A
2 chr2_13105852 0 13105852 C T C C C C C C C C C C C C C C C C C C
2 chr2_13113302 0 13113302 G G G G G G G G T T T T G G G G G G T T
2 chr2_13133449 0 13133449 A A A A A A A A G G G G A A A A A A G G
2 chr2_13135229 0 13135229 C C C C C C C C C C C C C C A A C C C C
2 chr2_13138028 0 13138028 A A G G G G A A G G G G G G G G G G G G
2 chr2_13142425 0 13142425 C C C C C C C C C C C C C C T T C C C C
2 chr2_13143392 0 13143392 C C T T C C C C C C C C C C C C C C C C
2 chr2_13146343 0 13146343 C C C C C C C C C C C G C C C C C C C C
2 chr2_13157673 0 13157673 C C C C C C C C T T T T C C C C C C T T
2 chr2_13162503 0 13162503 T T C T C T T T T T T T T T T T T T T T
2 chr2_13169093 0 13169093 A A A A A A A A A A A A A A T T A A A A
2 chr2_13175784 0 13175784 T T T T T T T T G G G G T T T T T T G G
2 chr2_13178381 0 13178381 C C C C C T C C C C C C C C C C C C C C
2 chr2_13187560 0 13187560 C C C C C C C C C C C G C C C C C C C C
2 chr2_13190281 0 13190281 A A A A A A A A A A A A G G A A A A A A
2 chr2_13207590 0 13207590 G G G G G G G G G G C G G G G G G G G G
2 chr2_13242124 0 13242124 T T T T T T T T T T T T T T C C T T T T
2 chr2_13252431 0 13252431 G G G G G G G G G G G G A G G G G G G G
2 chr2_13253425 0 13253425 C C C C C C C C C C C C C C T T C C C C
2 chr2_13256385 0 13256385 G G G G G G G G G G G G A G G G G G G G
2 chr2_13256619 0 13256619 A A G G G G A A G G G G G G G G G G G G
2 chr2_13257179 0 13257179 G G G G G G G G G T G G G G G G G G G G
2 chr2_13273791 0 13273791 A A A A A A A A G G G G A A A A A A G G
2 chr2_13286705 0 13286705 C C C C C C C C C C C C T T T T T T C C
2 chr2_13297321 0 13297321 C C C C C C C C T T T T C C C C C C T T
2 chr2_13300843 0 13300843 A A A A A A A A G G G G A A A A A A G G
2 chr2_13312515 0 13312515 G G G G G G G G T T T T G G G G G G T T
2 chr2_13312890 0 13312890 G G G G G G G G T T T T G G G G G G T T
2 chr2_13316420 0 13316420 C C C C A C C C C C C C C C C C C C C C
2 chr2_13341185 0 13341185 G G A A A A G G G G G G G G G G G G G G
2 chr2_13345033 0 13345033 T T T T T T T T T T T T T T T T A T T T
2 chr2_13351785 0 13351785 G G C G G G G G G G G G G G G G G G G G
2 chr2_13352610 0 13352610 A A A A A A A A G G G G A A A A A A G G
2 chr2_13362579 0 13362579 G G A A A A G G A A A A A A A A A A A A
2 chr2_13362909 0 13362909 G G G G G G G G G G G G G G G G G T G G
2 chr2_13365168 0 13365168 A A A A A A A A A A A A A A A A T T A A
2 chr2_13369078 0 13369078 G G G G G G G G C G C C G G G G G G C C
2 chr2_13373636 0 13373636 A A A A A A A A A G A A A A A A A A A A
2 chr2_13374344 0 13374344 C C C C C C C C T T T T C C C C C C T T
2 chr2_13381354 0 13381354 A A A A A A A A G G G G A A A A A A G G
2 chr2_13382027 0 13382027 A G G G G G A A G G G G G G G G G G G G
2 chr2_13415516 0 13415516 G G G G G G G G A A A A G G G G G G A A
2 chr2_13422194 0 13422194 A A A A A A A A A A A A A T A A A A A A
2 chr2_13422220 0 13422220 T T T T T T T T T T T T G T T T T T T T
2 chr2_13425657 0 13425657 A G G G G G A A G G G G G G G G G G G G
2 chr2_13430226 0 13430226 C C T T T T C C C C C C C C C C C C C C
2 chr2_13463830 0 13463830 A A A A A A A A G G G G A A A A A A G G
2 chr2_13474976 0 13474976 A A A A A G A A A A A A A A A A A A A A
2 chr2_13477805 0 13477805 A A A G A A A A A A A A A A A A A A A A
2 chr2_13478590 0 13478590 A A A A A A A A A A A A A A G G A A A A
2 chr2_13481498 0 13481498 C C T T T T C C T T T T T T T T T T T T
2 chr2_13483697 0 13483697 C C C C C T C C C C C C C C C C C C C C
2 chr2_13486148 0 13486148 T T G T T T T T T T T T T T T T T T T T
2 chr2_13491843 0 13491843 A A G G A A A A A A A A A A A A A A A A
2 chr2_13509654 0 13509654 C C C C C C C C C C C C A C C C C C C C
2 chr2_13518427 0 13518427 G G G G G G G G T T T T G G G G G G T T
2 chr2_13535656 0 13535656 C C C C C C C C A A A A C C C C C C A A
2 chr2_13536702 0 13536702 G G G G G G G G G G G G T T G G G G G G
2 chr2_13543939 0 13543939 G G A A A A G G G G G G G G G G G G G G
2 chr2_13572263 0 13572263 G G A A A A G G A A A A A A A A A A A A
2 chr2_13578677 0 13578677 G G G G G G A A G G G G G G G G G G G G
2 chr2_13581915 0 13581915 G G A G G G G G G G G G G G G G G G G G
2 chr2_13583643 0 13583643 T T C C C C T T C C C C C C C C C C C C
2 chr2_13588406 0 13588406 C C C C C C C C T T T T C C C C C C T T
2 chr2_13588692 0 13588692 C C C C C C C C A A A A C C C C C C A A
2 chr2_13591087 0 13591087 C C C C C C C C C C C C C C C C T T C C
2 chr2_13601030 0 13601030 A A A A A A A A A A A A A A A A G G A A
2 chr2_13604344 0 13604344 C C C C C C C C T T T T C C C C C C T T
2 chr2_13607808 0 13607808 C C C C C C C C T T T T C C C C C C T T
2 chr2_13610382 0 13610382 G G G G G G G G A A A A G G G G G G A A
2 chr2_13612027 0 13612027 A A A A A A A A A A G G A A A A A A A A
2 chr2_13617513 0 13617513 T T T T T T T T C C C C T T T T T T C C
2 chr2_13618787 0 13618787 G G G G G G G G A A A A G G G G G G A A
2 chr2_13619060 0 13619060 C C C C C C C C C C C C C C C C T T C C
2 chr2_13624828 0 13624828 G G G G G G G G G G G G A G G G G G G G
2 chr2_13627956 0 13627956 C C C C C C C C A A A A A A A A A A A A
2 chr2_13632404 0 13632404 C C C C G G C C C C C C C C C C C C C C
2 chr2_13633588 0 13633588 A A A A A A A A G G G G A A A A A A G G
2 chr2_13635694 0 13635694 C C A C A A C C C C C C C C C C C C C C
2 chr2_13638818 0 13638818 C C C C C C C C C C C C C C T T C C C C
2 chr2_13641018 0 13641018 G G A G A A G G G G G G G G G G G G G G
2 chr2_13646074 0 13646074 A T A A A A T T A A A A A A A A A A A A
2 chr2_13647484 0 13647484 T T C C T T T T T T T T T T T T T T T T
2 chr2_13647584 0 13647584 C C C C C C C C C T C T C C C C C C C C
2 chr2_13654666 0 13654666 T T T T T T T T T T T T C C T T T T T T
2 chr2_13657805 0 13657805 G G G G G G G G G G G G G G G G A A G G
2 chr2_13658790 0 13658790 C C C C C C C C G G G G C C C C C C G G
2 chr2_13664329 0 13664329 C C T T T T C C T T T T T T C C C C T T
2 chr2_13672387 0 13672387 A A A A A A A A G G G G A A A A A A G G
2 chr2_13673916 0 13673916 T T T T T T T T C C C C T T T T T T C C
2 chr2_13679953 0 13679953 C C C C C C C C T T T T C C C C C C T T
2 chr2_13683448 0 13683448 A A A C A C A A A A A A A A C C C C A A
2 chr2_13687294 0 13687294 G G G G C G G G G G G G G G C C C C G G
2 chr2_13688416 0 13688416 T T T T C T C C C C C C C C C C T T C C
2 chr2_13693642 0 13693642 G G G G G G G G A A A A G G G G G G A A
2 chr2_13695820 0 13695820 A A A G G G A A G G G G A A A A A A G G
2 chr2_13696545 0 13696545 A A G G G G A A G G G G G G G G G G G G
2 chr2_13709518 0 13709518 G G G G G G G G A A A A G G G G G G A A
2 chr2_13711350 0 13711350 G G G G G G C C G G G G G G G G G G G G
2 chr2_13711635 0 13711635 G G G G G G A A G G G G G G G G G G G G
2 chr2_13713684 0 13713684 C C C C C T C C C C C C C C C C C C C C
2 chr2_13714178 0 13714178 T T C C C C T T C C C C C C C C C C C C
2 chr2_13724318 0 13724318 G G G G G G G G G G G G A G G G G G G G
2 chr2_13728820 0 13728820 G G G G G G G G A A A A G G G G G G A A
2 chr2_13744853 0 13744853 T T T T T T T T C C C C T T T T T T C C
2 chr2_13752595 0 13752595 T T T T T T C C T T T T T T T T T T T T
2 chr2_13753247 0 13753247 A A A A A A A A A G A A A A A A A A G G
2 chr2_13755987 0 13755987 G G A A A A G G G G G G G G G G A A G G
2 chr2_13758476 0 13758476 C C T T T T C C C C C C C C C C C C C C
2 chr2_13762947 0 13762947 T T T T T T T T C C C C T T T T T T C C
2 chr2_13767194 0 13767194 C C C C C C C C C C C C C C C T C C C C
2 chr2_13770235 0 13770235 G G C C C G G G G G G G G G G G G G G G
2 chr2_13774454 0 13774454 T T C C C T T T T T T T T T T T T T T T
2 chr2_13777557 0 13777557 T T T T C T T T T T T T T T T T T T T T
2 chr2_13777769 0 13777769 T T T T T T T T C C C C T T T T T T C C
2 chr2_13780952 0 13780952 T T T T T T T T C C C C T T T T T T C C
2 chr2_13781024 0 13781024 T T T T T T T T G G G G T T T T T T G G
2 chr2_13781942 0 13781942 G G C C C C G G C C C C C C C C C C C C
2 chr2_13785079 0 13785079 G G G G G G G G G G G G G G A G G G G G
2 chr2_13788773 0 13788773 G G G G G G G G A A A A G G G G G G A A
2 chr2_13789296 0 13789296 G G C C G G G G G G G G G G G G G G G G
2 chr2_13794760 0 13794760 G G G G G G G G T T T T G G G G G G T T
2 chr2_13803734 0 13803734 C C C C C C C C T T T T C C C C C C T T
2 chr2_13803925 0 13803925 G G G G G G G G G G G G G G G G A A G G
2 chr2_13804160 0 13804160 C C C C C C C C C C C C T T C C C C C C
2 chr2_13805449 0 13805449 A A A A A A A A G G G G A A A A A A G G
2 chr2_13810441 0 13810441 C C C T C C C C C C C C C C C C C C C C
2 chr2_13814398 0 13814398 C C T T C C C C C C C C C C C C C C C C
2 chr2_13817988 0 13817988 T T T T T T T T T T T T T T C T T T T T
2 chr2_13818197 0 13818197 T T T T T T T T T T T T C T T T T T T T
2 chr2_13826774 0 13826774 G G G G G G G G C C C C G G G G G G C C
2 chr2_13827924 0 13827924 C C C C C C C C G G G G C C C C C C G G
2 chr2_13830280 0 13830280 T T T T G T T T T T T T T T T T G T T T
2 chr2_13833561 0 13833561 C G G G G G G G G G G G G G G G G G G G
2 chr2_13836128 0 13836128 A A A A A G A A A A A A A A A A A A A A
2 chr2_13837942 0 13837942 C C C C C T C C C C C C C C C C C C C C
2 chr2_13844300 0 13844300 G G G G G G G G G G G G C G G G G G G G
2 chr2_13845910 0 13845910 C C C C C C C C C C C C C C C C T T C C
2 chr2_13846643 0 13846643 A A A A A A A A T T T T A A A A A A T T
2 chr2_13851931 0 13851931 T T T T T T T T T T T T T T T T C C T T
2 chr2_13854598 0 13854598 C C C C C C C C C C C T C C C C C C C C
2 chr2_13858856 0 13858856 T T T T T T T T A T T T T T T T T T T T
2 chr2_13862995 0 13862995 A A A A A A A A G G G G A A A A A A G G
2 chr2_13869414 0 13869414 G G A G G G G G G G G G G G G G G G G G
2 chr2_13876129 0 13876129 C C C C C C C C C C C C C C C C T T C C
2 chr2_13909550 0 13909550 T T T T T T T T T T T T T T C T T T T T
2 chr2_13912686 0 13912686 T T T T T T C C T T T T T T T T T T T T
2 chr2_13925009 0 13925009 T T T T T T T T C C C C T T T T T T C C
2 chr2_13926724 0 13926724 C C C C C C C C C C C C C T C C C C C C
2 chr2_13927400 0 13927400 G G G G A G G G G G G G G G G G G G G G
2 chr2_13935037 0 13935037 T T T T T T T T T T T T T T G T T T T T
2 chr2_13938522 0 13938522 C C C C C C T T C C C C C C C C C C C C
2 chr2_13938715 0 13938715 A A G G G G G G G G G G G G G G G G G G
2 chr2_13940845 0 13940845 C T T T T T C C T T T T T T T T T T T T
2 chr2_13942508 0 13942508 C C C C C C C C C C C T C C C C C C C C
2 chr2_13947315 0 13947315 T T T T T T T T T T T T T T C T T T T T
2 chr2_13950701 0 13950701 T T T T T T T T T T T T C T T T T T T T
2 chr2_13954603 0 13954603 C C C C C C C C G G G G C C C C C C G G
2 chr2_13960548 0 13960548 G G G G G G G G A G G G G G G G A A G G
2 chr2_13970005 0 13970005 A A A G A A A A A A A A A A A A A A A A
2 chr2_13972855 0 13972855 C C C C C T C C C C C C C C C C C C C C
2 chr2_13973193 0 13973193 G G G G G G G G A G A A G G G G G G A A
2 chr2_13976069 0 13976069 G G G G G G G G C C C C G G G G G G C C
2 chr2_13976971 0 13976971 C C C C C C C C C C C C C T C C C C C C
2 chr2_13978077 0 13978077 T T T T T T T T A A T T T T T T T T A A
2 chr2_13993810 0 13993810 T T T T T T T T T T T T T T T T C C T T
2 chr2_13996538 0 13996538 G G G G G G G G A A A A G G G G G G A A
2 chr2_14007514 0 14007514 G G G G G G G G A A A A G G G G G G A A
2 chr2_14008336 0 14008336 C C C C C C C C C C C C C C C C T T C C
2 chr2_14008491 0 14008491 G G G G G G G G G G G G G G C C G G G G
2 chr2_14011876 0 14011876 A A A A A A A A A G A G A A A A A A A A
2 chr2_14028195 0 14028195 G G T T T T G G G G G G G G G G G G G G
2 chr2_14034788 0 14034788 G G G G G G T T G G G G G G G G G G G G
2 chr2_14034934 0 14034934 A A C C C C A A A A A A A A A A A A A A
2 chr2_14037856 0 14037856 A A A A A A G G A A A A A A A A A A A A
2 chr2_14040741 0 14040741 T T T T T T T T A A A A T T T T T T A A
2 chr2_14049840 0 14049840 G G G G G G G G G G G G A G G G G G G G
2 chr2_14051173 0 14051173 A A A A A A A A G G G G A A A A A A G G
2 chr2_14056993 0 14056993 C C C C C C C C C C C C C C T T C C C C
2 chr2_14060673 0 14060673 A A A A A A A A A A A A A A A A G G A A
2 chr2_14062490 0 14062490 G G G G G G G G A G A G G G G G G G G G
2 chr2_14082208 0 14082208 T T T T T T T T G G G G T T T T T T G G
2 chr2_14087114 0 14087114 C C C C C C C C T T T T C C C C C C T T
2 chr2_14089898 0 14089898 C C C C C C C C T T T T C C C C C C T T
2 chr2_14099086 0 14099086 A A A A A A A A A A A G A A A A A A A A
2 chr2_14099112 0 14099112 A A A A A A A A G G G G A A A A A A G G
2 chr2_14101111 0 14101111 A A A A A A A A A G A A A A A A A A A A
2 chr2_14104086 0 14104086 A A A A A G A A A A A A A A A A A A A A
2 chr2_14105661 0 14105661 A A A A A A A A G G G G A A A A A A G G
2 chr2_14114716 0 14114716 C C C C C C C C C C A C C C C C C C C C
2 chr2_14115379 0 14115379 T T T T T T T T T T T T T T T T C C T T
2 chr2_14117700 0 14117700 A A A A A A A A A A A G A A A A A A A A
2 chr2_14125172 0 14125172 T T T T T T T T G G G G T T T T T T G G
2 chr2_14132671 0 14132671 C C C C C C C C C C C C C C T T C C C C
2 chr2_14134030 0 14134030 C C C C T T C C C C C C C C C C C C C C
2 chr2_14136874 0 14136874 T T T T T T T T C C C C T T T T T T C C
2 chr2_14139389 0 14139389 G G G G G G G G G G G G C G G G G G G G
2 chr2_14140857 0 14140857 G G A G G G G G G G G G G G G G G G G G
2 chr2_14142168 0 14142168 C T C C C C C C C C C C C C C C C C C C
2 chr2_14142914 0 14142914 C G G G G G G G G G G G G G G G G G G G
2 chr2_14146962 0 14146962 G G G G G G G G G G G G G T G G G G G G
2 chr2_14168845 0 14168845 G G G G G G G G A A A A G G G G G G A A
2 chr2_14175767 0 14175767 G G A A G G G G G G G G G G G G G G G G
2 chr2_14183982 0 14183982 A A A A A A A A A A A A A G A A A A A A
2 chr2_14192190 0 14192190 C C C C C C C C G G G G C C C C C C G G
2 chr2_14194980 0 14194980 A A A A A G A A A A A A A A A A G G A A
2 chr2_14199741 0 14199741 C C T T C C C C C C C C C C C C C C C C
2 chr2_14201789 0 14201789 T T T T T T T T G G G G T T T T T T G G
2 chr2_14213571 0 14213571 G G G G A G G G G G G G G G G G G G G G
2 chr2_14215662 0 14215662 G G G G G G G G A A A A A G G G G G A A
2 chr2_14219535 0 14219535 T T T T T T T T C C C C T T T T T T C C
2 chr2_14225297 0 14225297 C C C C C C C C C C C C C T C C C C C C
2 chr2_14229220 0 14229220 G G G G G G G G C C C C G G G G G G C C
2 chr2_14237538 0 14237538 A A A A A A A A G G G G A A A A A A G G
2 chr2_14261824 0 14261824 T T T T T T T T T T T T C T T T T T T T
2 chr2_14270003 0 14270003 G G G G G G G G A A A A G G G G G G A A
2 chr2_14270086 0 14270086 A A A A A A A A G G A G A A A A A A G G
2 chr2_14284726 0 14284726 C C C C C C C C T T C T C C C C C C T T
2 chr2_14288805 0 14288805 T T T T T T T T T T T T C C T T T T T T
2 chr2_14300195 0 14300195 C C C C C C C C G G G G C C C C C C G G
2 chr2_14303748 0 14303748 G G G G G G G G A A A G G G G G G G A A
2 chr2_14314590 0 14314590 G G G G G G G G G G G G A A G G G G G G
2 chr2_14321034 0 14321034 C C C C C C C C C C C C C C T T C C C C
2 chr2_14327008 0 14327008 G G G G G G G G A A A A G G G G G G A A
2 chr2_14328782 0 14328782 C C C C C C C C C T C C C C C C C C C C
2 chr2_14330568 0 14330568 G G G G G G G G A A A A G G G G G G A A
2 chr2_14333127 0 14333127 G G G G G G G G G G G G G G A A G G G G
2 chr2_14333650 0 14333650 A A A A A A A A G G G G A A A A A A G G
2 chr2_14335146 0 14335146 G G G G A G G G G G G G G G G G G G G G
2 chr2_14336387 0 14336387 C C C C C C C C T T T T C C C C C C T T
2 chr2_14344744 0 14344744 C C C C C C C C C C C C C C G G C C C C
2 chr2_14346106 0 14346106 T T T T T T T T G G G G T T T T T T G G
2 chr2_14346200 0 14346200 C C T T C C C C C C C C C C C C C C C C
2 chr2_14347860 0 14347860 T T T T T T T T C C C C T T T T T T C C
2 chr2_14358717 0 14358717 A C A A A A A A A A A A A A A A A A A A
2 chr2_14360923 0 14360923 G G G G G G G G G G G T G G G G G G G G
2 chr2_14368147 0 14368147 A A A A A A A A G G G G A A A A A A G G
2 chr2_14369172 0 14369172 A A A A A A A A G G G G A A A A A A G G
2 chr2_14370632 0 14370632 T T T T T T T T A A A A T T T T T T A A
2 chr2_14374973 0 14374973 C C C C C C C C A A A A C C C C C C A A
2 chr2_14379361 0 14379361 C C C C C C C C T T T T C C C C C C T T
2 chr2_14380993 0 14380993 T T T T C T T T T T T T T T T T T T T T
2 chr2_14384718 0 14384718 G G G G G G G G G G G G G G A A G G G G
2 chr2_14397300 0 14397300 A A A A A A A A G G G G A A A A A A G G
2 chr2_14400120 0 14400120 A G G G G G G G G G G G G G G G G G G G
2 chr2_14405307 0 14405307 C C C C C C C C T T T T C C C C C C T T
2 chr2_14411335 0 14411335 G G G G G G G G A A A A G G G G G G A A
2 chr2_14412854 0 14412854 G G G G G G G G G T G G G G G G G G G G
2 chr2_14422046 0 14422046 T T T T T T T T T T T T T T T T G G T T
2 chr2_14423933 0 14423933 A A A A A A A A C C C C A A A A A A C C
2 chr2_14424612 0 14424612 G G G G G G G G A A A A G G G G G G A A
2 chr2_14424845 0 14424845 A A C C C C A A C C C C C C C C C C C C
2 chr2_14425078 0 14425078 A A A A G G A A A A A A A A A A A A A A
2 chr2_14432008 0 14432008 C C C C T T C C C C C C C C C C C C C C
2 chr2_14441002 0 14441002 C C C C C C T T C C C C C C C C C C C C
2 chr2_14452816 0 14452816 G G G G G G G G G G C G G G G G G G G G
2 chr2_14457517 0 14457517 C C C C C C C C C C C C T T T T C C C C
2 chr2_14461145 0 14461145 C C A A C C C C C C C C C C C C C C C C
2 chr2_14461320 0 14461320 C C C C T T C C C C C C C C C C C C C C
2 chr2_14465942 0 14465942 C C T T C C C C C C C C C C C C C C C C
2 chr2_14466172 0 14466172 A A A A A A A A T T T T A A A A A A T T
2 chr2_14470844 0 14470844 A A A A A A A A G G G G A A A A A A G G
2 chr2_14477538 0 14477538 A G G G G G G G G G G G G G G G G G G G
2 chr2_14488712 0 14488712 A A A A A A A A A A A A A A G G A A A A
2 chr2_14490714 0 14490714 T T G G G G T T G G G G G G G G G G G G
2 chr2_14492108 0 14492108 C C C C C C C C T T T T C C C C C C T T
2 chr2_14501260 0 14501260 T T T T T T A A T T T T T T T T T T T T
2 chr2_14515341 0 14515341 T T T T C C T T T T T T T T T T T T T T
2 chr2_14520863 0 14520863 A T A A A A A A A A A A A A A A A A A A
2 chr2_14524870 0 14524870 T T A A T T T T T T T T T T T T T T T T
2 chr2_14525293 0 14525293 C C T T T T C C T T T T T T T T T T T T
2 chr2_14545681 0 14545681 G G G G A A G G G G G G G G G G G G G G
2 chr2_14546237 0 14546237 T T T T T T T T G G G G T T T T T T G G
2 chr2_14547348 0 14547348 A A A A C C A A A A A A A A A A A A A A
2 chr2_14551529 0 14551529 T T C C C C T T T T T T T T T T T T T T
2 chr2_14571420 0 14571420 T T T T T T T T T T T T T T T T C C T T
2 chr2_14575034 0 14575034 A A A A A A A A A A A A A A A A C C A A
2 chr2_14583748 0 14583748 T T T T T T T T T T T T T T C C T T T T
2 chr2_14587382 0 14587382 G G G G G G G G G G G G A A G G G G G G
2 chr2_14587874 0 14587874 C C C C T T C C T T T T T T T T T T T T
2 chr2_14588328 0 14588328 T T T T T T T T C C C C T T T T T T C C
2 chr2_14600773 0 14600773 C G G G G G G G G G G G G G G G G G G G
2 chr2_14615395 0 14615395 G G G G G G G G G G G G A A A A A A G G
2 chr2_14619060 0 14619060 A C C C C C A A C C C C C C C C C C C C
2 chr2_14619220 0 14619220 C G G G G G C C G G G G G G G G G G G G
2 chr2_14622179 0 14622179 G G C C C C G G G G G G G G G G G G G G
2 chr2_14631883 0 14631883 A A A A A A A A A A A A A G A A A A A A
2 chr2_14640918 0 14640918 C C C C C C C C A A A A C C C C C C A A
2 chr2_14651422 0 14651422 G G G G G G G G A A A A G G G G G G A A
2 chr2_14653194 0 14653194 C C T T T T C C C C C C C C C C C T C C
2 chr2_14656487 0 14656487 C C C C C C C C C C C C C C C G C C C C
2 chr2_14661609 0 14661609 C C C C C C C C C C C C C C T T T T C C
2 chr2_14664391 0 14664391 C C C C C C C C A A A A C C C C C C A A
2 chr2_14664719 0 14664719 C C C C C C C C C C C C C T C C C C C C
2 chr2_14665178 0 14665178 A A A A A A A A A A A A A C A A A A A A
2 chr2_14665995 0 14665995 G G G G G G G G A A A A G G G G G G A A
2 chr2_14669674 0 14669674 C C C C C C C C C C C C C C A A C C C C
2 chr2_14672097 0 14672097 C C C C C C C C C C C C C C T T T T C C
2 chr2_14680078 0 14680078 A A A A A A A A A A A A A C A A A A A A
2 chr2_14680943 0 14680943 A A G G G G A A G G G G G G G G G G G G
2 chr2_14687894 0 14687894 C C C C C C C C A A A A C C C C C C A A
2 chr2_14690627 0 14690627 A A A A A A A A A G A G A A A A A A G G
2 chr2_14690859 0 14690859 A A A A A A A A G G G G A A A A A A G G
2 chr2_14694215 0 14694215 C C C C C C C C C C C C C C A C C C C C
2 chr2_14694897 0 14694897 G G G G G G G G C C C C G G G G G G C C
2 chr2_14695863 0 14695863 A A A A A A A A G G G G A A A A A A G G
2 chr2_14701045 0 14701045 C C C C C C C C C T C C C C C C C C T T
2 chr2_14701499 0 14701499 C C C C C C C C C C C C T T C C C C C C
2 chr2_14702050 0 14702050 G G G G G G G G G G G G G G A A G G G G
2 chr2_14709956 0 14709956 C C C C C C C C C C C C C T C C C C C C
2 chr2_14724323 0 14724323 C C C C C C C C G G G G C C C C C C G G
2 chr2_14731113 0 14731113 G G A A G G G G G G G G G G G G G G G G
2 chr2_14732775 0 14732775 T T T T T T T T G G G G T T T T T T G G
2 chr2_14733291 0 14733291 C C C C C C C C C C C C C C C C T T C C
2 chr2_14733982 0 14733982 A A A A A A A A G G G G A A A A A A G G
2 chr2_14736594 0 14736594 T T G G G T T T T T T T T T T T T T T T
2 chr2_14746068 0 14746068 G G G G G G A A G G G G G G G G G G G G
2 chr2_14751923 0 14751923 G G G G G G G G G G G G A G G G G G G G
2 chr2_14754718 0 14754718 G G A A A A G G G G G G G G G G G G G G
2 chr2_14755785 0 14755785 C C C C C C C C T T T T C C C C C C T T
2 chr2_14758251 0 14758251 C C C C C C C C T T T T C C C C C C T T
2 chr2_14760248 0 14760248 G G G G G G G G C C C C G G G G G G C C
2 chr2_14765432 0 14765432 A A A A A A A A A A A A A A A A G G A A
2 chr2_14766824 0 14766824 A A A A A A A A A A A T A A A A A A T T
2 chr2_14767111 0 14767111 G G T T G G G G G G G G G G G G G G G G
2 chr2_14769356 0 14769356 C C C C C C C C T T T T C C C C C C T T
2 chr2_14773886 0 14773886 C C C C C C C C C C C C C T C C C C C C
2 chr2_14780268 0 14780268 G G G G G G G G A G A G G G G G G G G G
2 chr2_14799619 0 14799619 C C C C C C C C T T T T C C C C C C T T
2 chr2_14804511 0 14804511 G G G G G G A A G G G G G G G G G G A A
2 chr2_14804845 0 14804845 G G G G G G G G A A A A G G G G G G A A
2 chr2_14813737 0 14813737 G G A A A A G G A A A A A A A A A A A A
2 chr2_14814130 0 14814130 G G G G G G G G C C C C G G G G G G C C
2 chr2_14816548 0 14816548 C C C C C C C C T T T T C C C C C C T T
2 chr2_14818090 0 14818090 C C C C C C C C C C C C C C C C T T C C
2 chr2_14823370 0 14823370 G G G G G G G G A G A G G G G G G G G G
2 chr2_14829780 0 14829780 C C C C C C C C C C C C T T T T T T C C
2 chr2_14831282 0 14831282 T T C C C C T T C C C C C C C C C C C C
2 chr2_14846778 0 14846778 T T T T T T C C T T T T T T T T T T T T
2 chr2_14847245 0 14847245 T T C C T T T T T T T T T T T T T T T T
2 chr2_14852686 0 14852686 A A A A A A A A C C C C A A A A A A C C
2 chr2_14856072 0 14856072 G G G G G G G G G G G G G G C C G G G G
2 chr2_14870219 0 14870219 T T C C C C T T T T T T T T T T T T T T
2 chr2_14883885 0 14883885 G G G G G G G G A A A A G G G G G G A A
2 chr2_14890881 0 14890881 A G A A A A G G A A A A A A A A A A A A
2 chr2_14894153 0 14894153 C C G G G G C C G G G G G G G G G G G G
2 chr2_14894866 0 14894866 G G A A A A G G G G G G G G G G G G G G
2 chr2_14896609 0 14896609 G G G G G G G G T T T T G G G G G G T T
2 chr2_14896814 0 14896814 T T T T T T T T G G G G T T T T T T G G
2 chr2_14901359 0 14901359 G G A A A A G G G G G G G G G G G G G G
2 chr2_14901700 0 14901700 G G G G G G G G G G G G G G G G A A G G
2 chr2_14902394 0 14902394 T T T T T T T T T T T T T T T T C C T T
2 chr2_14902460 0 14902460 G G G G G G A A G G G G G G G G G G G G
2 chr2_14917177 0 14917177 G G G G G G G G G G G G T T G G G G G G
2 chr2_14920102 0 14920102 G G A G A A G G A A A A A A A A A A A A
2 chr2_14924347 0 14924347 G G G G G G G G G G G G G G G G A G G G
2 chr2_14926579 0 14926579 T T C C C C C C C C C C C C C C C C C C
2 chr2_14929568 0 14929568 A A A A A A A A G G G G A A A A A A G G
2 chr2_14933781 0 14933781 C C C C C T C C C C C C C C C C C C C C
2 chr2_14945803 0 14945803 C C C C C C C C C C C C C C C C T T C C
2 chr2_14946670 0 14946670 C C C C C C C C C C C C C C C C C T C C
2 chr2_14953011 0 14953011 C C T T T T C C T T T T T T T T T T T T
2 chr2_14957753 0 14957753 C C T T C T C C C C C C C C C C C C C C
2 chr2_14958702 0 14958702 T T T T T T T T C C C C T T T T T T C C
2 chr2_14959034 0 14959034 T T T T T T T T C C C C T T T T T T C C
2 chr2_14960547 0 14960547 A A G G A A A A A A A A A A A A A A A A
2 chr2_14960858 0 14960858 G G G G G G G G A A A A G G G G G G A A
2 chr2_14961083 0 14961083 C C C C C C C C C C C C A A C C C C C C
2 chr2_14961584 0 14961584 T T C C C C T T C C C C C C C C C C C C
2 chr2_14964827 0 14964827 A A A A A A A A C C C C A A A A A A C C
2 chr2_14966429 0 14966429 T T T T T T T T C C C C T T T T T T C C
2 chr2_14971537 0 14971537 C C T T T T C C C C C C C C C C C C C C
2 chr2_14972099 0 14972099 T T T T T T T T C C C C T T T T T T C C
2 chr2_14993628 0 14993628 C C C C C C C C A A A A C C C C C C A A
2 chr2_14994671 0 14994671 A A A A A A A A G G G G A A A A A A G G
2 chr2_14997047 0 14997047 G G G G G G G G C C C C G G G G G G C C
2 chr2_14997378 0 14997378 G G G G G G G G A A A A G G G G G G A A
2 chr2_14999570 0 14999570 G G G G G G A A G G G G G G G G G G G G
2 chr2_15002409 0 15002409 G G A A A A G G A A A A G G G G G G A A
2 chr2_15003601 0 15003601 A A G G G G A A G G G G G G G G G G G G
2 chr2_15006454 0 15006454 G G G G G G G G G G G G G G T T T T G G
2 chr2_15007271 0 15007271 A A A A A C A A A A A A A A A A A A A A
2 chr2_15016249 0 15016249 C C C C C C C C T T T T C C C C C C T T
2 chr2_15016258 0 15016258 G G G G G G G G G G G G A A G G G G G G
2 chr2_15017257 0 15017257 G G G G G G G G G G A G G G G G G G G G
2 chr2_15022391 0 15022391 T T T T T T T T C C C C T T T T T T C C
2 chr2_15025250 0 15025250 C C C C C C C C C C C C C C T T C C C C
2 chr2_15031967 0 15031967 A A G G G G A A G G G G G G G G G G G G
2 chr2_15045365 0 15045365 T T T T T T T T C T T T T T T T T T T T
2 chr2_15047984 0 15047984 A G G G G G G G G G G G G G G G G G G G
2 chr2_15051322 0 15051322 G G G G C G G G G G G G G G G G G G G G
2 chr2_15055480 0 15055480 G G A G A G G G G G G G G G G G G G G G
2 chr2_15056782 0 15056782 C C C C C C C C A A A A C C C C C C A A
2 chr2_15063157 0 15063157 C C C C C G C C C C C C C C C C C C C C
2 chr2_15072147 0 15072147 A A A A A A A A A A A A G G A A A A A A
2 chr2_15072922 0 15072922 G G G G G G G G G G G G G T G G G G G G
2 chr2_15078630 0 15078630 A A A A A A A A G G G G A A A A A A G G
2 chr2_15086777 0 15086777 A A A A A A A A A A A A A A A A T T A A
2 chr2_15089524 0 15089524 C C C C C C C C C C C C C C C C T T C C
2 chr2_15095166 0 15095166 T T C T T T T T T T T T T T T T T T T T
2 chr2_15104698 0 15104698 T T T T T T T T G G G G T T T T T T G G
2 chr2_15105193 0 15105193 T T T T T T T T C C C C T T T T T T C C
2 chr2_15122969 0 15122969 T T T T T T T T T T T T C T T T T T T T
2 chr2_15126298 0 15126298 G G G G G G G G A A A A A A A A G G A A
2 chr2_15132248 0 15132248 G G G G G G G G G G G G G G G G A A G G
2 chr2_15134579 0 15134579 A A A A A A A A G G G G A A A A A A G G
2 chr2_15138782 0 15138782 C C T T T T C C T T T T T T T T T T T T
2 chr2_15145813 0 15145813 G G G G G G G G A A A A G G G G G G A A
2 chr2_15149738 0 15149738 T T T T T T T T C C C C T T T T T T C C
2 chr2_15154045 0 15154045 A A G G G G A A A A A A A A A A A A A A
2 chr2_15155936 0 15155936 C C C C A C C C C C C C C C C C C C C C
2 chr2_15165363 0 15165363 A A A A A A A A T T T T A A A A A A T T
2 chr2_15168163 0 15168163 G G G G G G G G A A A A G G G G G G A A
2 chr2_15178146 0 15178146 T T T T T T T T T T T T T T C C T T T T
2 chr2_15181579 0 15181579 T T C C C C T T C C C C C C C C C C C C
2 chr2_15182961 0 15182961 G G G G G G G G G G G G A G G G G G G G
2 chr2_15202604 0 15202604 C C C C C C C C C C C C A C C C C C C C
2 chr2_15208074 0 15208074 G G G G G G G G G G G G G T G G G G G G
2 chr2_15226385 0 15226385 C C C C C C C C T T T T C C C C C C C C
2 chr2_15245118 0 15245118 A A A G G G G G G G G G G G G G G G G G
2 chr2_15246550 0 15246550 C C C C C C C C A C C C C C C C C C C C
2 chr2_15248018 0 15248018 G G G G A G G G G G G G G G G G G G G G
2 chr2_15251280 0 15251280 T T T T T T T T A A A A T T T T A A A A
2 chr2_15267518 0 15267518 T T T T T T T T T T T T T T T T C C T T
2 chr2_15303023 0 15303023 T T T T T T T T C C C C T T T T T T C C
2 chr2_15305473 0 15305473 C C C C C C C C C C C C C C T T C C C C
2 chr2_15307489 0 15307489 A A A A A A A A G G G G A A A A A A G G
2 chr2_15308767 0 15308767 T T T T T T T T T T T T C C T T T T T T
2 chr2_15310051 0 15310051 C C C C C C C C T T T T C C C C C C T T
2 chr2_15315607 0 15315607 A A A A A A A A G G G G A A A A A A G G
2 chr2_15317386 0 15317386 A A G G G G G G G G G G G G G G G G G G
2 chr2_15317839 0 15317839 A A A A A A A A G G G G A A A A A A G G
2 chr2_15320458 0 15320458 G G A A A A A A A A A A A A A A A A A A
2 chr2_15324261 0 15324261 G G A A A A G G A A A A A A A A A A A A
2 chr2_15325120 0 15325120 G G G G G G G G G G G G G G G G T T G G
2 chr2_15327213 0 15327213 G G T T T T T T T T T T T T T T T T T T
2 chr2_15329103 0 15329103 G G A A A A G G A A A A A A A A A A A A
2 chr2_15329436 0 15329436 T T T T T T T T T T T T T T T T A A T T
2 chr2_15351803 0 15351803 C C C C C C C C T T C T C C C C C C C C
2 chr2_15352458 0 15352458 A A A G A A A A A A A A A A A A A A A A
2 chr2_15361843 0 15361843 A A A A A A A A G G A G A A A A A A G G
2 chr2_15363142 0 15363142 C C A A A C C C C C C C A A A C A A C C
2 chr2_15369264 0 15369264 G G G G G G G G G G G G A G G G G G G G
2 chr2_15374758 0 15374758 A A A A A A A A A A A A A A A A G G A A
2 chr2_15377064 0 15377064 T T T T C T T T T T T T T T T T T T T T
2 chr2_15379157 0 15379157 G G G G G G G G C C C C G G G G G G C C
2 chr2_15380697 0 15380697 G G G G G G G G C C C C G G G G G G C C
2 chr2_15382977 0 15382977 C C C C C C C C C C C C C T C C C C C C
2 chr2_15384654 0 15384654 G G G G G G G G G G G G A G G G G G G G
2 chr2_15385541 0 15385541 T T T T T T T T C C C C T T T T T T C C
2 chr2_15399012 0 15399012 G G G G G G G G G G G G C G G G G G G G
2 chr2_15404821 0 15404821 T T T T T T T T A A A A T T T T T T A A
2 chr2_15420038 0 15420038 C C C C C C C C C C C C C C C G C C C C
2 chr2_15424640 0 15424640 T T T T T T T T G T G G T T T T T T G G
2 chr2_15425881 0 15425881 T T T T T T T T C C C C T T T T T T C C
2 chr2_15429731 0 15429731 T T T T T T C C T T T T T T T T T T T T
2 chr2_15433617 0 15433617 A A A A A G A A A A A A A A A A A A A A
2 chr2_15434272 0 15434272 C C C T C C C C C C C C C C C C C C C C
2 chr2_15441299 0 15441299 C C C C C C C C T T T T C C C C C C T T
2 chr2_15441536 0 15441536 G G G G G G G G A A A A G G G G G G A A
2 chr2_15444762 0 15444762 T T T T T T T T A A A A T T T T T T A A
2 chr2_15446306 0 15446306 G G G G G G G G A A A A G G G G G G A A
2 chr2_15451362 0 15451362 C C C C C C C C T T T T C C C C C C T T
2 chr2_15461349 0 15461349 A A A A A A G G A A A A A A A A A A A A
2 chr2_15463917 0 15463917 C T C C C C C C C C C C C C C C C C C C
2 chr2_15475818 0 15475818 G G G G G G G G G G G G G G G G A A G G
2 chr2_15477891 0 15477891 G G G G A G G G G G G G G G G G G G G G
2 chr2_15480126 0 15480126 C C C C C C C C C T C C C C C C C C C C
2 chr2_15483974 0 15483974 T T T T T T T T C C C C T T T T T T C C
2 chr2_15485787 0 15485787 G G G G G G G G G G G G G G A A G G G G
2 chr2_15486209 0 15486209 C C C C C C C C C C C C C C C C T T C C
2 chr2_15488812 0 15488812 A A A A A A A A A A A A A G A A A A A A
2 chr2_15495384 0 15495384 C C C C C C C C C C C T C C C C C C C C
2 chr2_15497459 0 15497459 G G G G G G G G C C C C G G G G G G C C
2 chr2_15499048 0 15499048 C C C C C C C C C C C C C C C C A A C C
2 chr2_15509135 0 15509135 C C C C C C C C C C C C T T T T C C C C
2 chr2_15532701 0 15532701 G G G G G G G G A A A A G G G G G G A A
2 chr2_15539647 0 15539647 G G G G G G G G G G G G G G G G A A G G
2 chr2_15548261 0 15548261 C C C C C C C C C C C C C C C T C C C C
2 chr2_15552804 0 15552804 G G G G A A G G G G G G G G G G G G G G
2 chr2_15557143 0 15557143 C C C C C C C C A A A A C C C C C C A A
2 chr2_15559364 0 15559364 G G G G G G T T G G G G G G G G G G G G
2 chr2_15563946 0 15563946 G G G G G G A A G G G G G G G G G G G G
2 chr2_15567429 0 15567429 A A C C C C A A C C C C C C C C C C C C
2 chr2_15573067 0 15573067 C C C C C C C C C C A C C C C C C C A A
2 chr2_15573586 0 15573586 A A A A A A A A A A A G A A A A A A G G
2 chr2_15596249 0 15596249 C C C C C C C C T T T T C C C C C C T T
2 chr2_15618527 0 15618527 T T T T T T T T C C C C T T T T T T C C
2 chr2_15622312 0 15622312 G G G G G G G G G G G G G G G G A A G G
2 chr2_15625953 0 15625953 C C C C C C C C C C C C C T C C C C C C
2 chr2_15626131 0 15626131 G G G G G G G G G G G G C G G G G G G G
2 chr2_15634078 0 15634078 G G G G G G G G A A A A G G G G G G A A
2 chr2_15639821 0 15639821 G G A A A G G G G G G G G G G G G G G G
2 chr2_15647014 0 15647014 A A A A A A A A A A A G A A A A A A A A
2 chr2_15651668 0 15651668 T T T T T T T T T T G T T T T T T T G G
2 chr2_15652531 0 15652531 G G G G G G G G A A A A G G G G G G A A
2 chr2_15653824 0 15653824 T T T T T T T T T T T T C T T T T T T T
2 chr2_15658239 0 15658239 A A A A A G A A A A A A A A A A A A A A
2 chr2_15661148 0 15661148 A A A A A A A A C C A C A A A A A A C C
2 chr2_15677060 0 15677060 C C C C C C C C C C C C C C C T C C T T
2 chr2_15678457 0 15678457 C C C C C T C C C C C C C C C C C C C C
2 chr2_15686359 0 15686359 G G G G G G G G G G G G G G G G T T G G
2 chr2_15695736 0 15695736 G G G G G G G G A G G G G G G G G G G G
2 chr2_15700668 0 15700668 A A A A A A A A A A A A A G A A A A A A
2 chr2_15700792 0 15700792 C C C C C C C C C C C C C C C C T T C C
2 chr2_15708738 0 15708738 G G G G G G G G A A A A G G G G G G A A
2 chr2_15708825 0 15708825 C C C C C C C C C C C C C C C T C C C C
2 chr2_15710200 0 15710200 C C C C C C C C T T T T C C C C C C T T
2 chr2_15710849 0 15710849 C C C C C C C C T T T T C C C C C C T T
2 chr2_15713967 0 15713967 C C T T C T C C C C C C C C C C C C C C
2 chr2_15732659 0 15732659 C T T T T T T T T T T T T T T T T T T T
2 chr2_15733916 0 15733916 C C C C C C C C T T T T C C C C C C T T
2 chr2_15735158 0 15735158 T T T T C T T T T T T T T T T T T T T T
2 chr2_15735995 0 15735995 G G G G G G G G A A A A G G G G G G A A
2 chr2_15747022 0 15747022 G G G G G G G G G G A G G G G G G G G G
2 chr2_15750081 0 15750081 A A A A A A A A G G G G A A A A A A G G
2 chr2_15758266 0 15758266 G G G G G G G G G G G G G G A A G G A A
2 chr2_15761115 0 15761115 T T T T G T T T T T T T T T T T T T T T
2 chr2_15763262 0 15763262 G G G G G G G G G G C G G G G G G G G G
2 chr2_15764682 0 15764682 C C C C C T C C T T T T C C C C C C T T
2 chr2_15765110 0 15765110 G G G G G G G G C C C C G G G G G G C C
2 chr2_15769298 0 15769298 T T T T T T T T T T T T T T T T A A T T
2 chr2_15770946 0 15770946 G G G G G G G G C C C C G G G G G G C C
2 chr2_15773337 0 15773337 A A A A A A A A G G G G G G G G G G G G
2 chr2_15779271 0 15779271 A A A A A A A A G G G G A A A A A A G G
2 chr2_15784645 0 15784645 T T T T T T T T T T T T T T C C T T T T
2 chr2_15786225 0 15786225 G G G G G G G G G G G G G G G G A A G G
2 chr2_15788800 0 15788800 G G G G G G C C G G G G G G G G G G G G
2 chr2_15793422 0 15793422 G G G G G G G G G G G G A G G G G G G G
2 chr2_15810210 0 15810210 A A G G G G A A G G G G G G G G G G G G
2 chr2_15816825 0 15816825 A A A A A A A A G G G G A A A A A A G G
2 chr2_15817692 0 15817692 T T T T T T T T T T C T T T T T T T T T
2 chr2_15824874 0 15824874 C C C C C C C C G G G G C C C C C C G G
2 chr2_15825885 0 15825885 C C C C C C C C A C C C C C C C C C C C
2 chr2_15840846 0 15840846 C C C C C T C C C C C C C C C C C C C C
2 chr2_15848638 0 15848638 T T T T T T T T C T T T T T T T T T T T
2 chr2_15850530 0 15850530 C C C C C C C C C C C C C C C T C C C C
2 chr2_15854012 0 15854012 A A T T T T A A A A A A A A A A A A A A
2 chr2_15857417 0 15857417 A A C C C C C C C C C C C C C C C C C C
2 chr2_15857449 0 15857449 T T T T C T T T T T T T T T T T T T T T
2 chr2_15865151 0 15865151 G G G G G G G G A A A A G G G G G G A A
2 chr2_15878297 0 15878297 A A A A A A A A A A A A A A A A T T A A
2 chr2_15881412 0 15881412 A A G G A A A A A A A A A A A A A A A A
2 chr2_15893078 0 15893078 C C C C C C C C C C C C C C C T C C C C
2 chr2_15893510 0 15893510 C C C C C T C C C C C C C C C C C C C C
2 chr2_15894279 0 15894279 A A A A A A A A G G G G A A A A A A G G
2 chr2_15899976 0 15899976 C C C C C C C C T T T T C C C C C C T T
2 chr2_15904764 0 15904764 C C C C C C C C C T C C C C C C C C C C
2 chr2_15916209 0 15916209 T T C C C C C C C C C C C C C C C C C C
2 chr2_15917212 0 15917212 T T T T T T T T T T T T G G G G G G T T
2 chr2_15919341 0 15919341 C C T T C T C C C C C C C C C C C C C C
2 chr2_15925007 0 15925007 T T T T T T T T C C C C T T T T T T C C
2 chr2_15926473 0 15926473 T T T T T T T T C C C C T T T T T T C C
2 chr2_15928027 0 15928027 A A A A A A A A G G G G A A A A A A G G
2 chr2_15933814 0 15933814 T T T T T T T T C C C C T T T T T T C C
2 chr2_15938400 0 15938400 G G A A A A A A A A A A A A A A A A A A
2 chr2_15946995 0 15946995 C C A A A C C C C C C C C C C C C C C C
2 chr2_15956780 0 15956780 A A A A A A A A A A A A A A A G A A A A
2 chr2_15959252 0 15959252 C C C C C C C C G G G G C C C C C C G G
2 chr2_15965985 0 15965985 G G G G A G G G G G G G G G G G G G G G
2 chr2_15980844 0 15980844 C C G G G G C C C C C C C C C C C C C C
2 chr2_15981775 0 15981775 T T T T T T T T T T C T T T T T T T T T
2 chr2_15983458 0 15983458 C C T T C C C C C C C C C C C C C C C C
2 chr2_15988000 0 15988000 C C C C C C C C T T T T C C C C C C T T
2 chr2_15991097 0 15991097 C C C C C C C C T T T T C C C C C C T T
2 chr2_15996632 0 15996632 C C C C C C C C T T T T C C C C C C T T
2 chr2_15998929 0 15998929 C C C T C C C C C C C C C C C C C C C C
2 chr2_16001388 0 16001388 T T T T T T T T C C C C T T T T T T C C
2 chr2_16007207 0 16007207 A G A A A A A A A A A A A A A A A A A A
2 chr2_16011244 0 16011244 T T T T T T T T C C C C T T T T T T C C
2 chr2_16040506 0 16040506 G G G G G G G G A A A A G G G G G G A A
2 chr2_16044074 0 16044074 C C T T C C C C C C C C C C C C C C C C
2 chr2_16050352 0 16050352 A A A A A A A A G G G G A A A A A A G G
2 chr2_16051945 0 16051945 A A A A A A A A A T A A A A A A A A A A
2 chr2_16052302 0 16052302 T T T T T T T T T T T T A A T T T T T T
2 chr2_16066553 0 16066553 A A A A A A A A A A A A A A C C A A A A
2 chr2_16069841 0 16069841 G G G G G G G G A A A A G G G G G G A A
2 chr2_16071773 0 16071773 A A A A A A A A G G G G A A A A A A G G
2 chr2_16077730 0 16077730 C C C C C C C C C T C C C C C C C C C C
2 chr2_16077977 0 16077977 C C C C C C C C A C A C C C C C C C C C
2 chr2_16080340 0 16080340 C C C C C C C C T T T T C C C C C C T T
2 chr2_16087786 0 16087786 C C T T C C C C C C C C C C C C C C C C
2 chr2_16091141 0 16091141 T T T T T T T T T T T T A A T T T T T T
2 chr2_16108973 0 16108973 C C C C C C C C C C C C T T C C C C C C
2 chr2_16109357 0 16109357 A G G G G G G G A A A A G G G G G G A A
2 chr2_16109941 0 16109941 G G G G G G C C G G G G G G G G G G G G
2 chr2_16133983 0 16133983 C G C C C C G G C C C C C C C C C C C C
2 chr2_16141377 0 16141377 T T T T C C T T T T T T T T T T T T T T
2 chr2_16143747 0 16143747 A G G G G G A A G G G G G G G G G G G G
2 chr2_16153591 0 16153591 T T T T T T T T G G G G T T T T T T G G
2 chr2_16154141 0 16154141 C C C C C C G G C C C C C C C C C C C C
2 chr2_16155417 0 16155417 T T T T T T T T T T T T T T C T T T T T
2 chr2_16175124 0 16175124 T T T T T T T T G G G G T T T T T T G G
2 chr2_16175249 0 16175249 C C C C C C C C A A A A C C C C C C A A
2 chr2_16177638 0 16177638 G G G G G G G G A A A A G G G G G G A A
2 chr2_16180339 0 16180339 C C T T T T C C T T T T C C T T T T T T
2 chr2_16180802 0 16180802 T T T T T T T T T T T T T T G G T T T T
2 chr2_16184845 0 16184845 C T C C C C C C C C C C C C C C C C C C
2 chr2_16185954 0 16185954 T T T T T T T T T T T T G G T T T T T T
2 chr2_16197053 0 16197053 G G G G G G G G C C C C G G G G G G C C
2 chr2_16200192 0 16200192 A A A A A A A A A C C C A A A A A A C C
2 chr2_16207459 0 16207459 A A A A A A A A A A A G A A A A A A A A
2 chr2_16209893 0 16209893 G G G G T T G G G G G G G G G G G G G G
2 chr2_16214023 0 16214023 G G G G G G G G C C C C G G G G G G C C
2 chr2_16220022 0 16220022 T T T T T T T T T T T T T T T T C C T T
2 chr2_16235261 0 16235261 T T G G G G T T G G G G G G G G G G G G
2 chr2_16242044 0 16242044 A A A A A A A A G G G G A A A A A A G G
2 chr2_16246521 0 16246521 G G G G A A G G G G G G A G G G G G G G
2 chr2_16247410 0 16247410 C C C C C C C C T T T T C C C C C C T T
2 chr2_16253291 0 16253291 T T T T T T T T G G G G T T T T T T G G
2 chr2_16255207 0 16255207 T T T T T T T T G G G G T T T T T T G G
2 chr2_16260221 0 16260221 G G G G G G G G A G G G G G G G G G G G
2 chr2_16260337 0 16260337 C C C C C C C C T T T T C C C C C C T T
2 chr2_16261094 0 16261094 A A A A A A A A A A A A A A A A T T A A
2 chr2_16267263 0 16267263 C C C C C C C C C C C C C T C C C C C C
2 chr2_16273731 0 16273731 C C C C C C C C C C C C C C C C T T C C
2 chr2_16275114 0 16275114 A A A A A A A A G G G G A A A A A A G G
2 chr2_16276728 0 16276728 T T T T T T T T C T C T T T T T T T C C
2 chr2_16285938 0 16285938 G G G G A G G G G G G G G G G G G G G G
2 chr2_16297451 0 16297451 G G G G G G G G A A A A G G G G G G A A
2 chr2_16299681 0 16299681 T T T T T T T T T T T T T T G T T T T T
2 chr2_16310807 0 16310807 C C C C C C T T C C C C C C C C C C C C
2 chr2_16311247 0 16311247 C C C C C C C C T T T T C C C C C C T T
2 chr2_16328375 0 16328375 T T T T T T T T T T T T G T T T T T T T
2 chr2_16329119 0 16329119 C C C C C C C C C C C C C T C C C C C C
2 chr2_16332354 0 16332354 G G G G G G A A G G G G G G G G G G G G
2 chr2_16342905 0 16342905 C C C C C C C C A A A A C C C C C C A A
2 chr2_16343093 0 16343093 C T C C C C C C C C C C C C C C C C C C
2 chr2_16345272 0 16345272 G G G G G G G G A G G G G G G G G G G G
2 chr2_16346704 0 16346704 C C C C C C C C T T T T C C C C C C T T
2 chr2_16346797 0 16346797 G G G G G G G G G G G G A G G G G G G G
2 chr2_16347379 0 16347379 G G G G G G G G G G A G G G G G G G G G
2 chr2_16350365 0 16350365 A A A A A A A A G G G G A A A A A A G G
2 chr2_16351153 0 16351153 A A A A A A A A G G G G A A A A A A G G
2 chr2_16371153 0 16371153 G G G G G G G G G G G G C C G G G G G G
2 chr2_16372040 0 16372040 A A A A A A A A A A A A A A A A G G A A
2 chr2_16374191 0 16374191 G G G G G G G G C C C C G G G G G G C C
2 chr2_16382640 0 16382640 C C C C C C C C T T T T C C C C C C T T
2 chr2_16388721 0 16388721 A G G G G G G G G G G G G G G G G G G G
2 chr2_16394701 0 16394701 C C T T C C C C C C C C C C C C C C C C
2 chr2_16395557 0 16395557 G G G G G T G G G G G G G G G G G G G G
2 chr2_16396693 0 16396693 A A A A A C A A A A A A A A A A A A A A
2 chr2_16414732 0 16414732 C C C C T T C C C C C T C C C T C C C C
2 chr2_16414741 0 16414741 T T A A A A A A A A A A A A A A A A A A
2 chr2_16419534 0 16419534 T T T T T T T T T T T T T T T T C C T T
2 chr2_16421460 0 16421460 G G G G G G C C G G G G G G G G G G G G
2 chr2_16422632 0 16422632 G G G G G G G G C C C C G G G G G G C C
2 chr2_16427394 0 16427394 T T T T T T T T C C C C T T T T T T C C
2 chr2_16427404 0 16427404 C C C C C C C C T T T T C C C C C C T T
2 chr2_16430245 0 16430245 A A A A A A A A C C C C A A C C A A C C
2 chr2_16431794 0 16431794 G G G G G G G G G G G G G G G G A A G G
2 chr2_16434034 0 16434034 A A A A A A A A G G G G A A A A A A G G
2 chr2_16436126 0 16436126 A A A A A A A A A A A A G G A A A A A A
2 chr2_16439787 0 16439787 G G G G G G A A G G G G G G G G G G G G
2 chr2_16439981 0 16439981 A A A A A A A A A C A A A A A A A A A A
2 chr2_16443788 0 16443788 C C T T T T T T T T T T T T T T T T T T
2 chr2_16444889 0 16444889 A A A A A A A A G G G G A A A A A A G G
2 chr2_16446338 0 16446338 T T A T T T T T T T T T T T T T T T T T
2 chr2_16454116 0 16454116 T T T T T T T T T T T T C C C T T T T T
2 chr2_16460775 0 16460775 C C C C C C C C T T T T C C C C C C T T
2 chr2_16471274 0 16471274 C C C C C C C C C C C T C C C C C C C C
2 chr2_16473635 0 16473635 G G G G G G A A G G G G G G G G G G G G
2 chr2_16482053 0 16482053 C C C C C C C C C C C C C C C C T T C C
2 chr2_16483042 0 16483042 G G G G G G G G G G G G G G G G A A G G
2 chr2_16497794 0 16497794 C C T T T T C C T T T T T T T T T T T T
2 chr2_16518553 0 16518553 G G G G G G G G A A A A G G G G G G A A
2 chr2_16521944 0 16521944 T T C C C C T T C C C C C C C C C C C C
2 chr2_16522085 0 16522085 T T G G T T T T T T T T T T T T T T T T
2 chr2_16522856 0 16522856 C C C C C C C C G G G G C C C C C C G G
2 chr2_16526692 0 16526692 A A G G G G A A G G G G G G G G G G G G
2 chr2_16527803 0 16527803 C C C C C C C C C C C C C C C C T T C C
2 chr2_16529291 0 16529291 G G G G T T G G G G G G G G G G G G G G
2 chr2_16530480 0 16530480 A G A A A A A A A A A A A A A A A A A A
2 chr2_16530623 0 16530623 G G G G G G G G A A A A G G G G G G A A
2 chr2_16534241 0 16534241 G G C C C C C C C C C C C C C C C C C C
2 chr2_16535666 0 16535666 A A A A A A A A G G G G A A A A A A G G
2 chr2_16536755 0 16536755 T T T T G G T T T T T T T T T T T T T T
2 chr2_16541742 0 16541742 T T T T T T T T G G G G T T T T T T G G
2 chr2_16547169 0 16547169 C C T T T T C C C C C C C C C C C C C C
2 chr2_16553543 0 16553543 C C C C C C C C T T T T C C C C C C T T
2 chr2_16563438 0 16563438 C C C C C C C C C C C C C C A C C C C C
2 chr2_16566784 0 16566784 G G G G G G G G G G G G G G G G A A G G
2 chr2_16571402 0 16571402 G G G G G G A A G G G G G G G G G G G G
2 chr2_16572213 0 16572213 A A A A A A A A G G G G A A A A A A G G
2 chr2_16573845 0 16573845 C C T T C C C C C C C C C C C C C C C C
2 chr2_16582690 0 16582690 A A A A A A A A G G G G A A A A A A G G
2 chr2_16584190 0 16584190 G G G G G G G G G G G G A G G G G G G G
2 chr2_16585154 0 16585154 A A A A A A A A A A A A A G A A A A A A
2 chr2_16585718 0 16585718 C C C C C C C C C C C C C T C C C C C C
2 chr2_16585899 0 16585899 C C C C C C C C A A A A C C C C C C A A
2 chr2_16587530 0 16587530 G G C C C C G G C C C C C C C C C C C C
2 chr2_16588885 0 16588885 G G G G G G G G G G G G A G G G G G G G
2 chr2_16590137 0 16590137 C C C C C T C C C C C C C C C C C C C C
2 chr2_16591327 0 16591327 C C C C C C C C C C C C C C C C T T C C
2 chr2_16595116 0 16595116 C C C C C C C C C T T T C C C C C C C C
2 chr2_16605607 0 16605607 C G G G G G G G G G G G G G G G G G G G
2 chr2_16619141 0 16619141 A A G G A A A A A A A A A A A A A A A A
2 chr2_16621096 0 16621096 C C C C C C C C T T T T C T C C C C T T
2 chr2_16622623 0 16622623 A A A A A A G G A A A A A A A A A A A A
2 chr2_16623181 0 16623181 C C C C C C C C C C C C C C C C T T C C
2 chr2_16624962 0 16624962 C C C C C C C C C C C C C C C T C C C C
2 chr2_16627132 0 16627132 C C C T C C C C C C C C C C C C C C C C
2 chr2_16630011 0 16630011 C C C C C C C C T T T T C T C C C C T T
2 chr2_16632971 0 16632971 A A A A A A A A G G G G A A A A A A G G
2 chr2_16634524 0 16634524 C C C C C C T T C C C C C C C C C C C C
2 chr2_16638981 0 16638981 G G G G G G G G G G G G G G A G G G G G
2 chr2_16639738 0 16639738 C C C C C C C C C C C C C C T T T T C C
2 chr2_16639864 0 16639864 G G C C C C G G C C C C C C C C C C C C
2 chr2_16646626 0 16646626 A A A A A A A A A A A A A A A A C C A A
2 chr2_16648206 0 16648206 A A A A A A A A A A A A A A A G A A A A
2 chr2_16648451 0 16648451 G G G G G G G G G G G G G G C G G G G G
2 chr2_16651679 0 16651679 T T T T T T T T C T T T T T T T T T T T
2 chr2_16655443 0 16655443 A G A A A A A A A A A A A A A A A A A A
2 chr2_16657169 0 16657169 A A A A A A A A G G G G A A A A A A G G
2 chr2_16661975 0 16661975 A A A A A A A A C C C C A A A A A A C C
2 chr2_16664592 0 16664592 G G G G G G G G G G G G G G A A G G G G
2 chr2_16669747 0 16669747 G G G G G G G G C C C C G G G G G G C C
2 chr2_16673167 0 16673167 A A A A A A A A G G G G A A A A A A G G
2 chr2_16673242 0 16673242 T T T T T T T T A T T T T T T T T T T T
2 chr2_16680700 0 16680700 T T T T T T T T C C C C T T T T T T C C
2 chr2_16681812 0 16681812 A A A A A A A A C C C C A A A A A A C C
2 chr2_16684681 0 16684681 G G G G G G G G G G A G G G G G G G G G
2 chr2_16685038 0 16685038 C C C C C C C C G G G G C C C C C C G G
2 chr2_16687369 0 16687369 C C C C C C C C C C C C C T C C C C C C
2 chr2_16691852 0 16691852 G G G G A G G G G G G G G G G G G G G G
2 chr2_16695499 0 16695499 C C C C C C C C T T T T C C C C C C T T
2 chr2_16699760 0 16699760 G G G G G G G G G G G G G G G G T T G G
2 chr2_16700744 0 16700744 C C C C C C C C T T T T C C C C C C T T
2 chr2_16710983 0 16710983 G G G G G G G G G G A G G G G G G G A A
2 chr2_16711714 0 16711714 C C C C C C C C T T T T C C C C C C T T
2 chr2_16715059 0 16715059 G G G G A G G G G G G G G G G G G G G G
2 chr2_16717173 0 16717173 T T T T T T T T C C C C T T T T T T C C
2 chr2_16720364 0 16720364 G G G G A G G G G G G G A A G G G G G G
2 chr2_16720995 0 16720995 A A G G G G A A G G G G G G G G G G G G
2 chr2_16722039 0 16722039 A A A A A A A A G G G G A A A A A A G G
2 chr2_16722144 0 16722144 G G G G A G G G G G G G G G A A G G G G
2 chr2_16725609 0 16725609 C C C C C C C C G G G G C C C C C C G G
2 chr2_16725743 0 16725743 G G G G G G G G G G G G G G A A G G G G
2 chr2_16729772 0 16729772 T T T T T T T T T T T T T T T T G G T T
2 chr2_16732483 0 16732483 G G G G G G G G G G G G G G A G G G G G
2 chr2_16735289 0 16735289 G G G G G G G G G G G G G G G G A A G G
2 chr2_16736280 0 16736280 G G A A G G G G G G G G G G G G G G G G
2 chr2_16740485 0 16740485 T T T T T T T T C C C C T T T T T T C C
2 chr2_16741143 0 16741143 A A A A A A A A G G G G A A A A A A G G
2 chr2_16743042 0 16743042 A A A A A A A A A A A A A G A A A A A A
2 chr2_16743961 0 16743961 G G A A G G G G G G G G G G G G G G G G
2 chr2_16747837 0 16747837 T T T T T T T T C C C C T T T T T T C C
2 chr2_16748466 0 16748466 C C C C C C C C C C C C C C C C G G C C
2 chr2_16749254 0 16749254 A A A A A A A A G G G G A A A A A A G G
2 chr2_16751216 0 16751216 G G G G A A G G G G G G G G G G G G G G
2 chr2_16751598 0 16751598 A A A A A A A A G G G G A A A A A A G G
2 chr2_16754770 0 16754770 A A G G G G A A G G G G G G G G G G G G
2 chr2_16756115 0 16756115 C C T T C C C C C C C C C C C C C C C C
2 chr2_16762495 0 16762495 A A A A A A A A C C C C A A A A A A C C
2 chr2_16771406 0 16771406 G G G G G G G G G G G G A A G G G G G G
2 chr2_16779274 0 16779274 T T T T T T T T T T T T T T C T T T T T
2 chr2_16779498 0 16779498 A A G G G G A A G G G G G G G G G G G G
2 chr2_16782389 0 16782389 A A A A A A A A A A A A A G A A A A A A
2 chr2_16783237 0 16783237 T T T T T T T T C C C C T T T T T T C C
2 chr2_16784229 0 16784229 G G G G C C G G G G G G G G G G G G G G
2 chr2_16788620 0 16788620 T T T T C C T T T T T T T T T T T T T T
2 chr2_16797619 0 16797619 G G G G A G G G G G G G G G G G G G G G
2 chr2_16798927 0 16798927 C G C C C C C C C C C C C C C C C C C C
2 chr2_16799880 0 16799880 C C T T C C C C C C C C C C C C C C C C
2 chr2_16800726 0 16800726 G G G G G G G G A A A A G G G G G G A A
2 chr2_16807172 0 16807172 A T T T T T T T T T T T T T T T T T T T
2 chr2_16808148 0 16808148 G G G G G G G G A A A A G G G G G G A A
2 chr2_16810117 0 16810117 T T T T T T T T G G G G T T T T T T G G
2 chr2_16810627 0 16810627 C C C C C C C C A A A A C C C C C C A A
2 chr2_16810820 0 16810820 C C C C C T C C C C C C C C C C C C C C
2 chr2_16814853 0 16814853 T T T T T T T T C C C C T T T T T T T T
2 chr2_16815189 0 16815189 T T T T T T T T T T T T T T C C T T T T
2 chr2_16815741 0 16815741 G G G G G G G G A A A A G G G G G G G G
2 chr2_16819372 0 16819372 A A C C A A A A A A A A A A A A A A A A
2 chr2_16820779 0 16820779 G G G G G T G G G G G G G G G G G G G G
2 chr2_16820937 0 16820937 C C T T C C C C C C C C C C C C C C C C
2 chr2_16820938 0 16820938 A G G G G G A A G G G G G G G G G G G G
2 chr2_16821864 0 16821864 G G G G G T G G G G G G G G G G G G G G
2 chr2_16825166 0 16825166 G G A A G G G G G G G G G G G G G G G G
2 chr2_16831894 0 16831894 G G G G G G G G C C C C G G G G G G C C
2 chr2_16836906 0 16836906 C C C T C C C C C C C C C C C C C C C C
2 chr2_16842405 0 16842405 C C C C C C C C T T T T C C C C C C T T
2 chr2_16846349 0 16846349 A G G G G G A A G G G G G G G G G G G G
2 chr2_16846461 0 16846461 A G G G G G A A G G G G G G G G G G G G
2 chr2_16847119 0 16847119 C C C C C C C C C C C C C C A C C C C C
2 chr2_16847257 0 16847257 C C C C C C C C C C C C C C C G C C C C
2 chr2_16849413 0 16849413 G G G G G G G G A A A A G G G G G G A A
2 chr2_16852401 0 16852401 C C C C C T C C C C C C C C C C C C C C
2 chr2_16853704 0 16853704 G G G G G G G G A A A A G G G G G G A A
2 chr2_16854527 0 16854527 T T T T T T T T C C C C T T T T T T C C
2 chr2_16855131 0 16855131 G G G G G G G G G G G T G G G G G G G G
2 chr2_16857414 0 16857414 C C C C C C C C C C C C A C C C C C C C
2 chr2_16865017 0 16865017 G G G G G G G G G G G G A G G G G G G G
2 chr2_16866584 0 16866584 C C C C C C C C T T T T C C C C C C T T
2 chr2_16869045 0 16869045 A G G G G G G G G G G G G G G G G G G G
2 chr2_16869132 0 16869132 C C C C C C C C C C C C C T C C C C C C
2 chr2_16870987 0 16870987 C C C C C G C C C C C C C C C C C C C C
2 chr2_16872657 0 16872657 G G G G G G G G G G G G A G G G G G G G
2 chr2_16876231 0 16876231 T T T T T T T T A A A A T T T T T T A A
2 chr2_16876241 0 16876241 T T T T T T T T C T C C T T T T T T C C
2 chr2_16876958 0 16876958 G G G G C G G G G G G G G G G G G G G G
2 chr2_16878069 0 16878069 C C C C C C C C C T C C C C C C C C C C
2 chr2_16885363 0 16885363 A A G G G G G G G G G G G G G G G G G G
2 chr2_16885480 0 16885480 G G T T G G G G G G G G G G G G G G G G
2 chr2_16886825 0 16886825 G G A A G G G G G G G G G G G G G G G G
2 chr2_16888137 0 16888137 C C C C C C C C T T T T C C C C C C T T
2 chr2_16888368 0 16888368 C C C C C T C C C C C C C C C C C C C C
2 chr2_16889031 0 16889031 A A G G A A A A A A A A A A A A A A A A
2 chr2_16890608 0 16890608 T T C C C C C C C C C C C C C C C C C C
2 chr2_16901648 0 16901648 T T T T T T T T C C C C T T T T T T C C
2 chr2_16907660 0 16907660 A A A A A A A A G G G G A A A A A A G G
2 chr2_16910919 0 16910919 C C T T T T C C C C C C C C C C C C C C
2 chr2_16911768 0 16911768 A A A A A A A A G G G G A A A A A A G G
2 chr2_16930847 0 16930847 A A A A A A A A C C C C A A A A A A C C
2 chr2_16931122 0 16931122 G G G G G G G G G G G G G G C C G G G G
2 chr2_16938096 0 16938096 A A G G G G G G G G G G G G G G G G G G
2 chr2_16941173 0 16941173 G G G G G G G G A A A A A A A A A A A A
2 chr2_16945938 0 16945938 G G G G G G G G G G G T G G G G G G G G
2 chr2_16946857 0 16946857 T T T T T T T T T T T T A A T T T T T T
2 chr2_16948567 0 16948567 C C C C C C C C A A A C C C C C C C A A
2 chr2_16951641 0 16951641 G G G G G G G G A G G G G G G G G G G G
2 chr2_16951749 0 16951749 A A A A A A A A A G G G A A A A A A G G
2 chr2_16952897 0 16952897 T T T T T T T T C C C C T T T T T T C C
2 chr2_16959471 0 16959471 G G G G G G G G G G G G A A G G G G G G
2 chr2_16960001 0 16960001 G G G G G G G G G G G G G G G G A A G G
2 chr2_16960289 0 16960289 A A A A A A A A A A A A A A A A G G A A
2 chr2_16964764 0 16964764 G G A A A G G G A A A A G G G G G G A A
2 chr2_16964954 0 16964954 G G G G G G G G G G G G A G G G G G G G
2 chr2_16976564 0 16976564 A A A A A A A A G G G G A A A A A A G G
2 chr2_16979709 0 16979709 C C C C C C C C C C C C T T C C C C C C
2 chr2_16985573 0 16985573 A G G G G G G G G G G G G G G G G G G G
2 chr2_16986442 0 16986442 T T T T T T T T T T T T C T T T T T T T
2 chr2_16986482 0 16986482 T T T T T T T T C C C C T T T T T T C C
2 chr2_16988309 0 16988309 T T C C C C T T T T T T T T T T T T T T
2 chr2_16989963 0 16989963 C C C C C C C C T T T T C C T T C C T T
2 chr2_16990798 0 16990798 A C A A A A C C A A A A A A A A A A A A
2 chr2_16991858 0 16991858 C C C C C C C C C C C G C C C C C C G G
2 chr2_16993780 0 16993780 G G A A A G G G G G G G G G G G G G G G
2 chr2_16994187 0 16994187 T T T T T T T T C C C C T T T T T T C C
2 chr2_16995219 0 16995219 C C T T C T C C C C C C C C C C C C C C
2 chr2_17003870 0 17003870 G G G G G G G G A A A A G G G G G G A A
2 chr2_17006752 0 17006752 C C C C C C C C A A C C C C C C C C A A
2 chr2_17010325 0 17010325 C C C C C C C C C T C C C C C C C C C C
2 chr2_17011025 0 17011025 C C C C C C C C C C C C C C T T C C C C
2 chr2_17015865 0 17015865 C G G G G G G G G G G G G G G G G G G G
2 chr2_17017672 0 17017672 A A A A C C A A A A A A C C C C C C A A
2 chr2_17018647 0 17018647 A G G G G G G G A A A A G G G G G G A A
2 chr2_17022562 0 17022562 T T T T T T T T G G G G T T T T T T G G
2 chr2_17022683 0 17022683 C C C C C C T T C C C C C C C C C C C C
2 chr2_17034625 0 17034625 A A C C C C A A A A A A A A A A A A A A
2 chr2_17035070 0 17035070 A A A A A A A A A A A A A A A A A G A A
2 chr2_17041536 0 17041536 A G G G G G A A A A A A G G G G G G A A
2 chr2_17042544 0 17042544 A A A A A A A A A A A T A A A A A A A A
2 chr2_17042919 0 17042919 C C C C C C C C C T C C C C C C C C C C
2 chr2_17045124 0 17045124 T T T T T T T T T T T T C T T T T T T T
2 chr2_17049014 0 17049014 G G A G G G G G G G G G G G G G G G G G
2 chr2_17058254 0 17058254 A A A A A A A A T T A A A A A A A A T T
2 chr2_17066249 0 17066249 A A A A A A A A A A A A A A G G A A A A
2 chr2_17070134 0 17070134 C C C C C C C C C C C C C C T T C C C C
2 chr2_17079185 0 17079185 C C C C C C C C C C C C C T C C C C C C
2 chr2_17084477 0 17084477 G G G G G G G G G G A G G G G G G G A A
2 chr2_17089644 0 17089644 C T T T T T T T T T T T T T T T T T T T
2 chr2_17096072 0 17096072 G G G G G G G G A A A A G G G G G G A A
2 chr2_17100955 0 17100955 A A A A A A A A G G G G A A A A A A G G
2 chr2_17126737 0 17126737 C C C C C C T T C C C C C C C C C C C C
2 chr2_17143054 0 17143054 C C C C C C C C C C C C C T C C C C C C
2 chr2_17144581 0 17144581 C C C C C C C C A A A A C C C C C C A A
2 chr2_17158697 0 17158697 A A T T T T T T T T T T T T T T T T T T
2 chr2_17173135 0 17173135 C C T T T T C C T T T T T T T T T T T T
2 chr2_17191587 0 17191587 T T C C C C T T C C C C C C C C C C C C
2 chr2_17221009 0 17221009 T T T T T T T T C C C C T T T T T T C C
2 chr2_17226585 0 17226585 G G A G G G G G G G G G G G G G G G G G
2 chr2_17226598 0 17226598 T T T T T T T T C C C C T T T T T T C C
2 chr2_17226948 0 17226948 C C C C C C C C G G G G C C C C C C G G
2 chr2_17228226 0 17228226 G G G G G G G G C C C C G G G G G G C C
2 chr2_17229716 0 17229716 T T T T T T T T T T T T T T T T C C T T
2 chr2_17230249 0 17230249 C C C C C C C C C C C C C C T T C C C C
2 chr2_17230849 0 17230849 A A A A A A A A A A A A A A A G A A A A
2 chr2_17231293 0 17231293 G G G G A G G G G G G G G G G G G G G G
2 chr2_17235422 0 17235422 G G G G G G G G C C C C G G G G G G C C
2 chr2_17236418 0 17236418 C C C C C C C C C C C C C G C C C C C C
2 chr2_17240346 0 17240346 C C C C C T C C C C C C C C C C C C C C
2 chr2_17245092 0 17245092 C C C C C T C C C C C C C C C C C C C C
2 chr2_17246286 0 17246286 G G G G G G G G A G A G G G G G G G G G
2 chr2_17247503 0 17247503 G G G G G G G G A G A G G G G G G G G G
2 chr2_17247865 0 17247865 C C C C C C T T C C C C C C C C C C C C
2 chr2_17250027 0 17250027 C T T T T T C C T T T T T T T T T T T T
2 chr2_17250899 0 17250899 T T T T T T T T C C C C T T T T T T C C
2 chr2_17252345 0 17252345 G G G G G G G G G G G G A G G G G G G G
2 chr2_17263404 0 17263404 C C C C C C C C C C C C C C C C G G C C
2 chr2_17264185 0 17264185 G G G G G G G G A A A A G G G G G G A A
2 chr2_17270210 0 17270210 G G A G A A G G G G G G G G G G G G G G
2 chr2_17271165 0 17271165 G G G G G G G G C C C C G G G G G G C C
2 chr2_17277287 0 17277287 T T C C C T T T T T T T T T T T T T T T
2 chr2_17278830 0 17278830 G G G G G G G G G G G G A G G G G G G G
2 chr2_17279070 0 17279070 T T C C C C T T C C C C C C C C C C C C
2 chr2_17279660 0 17279660 T T T T T T T T T T T T T T A A T T T T
2 chr2_17281616 0 17281616 A A A A A A A A G G G G A A A A A A G G
2 chr2_17282647 0 17282647 G G G G G G G G G G G G C G G G G G G G
2 chr2_17289045 0 17289045 C C C C C C C C T T T T C C C C C C T T
2 chr2_17289333 0 17289333 T T T T T T T T G G G G T T T T T T G G
2 chr2_17289986 0 17289986 C C C C C C C C C C C C C C C C T T C C
2 chr2_17292898 0 17292898 C C C C C C C C C T T T C C C C C C C C
2 chr2_17295612 0 17295612 T T T T T T T T T T T T T T T T C T T T
2 chr2_17303157 0 17303157 A A A A A A A A A A A A T T A A A A A A
2 chr2_17303961 0 17303961 A A A A A A A A A A A A A A A A G G A A
2 chr2_17306996 0 17306996 T T C C C C T T C C C C C C C C C C C C
2 chr2_17307344 0 17307344 G G G G G G G G G G G G G G A A G G G G
2 chr2_17312253 0 17312253 G G A A A G G G G G G G G G G G G G G G
2 chr2_17318374 0 17318374 C C C C C C C C G G G G C C C C C C G G
2 chr2_17318697 0 17318697 G G G G G G G G A A A A G G G G G G A A
2 chr2_17320111 0 17320111 A A A A A A A A C C C C A A A A A A C C
2 chr2_17322005 0 17322005 G G G G A G G G G G G G A G G G G G G G
2 chr2_17324914 0 17324914 G G G G G G A A G G G G G G G G G G G G
2 chr2_17341520 0 17341520 A A A A A A A A G G G G A A A A A A G G
2 chr2_17342118 0 17342118 C C C C C C C C C T C C C C C C C C T T
2 chr2_17342995 0 17342995 G G G G G G G G A G A G G G G G G G G G
2 chr2_17344097 0 17344097 T T G G G G T T T T T T T T T T T T T T
2 chr2_17345509 0 17345509 A A A A A A A A A A A A A A G G A A A A
2 chr2_17345597 0 17345597 G G G G G G G G G G A G G G G G G G G G
2 chr2_17345679 0 17345679 T T T T C T T T T T T T T T T T T T T T
2 chr2_17348280 0 17348280 G G G G G G G G C C C C G G G G G G C C
2 chr2_17350213 0 17350213 G G G G A A G G G G G G G G G G G G G G
2 chr2_17351202 0 17351202 G G G G G G G G A G G G G G G G G G G G
2 chr2_17355451 0 17355451 G G G G G G G G A A A A G G G G G G A A
2 chr2_17362272 0 17362272 G G G G G G G G G G G G G G A A G G G G
2 chr2_17365259 0 17365259 C C C T C T C C C C C C C C C C C C C C
2 chr2_17365415 0 17365415 C C C C C C C C C C C C C T C C C C T T
2 chr2_17366879 0 17366879 C C C C C C C C C C C C T T C C C C C C
2 chr2_17368779 0 17368779 C C C C C C C C T T T T C C C C C C T T
2 chr2_17370428 0 17370428 T T T T T T T T C C C C T T T T T T C C
2 chr2_17370864 0 17370864 G G G G G G G G G G G G G G C G G G G G
2 chr2_17377227 0 17377227 A A A A A A A A G G A G A A A A A A G G
2 chr2_17382574 0 17382574 G G G G G G G G G G G G A A G G G G G G
2 chr2_17382970 0 17382970 G G G G G G G G A A A A G G G G G G A A
2 chr2_17390932 0 17390932 T T T T T T T T C C C C T T T T T T C C
2 chr2_17394438 0 17394438 C C C C C T C C C C C C C C C C C C C C
2 chr2_17395531 0 17395531 C C C C C C C C T T T T C C C C C C T T
2 chr2_17396422 0 17396422 C T T T T T T T T T T T T T T T T T T T
2 chr2_17404025 0 17404025 G G G G G G G G A A A A G G G G G G A A
2 chr2_17406090 0 17406090 A A A A A A A A C C C C A A A A A A C C
2 chr2_17407993 0 17407993 G G G G G G G G G G G G G G G G A A G G
2 chr2_17414627 0 17414627 G G G G G G G G A G G G G G G G G G G G
2 chr2_17418202 0 17418202 A A A A A A A A T T T T A A A A A A T T
2 chr2_17423728 0 17423728 T T T T T T T T C C C C T T T T T T C C
2 chr2_17426596 0 17426596 G G G G G G G G G G G G G G G G A G G G
2 chr2_17433721 0 17433721 A A A A A T A A A A A A A A A A A A A A
2 chr2_17434806 0 17434806 G G G G G G G G C C C C G G G G G G C C
2 chr2_17446545 0 17446545 C C C C C C C C C C C C C G C C C C C C
2 chr2_17462365 0 17462365 T T T T T T T T C C C C T T T T T T C C
2 chr2_17468349 0 17468349 T T T T T T G G T T T T T T T T T T T T
2 chr2_17477792 0 17477792 G G G G G G G G G G G G C C G G G G G G
2 chr2_17479749 0 17479749 T T T T T T T T G G G G T T T T T T G G
2 chr2_17486088 0 17486088 G G G G G G G G A A A A G G G G G G A A
2 chr2_17491805 0 17491805 A A G G G G A A G G G G G G G G G G G G
2 chr2_17496466 0 17496466 C C C C C C T T C C C C C C C C C C C C
2 chr2_17498634 0 17498634 C G C C C C C C C C C C C C C C C C C C
2 chr2_17510378 0 17510378 C C C C C C C C C C C C C T C C C C C C
2 chr2_17515644 0 17515644 G G G G G G G G A A A A G G G G G G A A
2 chr2_17518329 0 17518329 T T T T T T T T C T T T T T T T T T T T
2 chr2_17524925 0 17524925 T T T T T T T T T T C T T T T T T T T T
2 chr2_17527127 0 17527127 G G G G G G G G G G G G A G G G G G G G
2 chr2_17528252 0 17528252 G G G G G G C C G G G G G G G G G G G G
2 chr2_17531411 0 17531411 C C C C C C C C C C C C C C C C T T C C
2 chr2_17534067 0 17534067 A A C C C C A A C C C C C C C C C C C C
2 chr2_17536218 0 17536218 A G G G G G G G G G G G G G G G G G G G
2 chr2_17539180 0 17539180 A A G G G G A A G G G G G G G G G G G G
2 chr2_17539713 0 17539713 G G G G G G G G A G A G G G G G G G A A
2 chr2_17543067 0 17543067 C C C C C C C C A A A A C C C C C C A A
2 chr2_17544808 0 17544808 G G G G G G G G G T G G G G G G G G T T
2 chr2_17547647 0 17547647 T T T T T T T T T T T T T T G G T T T T
2 chr2_17559087 0 17559087 G G G G G G C C G G G G G G G G G G G G
2 chr2_17563206 0 17563206 C C C C C C C C C C C C C C T T C C C C
2 chr2_17567315 0 17567315 T T T T T T T T G G G G T T T T T T G G
2 chr2_17575262 0 17575262 C C T T T T C C T T T T T T T T T T T T
2 chr2_17578103 0 17578103 C C C C C C C C C C C C C T C C C C C C
2 chr2_17589883 0 17589883 C C C C C C C C C C C T C C C C C C C C
2 chr2_17591166 0 17591166 G G G G G G G G G G G G A G G G G G G G
2 chr2_17592352 0 17592352 T T T T T T T T T T G G T T T T T T G G
2 chr2_17593458 0 17593458 A A A A A A A A A A G G A A A A A A G G
2 chr2_17595469 0 17595469 G G T T G G G G G G G G G G G G G G G G
2 chr2_17597372 0 17597372 T T T T T T T T G T T T T T T T T T T T
2 chr2_17602499 0 17602499 G G G G G G G G G G G G G G A G G G G G
2 chr2_17607174 0 17607174 C C C C C T C C C C C T C C C C C C T T
2 chr2_17608066 0 17608066 A A A A A A A A C C C C A A A A A A C C
2 chr2_17610546 0 17610546 G G G G G G G G A G A G G G G G G G A A
2 chr2_17613250 0 17613250 G G G G G G G G A G G G G G G G G G G G
2 chr2_17626294 0 17626294 T T T T T T C C T T T T T T T T T T T T
2 chr2_17631928 0 17631928 T T T T T T T T C C C C T T T T T T C C
2 chr2_17636096 0 17636096 C C C C C C C C C C C C C C C C C T C C
2 chr2_17649263 0 17649263 T T T T T T C C C C C C C C C C C C C C
2 chr2_17652331 0 17652331 G G G G G G G G A A A A G G G G G G A A
2 chr2_17661795 0 17661795 A A A A A A A A A A A A A A A A G G A A
2 chr2_17661991 0 17661991 G G G G C G G G G G G G G G G G G G G G
2 chr2_17674558 0 17674558 A A A A A A A A G G G G A A A A A A G G
2 chr2_17681539 0 17681539 G G G G G G G G G G G G A G G G G G G G
2 chr2_17684410 0 17684410 G G G G G G G G G G G G G G T T G G G G
2 chr2_17689669 0 17689669 A A T T A A A A A A A A A A A A A A A A
2 chr2_17690204 0 17690204 C C C C C C C C A A A A C C C C C C A A
2 chr2_17691990 0 17691990 G G A A A A G G A A A A A A A A A A A A
2 chr2_17693542 0 17693542 T T T T T T T T T T T T T T T T C C T T
2 chr2_17694041 0 17694041 G G G G G G G G C C C C G G G G G G C C
2 chr2_17696180 0 17696180 A A A A A A A A G G G G A A A A A A G G
2 chr2_17710125 0 17710125 C C C C C C C C A A A A C C C C C C A A
2 chr2_17719951 0 17719951 G G G G G G G G G G G G G G G G A A G G
2 chr2_17720419 0 17720419 A A A A A A A A G G G G A A A A A A G G
2 chr2_17726373 0 17726373 C C C C C C C C C C C C C T C C C C C C
2 chr2_17728997 0 17728997 C C C C T T C C C C C C C C C C C C C C
2 chr2_17735254 0 17735254 C C C C C C C C T T T T C C C C C C T T
2 chr2_17739489 0 17739489 T T T T T T T T T T T T T T C C T T T T
2 chr2_17743986 0 17743986 G G G G G G G G A G G G G G G G G G A A
2 chr2_17746793 0 17746793 C C C C C C T T C C C C C C C C C C C C
2 chr2_17755968 0 17755968 C C C C C C C C T T T T C C C C C C T T
2 chr2_17757372 0 17757372 C C C C C C C C G G G G C C C C C C G G
2 chr2_17759003 0 17759003 T T T T T T T T A A A A T T T T T T A A
2 chr2_17764307 0 17764307 T T T T T T T T T T T T T T C T T T T T
2 chr2_17770012 0 17770012 T T A A T T T T T T T T T T T T T T T T
2 chr2_17772373 0 17772373 T T T T T T T T A T T T T T T T T T T T
2 chr2_17773689 0 17773689 A A A A A A A A A A G G A A A A A A A A
2 chr2_17775976 0 17775976 G G G G G G G G G G G G C C G G G G G G
2 chr2_17777433 0 17777433 T T C C C C C C C C C C C C C C C C C C
2 chr2_17782492 0 17782492 T T T T T T T T C C C C T T T T T T C C
2 chr2_17785053 0 17785053 T T T T T T T T T T T T C T T T C C T T
2 chr2_17785217 0 17785217 A A A A A A A A A A A A G G A A A A A A
2 chr2_17787515 0 17787515 A A A A A A A A G G G G A A A A A A G G
2 chr2_17799969 0 17799969 G G G G G G G G A A A A G G G G G G A A
2 chr2_17817289 0 17817289 C C C C C C C C A A A A C C C C C C A A
2 chr2_17825674 0 17825674 G G G G A G G G G G G G G G G G G G G G
2 chr2_17828155 0 17828155 T T C T T T T T T T T T T T T T T T T T
2 chr2_17840391 0 17840391 C C C C C C C C T T T T C C C C C C T T
2 chr2_17841129 0 17841129 A A A A A A A A C C C C A A A A A A C C
2 chr2_17842274 0 17842274 T T T T T T T T C C C C T T T T T T C C
2 chr2_17848220 0 17848220 G G C G G G G G G G G G G G G G G G G G
2 chr2_17852556 0 17852556 A A A A A A A A A A A A A G A A A A A A
2 chr2_17872912 0 17872912 T T T T T T T T A T T T T T T T T T A A
2 chr2_17874952 0 17874952 C C C C C T C C C C C C C C C C C C C C
2 chr2_17875774 0 17875774 C C C C C C C C C C C G C C C C C C C C
2 chr2_17893427 0 17893427 T T T T T T T T T T T T T T T T C T T T
2 chr2_17900707 0 17900707 A A A A A A A A A A A A A C A A A A A A
2 chr2_17912404 0 17912404 C C C C C C C C T T T T C C C C C C T T
2 chr2_17918453 0 17918453 T T T T C T T T T T T T T T T T T T T T
2 chr2_17925400 0 17925400 T T C C T T T T T T T T T T T T T T T T
2 chr2_17943652 0 17943652 C C C C C C C C C C C C T T C C T T C C
2 chr2_17947146 0 17947146 A A G G A A A A A A A A A A A A A A A A
2 chr2_17948557 0 17948557 T T C C T T T T T T T T T T T T T T T T
2 chr2_17949004 0 17949004 C C C C C C C C A A A A C C C C C C A A
2 chr2_17962458 0 17962458 G G A A G G G G G G G G G G G G G G G G
2 chr2_17970106 0 17970106 T T G G G G T T G G G G G G G G G G G G
2 chr2_17970977 0 17970977 T T T T C T T T T T T T T T T T T T T T
2 chr2_17973129 0 17973129 A A A A A G A A A A A A A A A A A A A A
2 chr2_17977398 0 17977398 T T T T T T T T T T T T T T C C T T T T
2 chr2_17977535 0 17977535 G G G G G G G G A A A A G G G G G G A A
2 chr2_17982875 0 17982875 G G C G G G G G G G G G G G G G G G G G
2 chr2_17986846 0 17986846 C C C C C C C C G G G G C C C C C C G G
2 chr2_17996629 0 17996629 A A G G A A A A A A A A A A A A A A A A
2 chr2_18005854 0 18005854 T T T T T T T T T T T T T T T T G T T T
2 chr2_18005979 0 18005979 C C C C C T C C C C C C C C C C C C C C
2 chr2_18008990 0 18008990 T T T T T T T T C C C C T T T T T T C C
2 chr2_18014096 0 18014096 C C C T C C C C C C C C C C C C C C C C
2 chr2_18019462 0 18019462 C C C C C C C C T T T T C C C C C C T T
2 chr2_18020203 0 18020203 A G G G G G G G G G G G G G G G G G G G
2 chr2_18021691 0 18021691 A A A A A A A A A A A A A A A A A G A A
2 chr2_18029599 0 18029599 G G G G G G G G C C C C G G G G G G C C
2 chr2_18031358 0 18031358 T T T T T T T T T T C T T T T T T T T T
2 chr2_18033661 0 18033661 G G G G G G G G C C C C G G G G G G C C
2 chr2_18034540 0 18034540 C T T T T T T T T T T T T T T T T T T T
2 chr2_18042940 0 18042940 C C C C C C C C T T T T C C C C C C T T
2 chr2_18074855 0 18074855 G G G G G G G G G G G G G T G G G G G G
2 chr2_18076245 0 18076245 G G G G G G G G A A A A G G G G G G A A
2 chr2_18078004 0 18078004 G G G G G G G G A A A A G G G G G G A A
2 chr2_18078633 0 18078633 G G A G G G G G G G G G G G G G G G G G
2 chr2_18082203 0 18082203 C C C C C C C C T T T T C C C C C C T T
2 chr2_18085775 0 18085775 G G G G G G G G G G G G A G G G G G G G
2 chr2_18089198 0 18089198 A A A A A A A A A A A A A A A A C C A A
2 chr2_18094152 0 18094152 T T G T T T T T T T T T T T T T T T T T
2 chr2_18103837 0 18103837 A A A A A A A A A A A A A G A A A A A A
2 chr2_18104665 0 18104665 C C C C C C C C C G C C C C C C C C C C
2 chr2_18105116 0 18105116 C C C C C C C C C C C T C C C C C C C C
2 chr2_18108439 0 18108439 A A A A A A A A G G G G A A A A A A G G
2 chr2_18111509 0 18111509 G G G G G G G G G G G G G G A A G G G G
2 chr2_18111626 0 18111626 A G G G G G A A G G G G G G G G G G G G
2 chr2_18115342 0 18115342 C G C C C C C C C C C C C C C C C C C C
2 chr2_18116086 0 18116086 G G G G G G G G G G G G A G G G G G G G
2 chr2_18118509 0 18118509 C C C C C C C C C C C C C T C C C C C C
2 chr2_18125246 0 18125246 A C A A A A A A A A A A A A A A A A A A
2 chr2_18125809 0 18125809 C C C C C C C C C C C C C T C C C C C C
2 chr2_18126351 0 18126351 C C C C C C C C C C C C C C C C T T C C
2 chr2_18130722 0 18130722 G G G G G G G G G G G G G G G G G T G G
2 chr2_18133585 0 18133585 G G G G G G G G A A A A G G G G G G A A
2 chr2_18133824 0 18133824 C C C C C C C C C T C C C C C C C C C C
2 chr2_18137384 0 18137384 C C C C C C C C A A A A C C C C C C A A
2 chr2_18138912 0 18138912 T T T T T T T T G G G G T T T T T T G G
2 chr2_18141141 0 18141141 C C C C C C C C C C C C C T C C C C C C
2 chr2_18141204 0 18141204 T T T T T T T T G G G G T T T T T T G G
2 chr2_18142318 0 18142318 A A A A A A A A A A A C A A A A A A A A
2 chr2_18159389 0 18159389 A A A G G G A A A A A A A A A A A A A A
2 chr2_18161145 0 18161145 A A A A A A A A G G G G A A A A A A G G
2 chr2_18164195 0 18164195 A A A A A A A A A T A A A A A A A A A A
2 chr2_18166565 0 18166565 C C C C C C C C C C C C C C A C C C C C
2 chr2_18168070 0 18168070 G G G G G G G G G G G G G G A A G G G G
2 chr2_18169854 0 18169854 T T A A A A T T A A A A A A A A A A A A
2 chr2_18170865 0 18170865 T T C C C C C C C C C C C C C C C C C C
2 chr2_18172262 0 18172262 C C C C C C C C T T T T C C C C C C T T
2 chr2_18174128 0 18174128 T T T T A A T T T T T T T T T T T T T T
2 chr2_18175474 0 18175474 A A A A A A A A A G A A A A A A A A A A
2 chr2_18179148 0 18179148 C C A A A A C C A A A A A A A A A A A A
2 chr2_18179912 0 18179912 T T T T T T G G T T T T T T T T T T T T
2 chr2_18198244 0 18198244 C C C C C C C C C C C C C C T T C C C C
2 chr2_18205485 0 18205485 G G G G G G G G G G G G G G C C G G G G
2 chr2_18206376 0 18206376 T T G G G G G G G G G G G G G G G G G G
2 chr2_18207444 0 18207444 A A A A A A A A C C C C A A A A A A C C
2 chr2_18212859 0 18212859 C C C C C C C C T T T T C C C C C C T T
2 chr2_18223871 0 18223871 C C C C C C C C C T C C C C C C C C T T
2 chr2_18224279 0 18224279 A A G G G G A A A A A A A A A A A A A A
2 chr2_18226126 0 18226126 G G G G G G G G A A A A G G G G G G A A
2 chr2_18236527 0 18236527 G G G G G G G G A A A A G G G G G G A A
2 chr2_18237652 0 18237652 C C C C C C C C C C C C C C T T C C C C
2 chr2_18277994 0 18277994 C C C C C C C C C C C C C C T T C C C C
2 chr2_18280495 0 18280495 G G G G G G G G G G G G A G G G G G G G
2 chr2_18281318 0 18281318 C C C C C T C C C C C C C C C C C C C C
2 chr2_18283326 0 18283326 T T T T T T T T T T T T T T G G T T T T
2 chr2_18286386 0 18286386 T T T T T T T T A A A A T T T T T T A A
2 chr2_18293142 0 18293142 T T T T C T T T C C C C T T T T T T C C
2 chr2_18314390 0 18314390 C C T T C C C C C C C C C C C C C C T T
2 chr2_18327057 0 18327057 T T T T T T T T T T T T T T C C T T T T
2 chr2_18332846 0 18332846 G G G G G G G G A A A A G G G G G G A A
2 chr2_18334979 0 18334979 G G G G G G G G G T G G G G G G G G G G
2 chr2_18335307 0 18335307 A A A A A A A A G G G G A A A A A A G G
2 chr2_18335941 0 18335941 A A A A A A A A T T T T A A A A A A T T
2 chr2_18336533 0 18336533 T T T T T T T T C C C C T T T T T T C C
2 chr2_18338837 0 18338837 C C C C C C C C T T T T C C C C C C T T
2 chr2_18342619 0 18342619 G G G G G G G G A A A A G G G G G G A A
2 chr2_18346232 0 18346232 C C C C C T C C C C C C C C C C C C C C
2 chr2_18352950 0 18352950 G G G G G G G G G G G G C G G G G G G G
2 chr2_18354691 0 18354691 A A A A A G A A A A A A A A A A A A A A
2 chr2_18363186 0 18363186 C C T T C C C C C C C C C C C C C C C C
2 chr2_18365241 0 18365241 G G G G A G G G A A A A G G G G G G A A
2 chr2_18368664 0 18368664 G G G G G G G G A A A A G G G G G G A A
2 chr2_18370485 0 18370485 T T T T T T T T G G G G T T T T T T G G
2 chr2_18373143 0 18373143 G G G G G G G G A A A A G G G G G G A A
2 chr2_18375186 0 18375186 C C C C C C C C T T T T C C C C C C T T
2 chr2_18375778 0 18375778 C C T T C T C C C C C C C C C C C C C C
2 chr2_18376946 0 18376946 T T T T T T T T C C C C T T T T T T C C
2 chr2_18377853 0 18377853 G G G G G G G G T T T T G G G G G G T T
2 chr2_18380583 0 18380583 A G G G G G G G G G G G G G G G G G G G
2 chr2_18382235 0 18382235 G G G G G G G G G G G G A A A A A A G G
2 chr2_18384489 0 18384489 G G G G G G G G A A A A G G G G G G A A
2 chr2_18390640 0 18390640 C C C C C C A A C C C C C C C C C C C C
2 chr2_18406136 0 18406136 G G G G G G G G A G A G G G G G G G G G
2 chr2_18406493 0 18406493 C C C C C C C C C C C C T T C C C C C C
2 chr2_18412787 0 18412787 G G G G G G A A G G G G G G G G G G G G
2 chr2_18414226 0 18414226 A A A A A A A A G G G G A A A A A A G G
2 chr2_18420509 0 18420509 A G A A A A A A A A A A A A A A A A A A
2 chr2_18421505 0 18421505 G G G G G G A A G G G G G G G G G G G G
2 chr2_18426787 0 18426787 C C C C C C C C C C C C T T C C C C C C
2 chr2_18437046 0 18437046 G G G G G G A A G G G G A G G G G G G G
2 chr2_18437094 0 18437094 C C T T T T C C T T T T T T T T T T T T
2 chr2_18442929 0 18442929 A A A A A G A A A A A A A A A A A A A A
2 chr2_18443177 0 18443177 A A A A A A A A G G G G A A A A A A G G
2 chr2_18443279 0 18443279 A A A A A A A A A A A A A A A G A A A A
2 chr2_18450858 0 18450858 C C G G G G C C G G G G G G G G G G G G
2 chr2_18453382 0 18453382 G G G G G G G G A A A A G G G G G G A A
2 chr2_18465101 0 18465101 A A G G A A A A A A A A A A A A A A A A
2 chr2_18475768 0 18475768 C C C C C C C C T T T T C C C C C C T T
2 chr2_18478978 0 18478978 A G A G A A A G G G G G A A A G A G G G
2 chr2_18487788 0 18487788 C C C C C C C C A A A A C C C C C C A A
2 chr2_18491763 0 18491763 G G A G A G G G G G G G G G G G G G G G
2 chr2_18492798 0 18492798 C C C C C C C C C C C C C C C C C T C C
2 chr2_18493046 0 18493046 A A A A A G A A A A A A A A A A A A A A
2 chr2_18494132 0 18494132 C C C C C C C C T T T T C C C C C C T T
2 chr2_18499933 0 18499933 G G G G G G G G G G G G G G A A G G G G
2 chr2_18500066 0 18500066 G G G G G G G G G G G G C G G G G G G G
2 chr2_18537692 0 18537692 A A A A A A A A A A A A A A A G A A A A
2 chr2_18545947 0 18545947 A A A A A A A A G G G G G G G G G G G G
2 chr2_18559792 0 18559792 C C C C C C C C C C C C C T C C C C C C
2 chr2_18594237 0 18594237 C C C C C C C C A C A C C C C C C C C C
2 chr2_18607855 0 18607855 A A A A A A A A C C C C A A A A A A C C
2 chr2_18608925 0 18608925 T T T T C T T T T T T T T T T T T T T T
2 chr2_18610690 0 18610690 T T T T T T T T C T T T T T T T T T T T
2 chr2_18617278 0 18617278 T T A A A A T T A A A A A A A A A A A A
2 chr2_18621238 0 18621238 T T T T C C T T T T T T T T T T T T T T
2 chr2_18626401 0 18626401 G G G G G G G G G G G G A A G G G G G G
2 chr2_18627330 0 18627330 A A A A A A A A A A A A G G A A A A A A
2 chr2_18650443 0 18650443 A A T T A A A A A A A A A A A A A A A A
2 chr2_18654814 0 18654814 C C T T C C C C C C C C C C C C C C C C
2 chr2_18660048 0 18660048 G G G G G G G G G G G G G G G G A G G G
2 chr2_18667007 0 18667007 C C C C C C C C C C C C T T C C C C C C
2 chr2_18668240 0 18668240 C C C C C C C C T T T T C C C C C C T T
2 chr2_18672808 0 18672808 T T T T T T T T C C C C T T T T T T C C
2 chr2_18673528 0 18673528 T T T T T T T T T T T T T T C C T T T T
2 chr2_18684171 0 18684171 C C C C C C C C C C C C C T C C C C C C
2 chr2_18693668 0 18693668 G G G G G G G G G G G G G G A A G G G G
2 chr2_18696016 0 18696016 C C G G C G C C C C C C C C C C C C C C
2 chr2_18699099 0 18699099 A A A A A A A A A A A A A A A G A A A A
2 chr2_18710289 0 18710289 A A A A A A A A T T T T A A A A A A T T
2 chr2_18712418 0 18712418 A A A A A A A A G G G G A A A A A A G G
2 chr2_18726088 0 18726088 C C C C C C C C C C C C C C T T C C C C
2 chr2_18735978 0 18735978 G G A A A A G G A A A A A A A A A A A A
2 chr2_18739235 0 18739235 C C C C C C C C C C C C C T C C C C C C
2 chr2_18742845 0 18742845 T T T T T T T T C C C C T T T T T T C C
2 chr2_18742867 0 18742867 C C C C C C C C A A A A C C C C C C A A
2 chr2_18750416 0 18750416 C C C C C C C C C C C C C C T T C C C C
2 chr2_18757173 0 18757173 C C C C C C C C C C C C T T C C C C C C
2 chr2_18758334 0 18758334 C C C C C C C C C C C C C C C C A C C C
2 chr2_18761434 0 18761434 G G G G A G G G G G G G G G G G G G G G
2 chr2_18764196 0 18764196 C C C C C C C C C C C C A A C C C C C C
2 chr2_18773970 0 18773970 A A A A A A A A A A A A A A A G A A A A
2 chr2_18776723 0 18776723 G G G G G G G G G G G G G G A G G G G G
2 chr2_18779947 0 18779947 T T T T T T T T C C C C T T T T T T C C
2 chr2_18788050 0 18788050 A A A A A A A A A A A A A A A A A C A A
2 chr2_18795552 0 18795552 A A A A A G A A A A A A A A A A A A A A
2 chr2_18797544 0 18797544 A A G G G G A A G G G G G G G G G G G G
2 chr2_18800500 0 18800500 C C C C C C C C A A A A C C C C C C A A
2 chr2_18817741 0 18817741 A A A A A A A A A A A A A G A A A A A A
2 chr2_18824114 0 18824114 C C C C C C C C C C C C G G C C C C C C
2 chr2_18826690 0 18826690 T T T T T T T T C C C C T T C T T T C C
2 chr2_18829022 0 18829022 C C T T T T C C C C C C C C C C C C C C
2 chr2_18834802 0 18834802 C C A A A A C C A A A A A A A A A A A A
2 chr2_18837759 0 18837759 G G G G G G G G C C C C G G G G G G C C
2 chr2_18839839 0 18839839 A A A A A A A A A G A A A A A A A A A A
2 chr2_18841153 0 18841153 G G G G G G G G G G G G G G A G G G G G
2 chr2_18844226 0 18844226 G G G G G G G G A A A A G G G G G G A A
2 chr2_18873007 0 18873007 C C C C C C C C C C C C C T C C C C C C
2 chr2_18876167 0 18876167 A A G G A A A A A A A A A A A A A A A A
2 chr2_18881503 0 18881503 C C C C C T C C C C C C C C C C C C C C
2 chr2_18886269 0 18886269 G G G G G G G G C C C C C C C C C C C C
2 chr2_18906812 0 18906812 T T T T T T T T C C C C T T T T T T C C
2 chr2_18907717 0 18907717 T T T T T T T T G G G G G G G G G G G G
2 chr2_18908880 0 18908880 T T T T T T T T T T T T T T T T A A T T
2 chr2_18916843 0 18916843 T T T T G T T T T T T T T T T T T T T T
2 chr2_18918399 0 18918399 C C C C T T C C C C C C C C C C C C C C
2 chr2_18920964 0 18920964 C C C C C C C C C C C C A C C C C C C C
2 chr2_18926070 0 18926070 C C A A A C C C C C C C C C C C C C C C
2 chr2_18929845 0 18929845 A A A A A A A A A A A G A A A A A A A A
2 chr2_18934062 0 18934062 C C C C C C T T C C C C C C C C C C C C
2 chr2_18946568 0 18946568 T T T T T T T T T T C T T T T T T T C C
2 chr2_18949012 0 18949012 C C C C C C C C T T C T C C C C C C C C
2 chr2_18949305 0 18949305 C C C C C C C C C C C C C C C T C C C C
2 chr2_18949904 0 18949904 T T T T C T T T T T T T T T T T T T T T
2 chr2_18960483 0 18960483 C C C C A C C C C C C C C C C C C C C C
2 chr2_18962523 0 18962523 C C T T T T C C T T T T C C C C C C T T
2 chr2_18962566 0 18962566 T T C C C C T T C C C C C C C C C C C C
2 chr2_18968516 0 18968516 G G G G G G G G G G G G G G A A G G G G
2 chr2_18973748 0 18973748 C C C C C C C C T T T T C C C C C C T T
2 chr2_18979783 0 18979783 G G C C G G G G G G G G G G G G G G G G
2 chr2_18988914 0 18988914 T T T T T T T T C C C C T T T T T T C C
2 chr2_18993943 0 18993943 C C C C C C C C C C C C C C T T C C C C
2 chr2_19000314 0 19000314 G G G G A A G G G G G G G G G G G G G G
2 chr2_19000474 0 19000474 T T T T T T T T C C C C T T T T T T C C
2 chr2_19009376 0 19009376 A A A A A A A A G G G G A A A A A A G G
2 chr2_19011290 0 19011290 T T C C C C T T C C C C C C C C C C C C
2 chr2_19018098 0 19018098 C C C C C C C C C T C C C C C C C C C C
2 chr2_19020186 0 19020186 A A A A A A C C A A A A A A A A A A A A
2 chr2_19029378 0 19029378 A A G G G G A A G G G G G G G G G G G G
2 chr2_19030085 0 19030085 G G G G G G G G C C C C G G G G G G C C
2 chr2_19035898 0 19035898 T T C C C C C C C C C C C C C C C C C C
2 chr2_19042718 0 19042718 A A A A A A A A A A A G A A A A A A A A
2 chr2_19047689 0 19047689 T T T T G T T T T T T T T T T T T T T T
2 chr2_19054987 0 19054987 C C T T C C C C C C C C C C C C C C C C
2 chr2_19061262 0 19061262 T T T T T T T T T T T T T T T T C C T T
2 chr2_19066376 0 19066376 A A G G A A A A A A A A A A A A A A A A
2 chr2_19069747 0 19069747 G G G G G G G G G G G G G G A G G G G G
2 chr2_19070218 0 19070218 A A A A A A A A C C C C A A A A A A C C
2 chr2_19079074 0 19079074 G G G G G G G G G G G G G G C G G G G G
2 chr2_19081995 0 19081995 A A G G G G A A G G G G G G G G G G G G
2 chr2_19082356 0 19082356 G G C C C G G G G G G G G G G G G G G G
2 chr2_19085785 0 19085785 G G G G G G G G A A A A G G G G G G A A
2 chr2_19090100 0 19090100 A A A A A A A A A A A A G G G G A A A A
2 chr2_19092415 0 19092415 A G G G G G G G G G G G G G G G G G G G
2 chr2_19100057 0 19100057 G G G G A G G G G G G G G G G G G G G G
2 chr2_19100738 0 19100738 G G G G G G G G A A A A G G G G G G A A
2 chr2_19101782 0 19101782 A A A A A A A A A A A A G G A A A A A A
2 chr2_19104491 0 19104491 A A A A A A A A A A A A A A A T A A A A
2 chr2_19104658 0 19104658 C C C C C C C C C C C C C C C C T T C C
2 chr2_19106845 0 19106845 C C T T C C C C T T T T C C C C C C T T
2 chr2_19111470 0 19111470 G G G G G G G G G G G G G G G G A A G G
2 chr2_19111606 0 19111606 G G G G G G G G A A A A G G G G G G A A
2 chr2_19112081 0 19112081 G G G G G G G G A A A A G G G G G G A A
2 chr2_19112406 0 19112406 A A A A A A A A A A C C A A A A A A C C
2 chr2_19113283 0 19113283 A A A A A A A A A A A A A G A A A A A A
2 chr2_19114467 0 19114467 C C C C C C C C A A A A C C C C C C A A
2 chr2_19114569 0 19114569 A A C C C C A A C C C C C C C C C C C C
2 chr2_19115189 0 19115189 C C C C C C C C C C C C C T C C C C C C
2 chr2_19117797 0 19117797 G G G G G G G G A A A A G G G G G G A A
2 chr2_19118847 0 19118847 G G G G A G G G G G G G G G G G G G G G
2 chr2_19120786 0 19120786 A A A A A A C C A A A A A A A A A A A A
2 chr2_19128789 0 19128789 A A A A A A A A C C C C A A A A A A C C
2 chr2_19131090 0 19131090 T T G G T T T T T T T T T T T T T T T T
2 chr2_19134510 0 19134510 A A A A A A A A T T T T A A A A A A T T
2 chr2_19147280 0 19147280 C C C C C T C C C C C C C C C C C C C C
2 chr2_19151717 0 19151717 T T T T T T T T C C C C T T T T T T C C
2 chr2_19164879 0 19164879 C C C C C C C C C C C C C C C C T T C C
2 chr2_19170798 0 19170798 T T T T T T T T C C C C T T T T T T C C
2 chr2_19174003 0 19174003 C C C C C C C C C C C C T T C C C C C C
2 chr2_19174317 0 19174317 A A A A A A A A A G A A A A A A A A A A
2 chr2_19174764 0 19174764 A A A A A A A A A A A G A A A A A A A A
2 chr2_19174937 0 19174937 A G A A A A G G G G G G G G G G G G G G
2 chr2_19178656 0 19178656 A A A A A A A A T T T T A A A A A A T T
2 chr2_19180059 0 19180059 T T T T T T T T C C C C T T T T T T C C
2 chr2_19186816 0 19186816 C C C C C C C C C C C T C C C C C C C C
2 chr2_19188164 0 19188164 T T T T T T T T G G G G T T T T T T G G
2 chr2_19190434 0 19190434 T T G G G G G G G G G G G G G G G G G G
2 chr2_19190948 0 19190948 C C C C C C C C G G G G C C C C C C G G
2 chr2_19197613 0 19197613 C C C C C C C C C C C C C C C C C T C C
2 chr2_19198620 0 19198620 A A A A A G A A A A A A A A A A A A A A
2 chr2_19199174 0 19199174 G G G G G G G G A A A A G G G G G G A A
2 chr2_19202226 0 19202226 T T T T T T T T T T T T G T T T T T T T
2 chr2_19204135 0 19204135 T T T T T T T T C C C C T T T T T T C C
2 chr2_19204269 0 19204269 A A A A A A A A A A A A A A A A A C A A
2 chr2_19205394 0 19205394 C C C C C C C C C C C C C T C C C C C C
2 chr2_19212322 0 19212322 T T T T T T T T C C C C T T T T T T C C
2 chr2_19213162 0 19213162 G G G G G G G G G G G G G G A A G G G G
2 chr2_19216868 0 19216868 G G G G G G G G A A A A G G G G G G A A
2 chr2_19217631 0 19217631 G T G G G G G G G G G G G G G G G G G G
2 chr2_19219247 0 19219247 A A A A A A A A A A A A A G A A A A A A
2 chr2_19220161 0 19220161 A G G G G G G G G G G G G G G G G G G G
2 chr2_19223778 0 19223778 G G G G A G G G G G G G G G G G G G G G
2 chr2_19224755 0 19224755 C C C C C C C C C C C C C C C C C G C C
2 chr2_19231868 0 19231868 C C C C C C C C C C C C C C C C A A C C
2 chr2_19232878 0 19232878 T T T T T T T T T T T T C T T T C C T T
2 chr2_19233005 0 19233005 C C C C C C C C C C C C C T C C C C C C
2 chr2_19235419 0 19235419 G G G G A G G G G G G G G G G G A G G G
2 chr2_19235446 0 19235446 A A A A A A A A G G G G A A A A A A G G
2 chr2_19236201 0 19236201 C C C C C C C C C C C C C C A A C C C C
2 chr2_19239683 0 19239683 A A A A A A A A G G G G A A A A A A G G
2 chr2_19248452 0 19248452 A A A A A A A A A C C C A A A A A A A A
2 chr2_19253601 0 19253601 C C C C C C C C T T T T C C C C C C T T
2 chr2_19255970 0 19255970 A A A A A A A A G G G G A A A A A A G G
2 chr2_19263408 0 19263408 C C C C C C C C C C C C C C C T C C C C
2 chr2_19265078 0 19265078 C C C C C C C C C T T T C C C C C C C C
2 chr2_19268849 0 19268849 T T T T T T T T T T T T T T C T T T T T
2 chr2_19273492 0 19273492 G G G G G G G G G G G G A G G G G G G G
2 chr2_19275282 0 19275282 A A A A A A A A A A A A A G A A A A A A
2 chr2_19275797 0 19275797 T T C C C C T T C C C C C C C C C C C C
2 chr2_19276877 0 19276877 T T C C C T T T T T T T T T T T T T T T
2 chr2_19276895 0 19276895 C C C C C C C C A C A C C C C C C C C C
2 chr2_19281770 0 19281770 T T T T T T C C T T T T T T T T T T T T
2 chr2_19284327 0 19284327 G G G G A G G G G G G G G G G G G G G G
2 chr2_19284924 0 19284924 G G G G G G G G A A A A G G G G G G A A
2 chr2_19286065 0 19286065 C C C C C C C C C C C C C C C C G G C C
2 chr2_19286501 0 19286501 T T T T T T T T T T T T C T T T T T T T
2 chr2_19286748 0 19286748 A A G G G G A A G G G G G G G G G G G G
2 chr2_19287672 0 19287672 T T T T A T T T T T T T T T T T T T T T
2 chr2_19303996 0 19303996 T T T T T T T T C C C C T T T T T T C C
2 chr2_19314728 0 19314728 C C C C C C T T C C C C C C C C C C C C
2 chr2_19319039 0 19319039 T T C C T T T T C C C C T T T T T T C C
2 chr2_19320406 0 19320406 C C C C C C C C C C C C A A C C C C C C
2 chr2_19322829 0 19322829 C C C C C C C C C C C C C C C C A C C C
2 chr2_19324064 0 19324064 C C C C C C C C A A A A C C C C C C A A
2 chr2_19329826 0 19329826 C C C C C C C C C T C C C C C C C C C C
2 chr2_19335994 0 19335994 A G A A A A A A A A A A A A A A A A A A
2 chr2_19336358 0 19336358 A A A A A A A A G G G G A A A A A A G G
2 chr2_19348750 0 19348750 G G G G G G G G G G G G G G G G A A G G
2 chr2_19349430 0 19349430 A A A A A A A A A A A A A A A A A C A A
2 chr2_19357061 0 19357061 C C C C C C C C C T C C C C C C C C C C
2 chr2_19357643 0 19357643 C C C C C C C C C C C C C C C C T T C C
2 chr2_19361670 0 19361670 A A A A A A A A G G G G A A A A A A G G
2 chr2_19369223 0 19369223 A A A A A A A A A A A G A A A A A A A A
2 chr2_19369764 0 19369764 T T T T T T T T C C C C T T T T T T C C
2 chr2_19377556 0 19377556 C C C C C T C C T T T T T T T T T T T T
2 chr2_19386226 0 19386226 A A A A A A A A G G G G A A A A A A G G
2 chr2_19389421 0 19389421 T T T T T T T T T T T T G T T T T T T T
2 chr2_19398849 0 19398849 T T T T T T T T T T T T T T G G T T T T
2 chr2_19403429 0 19403429 C C C C C C C C C C T T C C C C C C C C
2 chr2_19403614 0 19403614 T T T T C T T T T T T T T T T T T T T T
2 chr2_19405348 0 19405348 G G G G C G G G G G G G G G G G G G G G
2 chr2_19406316 0 19406316 C C C C C C C C C C C C C T C C C C C C
2 chr2_19407495 0 19407495 G G G G G G G G A A A A G G G G G G A A
2 chr2_19408384 0 19408384 G G G G G G G G A A A A G G G G G G A A
2 chr2_19409468 0 19409468 G G G G G G G G G G G G A A A A A A G G
2 chr2_19412087 0 19412087 A A A C A A A A A A A A A A A A A A A A
2 chr2_19413917 0 19413917 C C C C C C C C C C C C C T C C C C C C
2 chr2_19414312 0 19414312 C C C C C C C C C C C T C C C C C C C C
2 chr2_19421099 0 19421099 C C C C C C C C C C C C C C T T C C C C
2 chr2_19427025 0 19427025 T T T T T T T T C C C C T T T T T T C C
2 chr2_19429101 0 19429101 C C C C C C C C C C C C C C C C C G C C
2 chr2_19430191 0 19430191 C C C C C C C C A C C C C C C C C C C C
2 chr2_19431766 0 19431766 G G G G A G G G G G G G G G G G G G G G
2 chr2_19436307 0 19436307 G G G G G G G G C G C C G G G G G G C C
2 chr2_19442938 0 19442938 A A A A A A A A G G G G A A A A A A G G
2 chr2_19445077 0 19445077 G G G G G G G G A A A A G G G G G G A A
2 chr2_19446716 0 19446716 G G G G G G G G G G G G A A G G G G G G
2 chr2_19449426 0 19449426 G G G G G G G G A A A A G G G G G G A A
2 chr2_19450829 0 19450829 T T T T T T T T C C C C T T T T T T C C
2 chr2_19451131 0 19451131 A A A A A A A A G G G G A A A A A A G G
2 chr2_19454001 0 19454001 A T T T T T T T T T T T T T T T T T T T
2 chr2_19456151 0 19456151 A A A G G G A A G G G G G G G G G G G G
2 chr2_19456530 0 19456530 G G G G G G G G G G G G C G G G G G G G
2 chr2_19459884 0 19459884 C C C C C C C C C C C C G G G G C C C C
2 chr2_19461195 0 19461195 A A A A A A A A G G G G A A A A A A G G
2 chr2_19465735 0 19465735 A A A A A A A A A G G G A A A A A A G G
2 chr2_19469700 0 19469700 G G A G G G G G A A A A A A A A A A A A
2 chr2_19476203 0 19476203 C C C C C T C C C C C C C C C C C C C C
2 chr2_19480339 0 19480339 T T T T T T T T C C C C T T T T T T C C
2 chr2_19483983 0 19483983 G G T T T T T T T T T T T T T T T T T T
2 chr2_19485635 0 19485635 C C C C C C C C C C C C C C C C T T C C
2 chr2_19486322 0 19486322 A A A A A A A A G G G G A A A A A A G G
2 chr2_19486359 0 19486359 G G G G G G G G A A A A G G G G G G A A
2 chr2_19486883 0 19486883 A A A A A G A A A A A A A A A A A A A A
2 chr2_19487365 0 19487365 G G G G A G G G G G G G G G G G G G G G
2 chr2_19494816 0 19494816 A A A A A A A A G G G G A A A A A A G G
2 chr2_19494919 0 19494919 G G G G G G G G G G G G A G G G G G G G
2 chr2_19508337 0 19508337 G G G G G G G G G G A A G G G G G G G G
2 chr2_19509141 0 19509141 C C C C C C C C C C T T C C C C C C T T
2 chr2_19512673 0 19512673 A A A A A A A A G G G G A A A A A A G G
2 chr2_19512693 0 19512693 G G A A G G G G G G G G G G G G G G G G
2 chr2_19513507 0 19513507 T T T T T T T T T T T T T T T T G T T T
2 chr2_19514753 0 19514753 C C C C C C C C C C C C C G C C C C C C
2 chr2_19523963 0 19523963 T T C C C C T T T T T T T T T T T T T T
2 chr2_19527319 0 19527319 C C C C C C C C T T T T C C C C C C T T
2 chr2_19527383 0 19527383 G G G G G G G G G G A G G G G G G G G G
2 chr2_19528223 0 19528223 C C C C C T C C C C C C C C C C C C C C
2 chr2_19530552 0 19530552 A A A A A A A A T T T T A A A A A A T T
2 chr2_19532054 0 19532054 G G G G G G G G G G G G T T G G G G G G
2 chr2_19538577 0 19538577 C C C C C C C C C C C C C C C C C T C C
2 chr2_19541228 0 19541228 T T T T T T T T C C C C T T T T T T C C
2 chr2_19550723 0 19550723 C C C G G G C C C C C C C C C C C C C C
2 chr2_19550768 0 19550768 G G A A A A G G A A A A A A A A A A A A
2 chr2_19551086 0 19551086 C C C C C C C C C C C C C C C C C T C C
2 chr2_19551680 0 19551680 G G G G G G A A G G G G G G G G G G G G
2 chr2_19559021 0 19559021 G G G G G G G G G G G G G G G G C C G G
2 chr2_19559269 0 19559269 C C C C C C C C C C C C C C C C C T C C
2 chr2_19559975 0 19559975 G G A A A A G G A A A A A A A A A A A A
2 chr2_19561957 0 19561957 C C C C C C C C C C C T C C C C C C C C
2 chr2_19568084 0 19568084 C C C C C C C C C C C C C C C G C C C C
2 chr2_19572453 0 19572453 C C C C C C C C C C C C C C C C C G C C
2 chr2_19574697 0 19574697 G G A A G G G G G G G G G G G G G G G G
2 chr2_19578139 0 19578139 A A A A A A A A C C C C A A A A A A C C
2 chr2_19581080 0 19581080 G G C C G G G G G G G G G G G G G G G G
2 chr2_19581605 0 19581605 A A A A A A A A A A A A A A A G A A A A
2 chr2_19585117 0 19585117 G G G G G G G G G G C G G G G G G G G G
2 chr2_19587975 0 19587975 A A A A A A A A A A A A A A A A G G A A
2 chr2_19589360 0 19589360 C C C C C C C C T T T T C C C C C C T T
2 chr2_19594913 0 19594913 G G G G G G G G A A A A G G G G G G A A
2 chr2_19596315 0 19596315 A A A A A A A A G G G G A A A A A A G G
2 chr2_19598737 0 19598737 C C C C C C C C T T T T C C C C C C T T
2 chr2_19599982 0 19599982 C C C C C C C C C C C C A C C C C C C C
2 chr2_19607240 0 19607240 A A G G A G A A A A A A A A A A A A A A
2 chr2_19609885 0 19609885 G G G G G G G G G G G G G G G G A G G G
2 chr2_19612385 0 19612385 C C C C A C C C C C C C C C C C C C C C
2 chr2_19618286 0 19618286 C C C C C C C C C T C C C C C C C C C C
2 chr2_19619058 0 19619058 T T T T T T T T T T G T T T T T T T T T
2 chr2_19620301 0 19620301 T T T T T T T T C C C C T T T T T T C C
2 chr2_19620354 0 19620354 G G G G G G G G G G G G G G A G G G G G
2 chr2_19621879 0 19621879 G G G G G G G G C C C C G G G G G G C C
2 chr2_19622972 0 19622972 C C C T C C C C C C C C C C C C C C C C
2 chr2_19630144 0 19630144 A A A A A A A A G G G G A A A A A A G G
2 chr2_19632225 0 19632225 T T C C C C C C C C C C C C C C C C C C
2 chr2_19633332 0 19633332 G G G G G G G G G G G G G G A G G G G G
2 chr2_19635157 0 19635157 G G A G G G G G G G G G G G G G G G G G
2 chr2_19637850 0 19637850 C C G G G G C C G G G G G G G G G G G G
2 chr2_19641279 0 19641279 C C C C C C C C C C C C C C C T C C C C
2 chr2_19641340 0 19641340 A A A A A A A A G G G G A A A A A A G G
2 chr2_19643640 0 19643640 G G G G G G G G G G G G G G G T G G G G
2 chr2_19645140 0 19645140 C C T T T T C C C C C C C C C C C C C C
2 chr2_19647658 0 19647658 G G G G G G G G A A A A G G G G G G A A
2 chr2_19648721 0 19648721 C C C C C C C C T T T T C C C C C C T T
2 chr2_19656080 0 19656080 G G G G G G G G C C C C G G G G G G C C
2 chr2_19657995 0 19657995 G G A G A G G G G G G G G G G G G G G G
2 chr2_19658870 0 19658870 T T T T T T T T T T T T C T T T T T T T
2 chr2_19662042 0 19662042 C C C C C C C C C C C C C T C C C C C C
2 chr2_19662153 0 19662153 C C C T C C C C C C C C C C C C C C T T
2 chr2_19664029 0 19664029 C C C C C C C C C C C C C C T T C C C C
2 chr2_19668820 0 19668820 C C C C C C C C C C C C C C C T C C C C
2 chr2_19680821 0 19680821 C C C C C C C C T T T T C C C C C C T T
2 chr2_19681793 0 19681793 T T T T C C T T T T T T T T T T T T T T
2 chr2_19684392 0 19684392 C C C C C C C C T T T T C C C C C C T T
2 chr2_19687409 0 19687409 C C C C C C C C C C C C T T C C C C C C
2 chr2_19687585 0 19687585 G G G G G G G G T T T T G G G G G G T T
2 chr2_19693423 0 19693423 C C C C C C C C C T C C C C C C C C C C
2 chr2_19696196 0 19696196 C C C G C C C C C C C C C C C C C C C C
2 chr2_19701771 0 19701771 A A A A A A A A G G G G A A A A A A G G
2 chr2_19701910 0 19701910 C C C C C C C C T T T T C C C C C C T T
2 chr2_19702268 0 19702268 C C C T C C C C C C C C C C C C C C C C
2 chr2_19704534 0 19704534 G G G G G G G G A A A A G G G G G G A A
2 chr2_19712034 0 19712034 C C C C C C C C C C C G C C C C C C C C
2 chr2_19717786 0 19717786 C C A A A A C C C C C C C C C C C C C C
2 chr2_19718978 0 19718978 G G A A G G G G G G G G G G G G G G G G
2 chr2_19727917 0 19727917 C C C C C C C C C C C C T T C C C C C C
2 chr2_19738360 0 19738360 C C G G G G C C G G C G G G G G G G G G
2 chr2_19741044 0 19741044 G G G G G G G G A A A A G G G G G G A A
2 chr2_19741071 0 19741071 T T C C T T T T T T T T T T T T T T T T
2 chr2_19745819 0 19745819 G G G G G G G G G G G G G G A A G G G G
2 chr2_19748902 0 19748902 G G A A A A G G A A A A A A A A A A A A
2 chr2_19753573 0 19753573 A A A A A A A A C C C C A A A A A A C C
2 chr2_19757249 0 19757249 G G G G G G G G C C C C G G G G G G C C
2 chr2_19759600 0 19759600 A A A A A A A A G G G G A A A A A A G G
2 chr2_19764971 0 19764971 A A A A G G A A A A A A A A A A A A A A
2 chr2_19774296 0 19774296 A A A A G G A A A A A A A A A A A A A A
2 chr2_19775397 0 19775397 C C C C C C C C C C C C C C C C T T C C
2 chr2_19783001 0 19783001 C C C C C C C C C C C C C T C C C C C C
2 chr2_19786602 0 19786602 C C C C C C C C G G G G C C C C C C G G
2 chr2_19787904 0 19787904 C C C C C C C C C C C T C C C C C C C C
2 chr2_19798325 0 19798325 C C C C C C C C C C C C T T T T T T C C
2 chr2_19806318 0 19806318 G G G G G G G G G G G G G G A A G G G G
2 chr2_19815193 0 19815193 C C C C C C C C C C C C C C C C T T C C
2 chr2_19818749 0 19818749 C C C C C C C C C C C C C T C C C C C C
2 chr2_19824145 0 19824145 A A A A A A A A A G A A A A A A A A A A
2 chr2_19825325 0 19825325 G G G G G G G G A A A A G G G G G G A A
2 chr2_19825382 0 19825382 C C C C C C C C C C C C C C C C T T C C
2 chr2_19825480 0 19825480 G G G G G G G G A A A A G G G G G G A A
2 chr2_19829793 0 19829793 C C C C C C T T C C C C C C C C C C C C
2 chr2_19831647 0 19831647 A A A A A A A A A A A A C C C C C C A A
2 chr2_19840468 0 19840468 T T C C C C T T C C C C C C C C C C C C
2 chr2_19840786 0 19840786 T T G G T T T T T T T T T T T T T T T T
2 chr2_19852462 0 19852462 G G G G G G G G G G G G G G C G G G G G
2 chr2_19855422 0 19855422 C G C C C C C C C C C C C C C C C C C C
2 chr2_19856468 0 19856468 T T T T T T T T T T C T T T T T T T T T
2 chr2_19859423 0 19859423 A A A A A A A A G G A G A A A A A A G G
2 chr2_19863431 0 19863431 C C C C C C C C C T C C C C C C C C C C
2 chr2_19865098 0 19865098 G G G G G G G G G G A G G G G G G G G G
2 chr2_19868942 0 19868942 T T T T T T T T T T T T T T C C T T T T
2 chr2_19876635 0 19876635 G G G G G T G G G G G G G G G G G G G G
2 chr2_19877163 0 19877163 T T T T T T T T C T T T T T T T T T T T
2 chr2_19888697 0 19888697 C C C C C C C C T T T T C C C C C C T T
2 chr2_19888978 0 19888978 G G G G G G G G A A A A G G G G G G A A
2 chr2_19895586 0 19895586 G G G G G G G G A A A A G G G G G G A A
2 chr2_19898638 0 19898638 C C C C C C C C C C C C C C C T C C C C
2 chr2_19903029 0 19903029 C C C C C C C C T T T T C C C C C C C C
2 chr2_19903474 0 19903474 C C C C C C C C C C C C C T C C C C C C
2 chr2_19904890 0 19904890 C C C C C C A A C C C C C C C C C C C C
2 chr2_19908217 0 19908217 G G G G G G G G A A A A G G G G G G A A
2 chr2_19917824 0 19917824 C C A C C C C C C C C C C C C C C C C C
2 chr2_19918842 0 19918842 C C C C C C C C C C C C C C C C T T C C
2 chr2_19919913 0 19919913 C C T T T T C C T T T T T T T T T T T T
2 chr2_19920216 0 19920216 T T T T T T T T T T T T C T T T T T T T
2 chr2_19927086 0 19927086 T T C C C C T T C C C C C C C C C C C C
2 chr2_19928745 0 19928745 C C C C C C C C C T C T C C C C C C C C
2 chr2_19935344 0 19935344 T T G G T T T T T T T T T T T T T T T T
2 chr2_19935373 0 19935373 C C A A C C C C C C C C C C C C C C C C
2 chr2_19939758 0 19939758 C C C C T T C C C C C C C T C C C C C C
2 chr2_19942318 0 19942318 G G A A G G G G G G G G G G G G G G G G
2 chr2_19943028 0 19943028 T T C C T T T T T T T T T T T T T T T T
2 chr2_19943282 0 19943282 C C C C C C C C T T T T C C C C C C T T
2 chr2_19944455 0 19944455 A A G G G G A A G G G G G G G G G G G G
2 chr2_19951151 0 19951151 T T T T T T T T T T T T A A T T T T T T
2 chr2_19955132 0 19955132 A A G G G G A A G G G G G G G G G G G G
2 chr2_19957206 0 19957206 C C C C C C C C C T C T C C C C C C C C
2 chr2_19962316 0 19962316 C C C C C C C C G G G G C C C C C C G G
2 chr2_19962602 0 19962602 A A A G A A A A A G A G A A A A A A A A
2 chr2_19962669 0 19962669 G G G G C G G G G G G G G G G G G G G G
2 chr2_19968979 0 19968979 C C C C C C C C C T C C C C C C C C C C
2 chr2_19974396 0 19974396 A A A A A A A A A G A G A A A A A A G G
2 chr2_19978688 0 19978688 C C C C C C C C C C C C C T C C C C C C
2 chr2_19979554 0 19979554 C T C C C C C C C C C C C C C C C C C C
2 chr2_19983714 0 19983714 G G A G G G G G G G G G G G G G G G G G
2 chr2_19986444 0 19986444 C C C C C C C C C C C C C T C C C C C C
2 chr2_19994508 0 19994508 G G G G G G G G G G G G C G C C G G G G
2 chr2_20000311 0 20000311 G G G G G G G G G G G G G G A G G G G G
2 chr2_20001309 0 20001309 G G G G G G G G G G G G G G G G C G G G
2 chr2_20007884 0 20007884 A A A A A A A A G G G G A A A A A A G G
2 chr2_20012298 0 20012298 A A A A A A A A G G G G A A A A A A G G
2 chr2_20013566 0 20013566 C C C C C C C C C T C T C C C C C C C C
2 chr2_20020264 0 20020264 C C C C C C C C C C C C C T C C C C C C
2 chr2_20021377 0 20021377 G G A A G G G G G G G G G G G G G G G G
2 chr2_20023422 0 20023422 C C C C C C C C C C C C C C C C C T C C
2 chr2_20026318 0 20026318 G G C C C G G G G G G G G G G G G G G G
2 chr2_20026980 0 20026980 A A A A A A A A C C C C A A A A A A C C
2 chr2_20029891 0 20029891 T T T T T T T T T T T T T T C T T T T T
2 chr2_20030408 0 20030408 C C C C C C C C C C C C C G C C C C C C
2 chr2_20030810 0 20030810 C C T T T T C C T T T T T T T T T T T T
2 chr2_20031130 0 20031130 G G A A G G G G G G G G G G G G G G G G
2 chr2_20032376 0 20032376 G G G G A G G G G G G G G G G G G G G G
2 chr2_20035004 0 20035004 C C C C C C C C C C C C C T C C C C C C
2 chr2_20041456 0 20041456 G G G G G G G G G G G G C G G G G G G G
2 chr2_20043053 0 20043053 T T T T T T T T C C C C T T T T T T C C
2 chr2_20044012 0 20044012 T T T T G G T T T T T T T T T T T T T T
2 chr2_20044271 0 20044271 G G G G G G G G G G G G A A G G G G G G
2 chr2_20049889 0 20049889 C C T T C T C C C C C C C C C C C C C C
2 chr2_20050603 0 20050603 A A G G G G A A G G G G G G G G G G G G
2 chr2_20054346 0 20054346 T T T T T T C C T T T T T T T T T T T T
2 chr2_20060584 0 20060584 C C C C C C C C C C A C C C C C C C C C
2 chr2_20064026 0 20064026 G G G G G G G G G G G G C G G G G G G G
2 chr2_20065502 0 20065502 G G G G G G G G G G G G A G G G G G G G
2 chr2_20065926 0 20065926 T T T T T T T T C C C C T T T T T T C C
2 chr2_20068220 0 20068220 C C C C C C C C C C C C C C C C C G C C
2 chr2_20071310 0 20071310 C C C C C C C C C C T T C C C C C C T T
2 chr2_20072137 0 20072137 T T T T T T T T T T T T A T T T T T T T
2 chr2_20079706 0 20079706 C C C C C C T T C C C C C C C C C C C C
2 chr2_20080416 0 20080416 C C C C C C C C C C C T C C C C C C C C
2 chr2_20097400 0 20097400 T T T T T T T T G G G G T T T T T T G G
2 chr2_20098046 0 20098046 A A A A A A A A A A A A A A A G A A A A
2 chr2_20116508 0 20116508 C C C C C C C C C C C C T T C C C T C C
2 chr2_20118863 0 20118863 A A A A A A A A A A A A A A A A A G A A
2 chr2_20122835 0 20122835 A G A A A A A A G G G G A A A A A A G G
2 chr2_20129637 0 20129637 A A A A A A A A G G G G A A A A A A G G
2 chr2_20137873 0 20137873 G G G G G G G G G G G G G G G G C C G G
2 chr2_20139459 0 20139459 T T G G T T T T T T T T T T T T T T T T
2 chr2_20139890 0 20139890 T T T T T T T T C C C C T T T T T T C C
2 chr2_20140818 0 20140818 C T C C C C T T C T C C C C C C C C C C
2 chr2_20142425 0 20142425 G G G G G G G G A A A A G G G G G G A A
2 chr2_20144887 0 20144887 T T T T T T T T C C C C T T T T T T C C
2 chr2_20149832 0 20149832 G G G G G G G G A A A A G G G G G G A A
2 chr2_20150965 0 20150965 C C C C C T C C C C C C C C C C C C C C
2 chr2_20160086 0 20160086 G G G G G G G G G G G G G T G G G G G G
2 chr2_20163901 0 20163901 C C C C C C C C G G G G C C C C C C G G
2 chr2_20169928 0 20169928 C C C T C C C C C C C C C C C C C C C C
2 chr2_20173260 0 20173260 C C C C C T C C C C C C C C C C C C C C
2 chr2_20175000 0 20175000 A A G G G G G G G G G G G G G G G G G G
2 chr2_20179636 0 20179636 G G G G G G G G G G G G G T G G G G G G
2 chr2_20182263 0 20182263 C C C C C C C C C T T T C C C C C C T T
2 chr2_20182412 0 20182412 T T T T T T T T C C C C T T T T T T C C
2 chr2_20182608 0 20182608 T T A A T T T T T T T T T T T T T T T T
2 chr2_20184868 0 20184868 T T T T T T T T T T T T C T T T T T T T
2 chr2_20185152 0 20185152 G G G G G G G G A A A A G G G G G G A A
2 chr2_20185407 0 20185407 C C C C C C C C C C C C C C A A C C C C
2 chr2_20188730 0 20188730 A A G G A G A A A A A A A A A A A A A A
2 chr2_20189481 0 20189481 G G G G G G G G G G A G G G G G G G G G
2 chr2_20190413 0 20190413 G G G G G G G G C C C C G G G G G G C C
2 chr2_20190984 0 20190984 G G G G G G G G G G G G A G G G G G G G
2 chr2_20192037 0 20192037 C C C T C C C C C C C C C C C C C C C C
2 chr2_20194146 0 20194146 G G G G G G G G A G G G G G G G G G G G
2 chr2_20194629 0 20194629 G G G G G G G G A A A A G G G G G G A A
2 chr2_20199537 0 20199537 C C C T C T C C C C C C C C C C C C C C
2 chr2_20201838 0 20201838 G G G G G G G G G G G G G G A G G G G G
2 chr2_20203260 0 20203260 C C C C C C C C C C C C C C T T C C C C
2 chr2_20206223 0 20206223 C C C C C C C C T T T T C C C C C C T T
2 chr2_20208363 0 20208363 A A A A A A A A G G G G A A A A A A G G
2 chr2_20220467 0 20220467 A A A G A G A A A A A A A A A A A A A A
2 chr2_20228479 0 20228479 C C C C C T C C C C C T C C C C C C C C
2 chr2_20228923 0 20228923 T T T T T T T T C C C C T T T T T T C C
2 chr2_20230072 0 20230072 A A A A A A A A G G G G A A A A A A G G
2 chr2_20230735 0 20230735 G G G G G G G G G G G G G G G G A G G G
2 chr2_20243094 0 20243094 C C C C C C C C T T T T C C C C C C T T
2 chr2_20243095 0 20243095 G G A A G G G G G G G G G G G G G G G G
2 chr2_20244138 0 20244138 C C C C C C C C T T T T C C C C C C T T
2 chr2_20248825 0 20248825 T T T T T T T T C C C C T T T T T T C C
2 chr2_20248868 0 20248868 G G G G G G G G A G A G G G G G G G G G
2 chr2_20249545 0 20249545 C C C C C T C C C C C C C C C C C C C C
2 chr2_20253348 0 20253348 A A A A A A A A G G G G A A A A A A G G
2 chr2_20255774 0 20255774 C C C C C C C C A A A A C C C C C C A A
2 chr2_20256891 0 20256891 C C C C C T C C C C C C C C C C C C C C
2 chr2_20262685 0 20262685 G G G G A G G G G G G G G G G G G G G G
2 chr2_20266038 0 20266038 C C C C C C C C T T T T C C C C C C T T
2 chr2_20270115 0 20270115 T T T T T T T T T T T T T T C C T T T T
2 chr2_20270616 0 20270616 C C C C C C C C T T T T C C C C C C T T
2 chr2_20270636 0 20270636 G G G G G G G G A G A A G G G G G G G G
2 chr2_20273207 0 20273207 T T T T T T T T C T C T T T T T T T C C
2 chr2_20277426 0 20277426 G G G G G G G G A A A A G G G G G G A A
2 chr2_20281688 0 20281688 A A A A A A A A G G G G G G A A G G G G
2 chr2_20284544 0 20284544 C C C C C C C C C C C C C C A A C C C C
2 chr2_20285470 0 20285470 C C T T C C C C C C C C C C C C C C C C
2 chr2_20285574 0 20285574 G G G G A G G G G G G G G G G G G G G G
2 chr2_20287861 0 20287861 T T T T T T T T T T T T T T T T C T T T
2 chr2_20298008 0 20298008 C C C C C C C C C C C C C C C C T T C C
2 chr2_20298622 0 20298622 T T T T T T T T T T T T C C T T T T T T
2 chr2_20298805 0 20298805 A A A A A A A A A G A A A A A A A A A A
2 chr2_20308923 0 20308923 C C C C C C C C C C C C C C C C C T C C
2 chr2_20310340 0 20310340 A A G G G G A A A A A A A A A A A A A A
2 chr2_20310501 0 20310501 C C C C C C C C C C C C C C C C A A C C
2 chr2_20311347 0 20311347 C C C T T T C C C C C C C C C C C C C C
2 chr2_20311502 0 20311502 A A A A A A A A A A A A A G A A A A A A
```
