## Supplementary File 9. Zonkey (Schubert et al. 2017) report for donkey specimen Ancient9. for "No genetic evidence yet for hinnies at Mazongshan (400-160 BCE), northwestern China": excl_ts.0.cov

```
AAsi AKia AOna ASom HCab HPrz Sample ZBoe ZGre ZHar 
AAsi 0.0769811 0.0169479 0.0183391 0.0643172 -0.072326 -0.072091 -0.0734976 0.01523 0.0132434 0.012856
AKia 0.0169479 0.0814678 0.0513616 0.0161766 -0.0704473 -0.0702491 -0.0716153 0.016868 0.014834 0.0146557
AOna 0.0183391 0.0513616 0.0702345 0.0175555 -0.0691685 -0.0689598 -0.0703752 0.0184314 0.016357 0.0162244
ASom 0.0643172 0.0161766 0.0175555 0.0829103 -0.0730762 -0.0728534 -0.0742372 0.0145571 0.0125196 0.0121304
HCab -0.072326 -0.0704473 -0.0691685 -0.0730762 0.165756 0.16196 0.162884 -0.0671371 -0.0691887 -0.0692563
HPrz -0.072091 -0.0702491 -0.0689598 -0.0728534 0.16196 0.166054 0.160996 -0.066888 -0.0689395 -0.0690282
Sample -0.0734976 -0.0716153 -0.0703752 -0.0742372 0.162884 0.160996 0.174912 -0.0682963 -0.0703391 -0.0704314
ZBoe 0.01523 0.016868 0.0184314 0.0145571 -0.0671371 -0.066888 -0.0682963 0.0665551 0.036607 0.0340727
ZGre 0.0132434 0.014834 0.016357 0.0125196 -0.0691887 -0.0689395 -0.0703391 0.036607 0.0836512 0.0312552
ZHar 0.012856 0.0146557 0.0162244 0.0121304 -0.0692563 -0.0690282 -0.0704314 0.0340727 0.0312552 0.0875215
```
