## Supplementary File 9. Zonkey (Schubert et al. 2017) report for donkey specimen Ancient9. for "No genetic evidence yet for hinnies at Mazongshan (400-160 BCE), northwestern China": excl_ts.0.covse

```
AAsi AKia AOna ASom HCab HPrz Sample ZBoe ZGre ZHar 
AAsi 0.000426615 0.000218403 0.000212775 0.00035947 0.000281489 0.000280939 0.000284024 0.00020582 0.000208624 0.000208754
AKia 0.000218403 0.000460084 0.00031016 0.000219191 0.000283611 0.000283083 0.000286161 0.000200827 0.00020342 0.000204401
AOna 0.000212775 0.00031016 0.000423967 0.000213742 0.000282266 0.00028154 0.000284588 0.000195963 0.000198293 0.000199986
ASom 0.00035947 0.000219191 0.000213742 0.000454341 0.000281729 0.000281073 0.000284308 0.000206871 0.000209618 0.000209642
HCab 0.000281489 0.000283611 0.000282266 0.000281729 0.000614116 0.000606329 0.000610181 0.000281932 0.000282703 0.000283024
HPrz 0.000280939 0.000283083 0.00028154 0.000281073 0.000606329 0.000612836 0.000611689 0.000282392 0.000283082 0.000282818
Sample 0.000284024 0.000286161 0.000284588 0.000284308 0.000610181 0.000611689 0.000624507 0.000285101 0.000285721 0.000285846
ZBoe 0.00020582 0.000200827 0.000195963 0.000206871 0.000281932 0.000282392 0.000285101 0.00039715 0.000229384 0.000222757
ZGre 0.000208624 0.00020342 0.000198293 0.000209618 0.000282703 0.000283082 0.000285721 0.000229384 0.000475897 0.000224346
ZHar 0.000208754 0.000204401 0.000199986 0.000209642 0.000283024 0.000282818 0.000285846 0.000222757 0.000224346 0.000497907
```
