## Supplementary File 9. Zonkey (Schubert et al. 2017) report for donkey specimen Ancient9. for "No genetic evidence yet for hinnies at Mazongshan (400-160 BCE), northwestern China": excl_ts.0.edges

```
2 4 0.00376366 1 NOT_MIG 0 1
2 16 0.00221928 1 NOT_MIG 0 1
16 1 0.00172671 1 NOT_MIG 0 1
16 15 0.0131722 1 NOT_MIG 0 1
52 31 0.0278112 1 NOT_MIG 0 1
52 51 0.0491812 1 NOT_MIG 0 1
104 75 0.0193343 1 NOT_MIG 0 1
104 103 0.0119228 1 NOT_MIG 0 1
0 104 0.0499041 1 NOT_MIG 0 1
76 2 0.316441 1 NOT_MIG 0 1
76 136 0.0155011 1 NOT_MIG 0 1
136 52 0.00273228 1 NOT_MIG 0 1
136 135 0.0560683 1 NOT_MIG 0 1
0 76 0.00517007 1 NOT_MIG 0 1
32 3 0.0157552 1 NOT_MIG 0 1
32 172 0.0157552 1 NOT_MIG 0 1
172 0 0.0312651 1 NOT_MIG 0 1
172 171 0.0174688 1 NOT_MIG 0 1
```
