## Supplementary File 9. Zonkey (Schubert et al. 2017) report for donkey specimen Ancient9. for "No genetic evidence yet for hinnies at Mazongshan (400-160 BCE), northwestern China": excl_ts.0.modelcov

```
HCab AKia HPrz Sample ZBoe ZGre ASom AAsi ZHar AOna 
HCab 0.165756 -0.0705545 0.16205 0.162884 -0.0670603 -0.0691973 -0.0730647 -0.0723235 -0.0693395 -0.0691503
AKia -0.0705545 0.0814678 -0.0703143 -0.071699 0.0170164 0.0148794 0.0161821 0.0169233 0.0147372 0.0513616
HPrz 0.16205 -0.0703143 0.166054 0.160905 -0.0668201 -0.0689571 -0.0728245 -0.0720834 -0.0690994 -0.0689102
Sample 0.162884 -0.071699 0.160905 0.174912 -0.0682048 -0.0703418 -0.0742092 -0.0734681 -0.0704841 -0.0702949
ZBoe -0.0670603 0.0170164 -0.0668201 -0.0682048 0.0665551 0.036607 0.0145062 0.0152474 0.0337324 0.0184206
ZGre -0.0691973 0.0148794 -0.0689571 -0.0703418 0.036607 0.0836512 0.0123692 0.0131104 0.0315954 0.0162836
ASom -0.0730647 0.0161821 -0.0728245 -0.0742092 0.0145062 0.0123692 0.0829103 0.0643172 0.012227 0.0175863
AAsi -0.0723235 0.0169233 -0.0720834 -0.0734681 0.0152474 0.0131104 0.0643172 0.0769811 0.0129681 0.0183274
ZHar -0.0693395 0.0147372 -0.0690994 -0.0704841 0.0337324 0.0315954 0.012227 0.0129681 0.0875215 0.0161413
AOna -0.0691503 0.0513616 -0.0689102 -0.0702949 0.0184206 0.0162836 0.0175863 0.0183274 0.0161413 0.0702345
```
