## Supplementary File 9. Zonkey (Schubert et al. 2017) report for donkey specimen Ancient9. for "No genetic evidence yet for hinnies at Mazongshan (400-160 BCE), northwestern China": excl_ts.0.treeout

```
(AKia:0.0157552,(((ASom:0.0193343,AAsi:0.0119228):0.0499041,((HPrz:0.00376366,(HCab:0.00172671,Sample:0.0131722):0.00221928):0.316441,((ZBoe:0.0278112,ZGre:0.0491812):0.00273228,ZHar:0.0560683):0.0155011):0.00517007):0.0312651,AOna:0.0174688):0.0157552);
```
