## Supplementary File 9. Zonkey (Schubert et al. 2017) report for donkey specimen Ancient9. for "No genetic evidence yet for hinnies at Mazongshan (400-160 BCE), northwestern China": excl_ts.0.vertices

```
0 NA NOT_ROOT NOT_MIG NOT_TIP 172 104 2 76 6 ((ASom:0.0193343,AAsi:0.0119228):0.0499041,((HPrz:0.00376366,(HCab:0.00172671,Sample:0.0131722):0.00221928):0.316441,((ZBoe:0.0278112,ZGre:0.0491812):0.00273228,ZHar:0.0560683):0.0155011):0.00517007):0.0312651
1 HCab NOT_ROOT NOT_MIG TIP 16 NA NA NA NA HCab:0.00172671
2 NA NOT_ROOT NOT_MIG NOT_TIP 76 4 1 16 2 (HPrz:0.00376366,(HCab:0.00172671,Sample:0.0131722):0.00221928):0.316441
3 AKia NOT_ROOT NOT_MIG TIP 32 NA NA NA NA AKia:0.0157552
4 HPrz NOT_ROOT NOT_MIG TIP 2 NA NA NA NA HPrz:0.00376366
15 Sample NOT_ROOT NOT_MIG TIP 16 NA NA NA NA Sample:0.0131722
16 NA NOT_ROOT NOT_MIG NOT_TIP 2 1 1 15 1 (HCab:0.00172671,Sample:0.0131722):0.00221928
32 NA ROOT NOT_MIG NOT_TIP 32 3 1 172 9 (AKia:0.0157552,(((ASom:0.0193343,AAsi:0.0119228):0.0499041,((HPrz:0.00376366,(HCab:0.00172671,Sample:0.0131722):0.00221928):0.316441,((ZBoe:0.0278112,ZGre:0.0491812):0.00273228,ZHar:0.0560683):0.0155011):0.00517007):0.0312651,AOna:0.0174688):0.0157552);
31 ZBoe NOT_ROOT NOT_MIG TIP 52 NA NA NA NA ZBoe:0.0278112
51 ZGre NOT_ROOT NOT_MIG TIP 52 NA NA NA NA ZGre:0.0491812
52 NA NOT_ROOT NOT_MIG NOT_TIP 136 31 1 51 1 (ZBoe:0.0278112,ZGre:0.0491812):0.00273228
75 ASom NOT_ROOT NOT_MIG TIP 104 NA NA NA NA ASom:0.0193343
76 NA NOT_ROOT NOT_MIG NOT_TIP 0 2 3 136 3 ((HPrz:0.00376366,(HCab:0.00172671,Sample:0.0131722):0.00221928):0.316441,((ZBoe:0.0278112,ZGre:0.0491812):0.00273228,ZHar:0.0560683):0.0155011):0.00517007
103 AAsi NOT_ROOT NOT_MIG TIP 104 NA NA NA NA AAsi:0.0119228
104 NA NOT_ROOT NOT_MIG NOT_TIP 0 75 1 103 1 (ASom:0.0193343,AAsi:0.0119228):0.0499041
135 ZHar NOT_ROOT NOT_MIG TIP 136 NA NA NA NA ZHar:0.0560683
136 NA NOT_ROOT NOT_MIG NOT_TIP 76 52 2 135 1 ((ZBoe:0.0278112,ZGre:0.0491812):0.00273228,ZHar:0.0560683):0.0155011
171 AOna NOT_ROOT NOT_MIG TIP 172 NA NA NA NA AOna:0.0174688
172 NA NOT_ROOT NOT_MIG NOT_TIP 32 0 8 171 1 (((ASom:0.0193343,AAsi:0.0119228):0.0499041,((HPrz:0.00376366,(HCab:0.00172671,Sample:0.0131722):0.00221928):0.316441,((ZBoe:0.0278112,ZGre:0.0491812):0.00273228,ZHar:0.0560683):0.0155011):0.00517007):0.0312651,AOna:0.0174688):0.0157552
```
