## Supplementary File 9. Zonkey (Schubert et al. 2017) report for donkey specimen Ancient9. for "No genetic evidence yet for hinnies at Mazongshan (400-160 BCE), northwestern China": excl_ts.1.edges

```
2 4 0.0193343 1 NOT_MIG 0 1
52 51 0.0269954 1 NOT_MIG 0 1
16 76 0.0312651 1 NOT_MIG 0 1
76 15 0.0174688 1 NOT_MIG 0 1
76 75 0.0315104 1 NOT_MIG 0 1
104 31 0.0131722 1 NOT_MIG 0 1
104 103 0.00172671 1 NOT_MIG 0 1
136 104 0.00221928 1 NOT_MIG 0 1
136 135 0.00376366 1 NOT_MIG 0 1
172 171 0.0556849 1 NOT_MIG 0 1
32 0 0.158203 1 NOT_MIG 0 1
0 172 0.0158795 1 NOT_MIG 0 1
32 136 0.158203 1 NOT_MIG 0 1
2 1 0.0119228 1 NOT_MIG 0 1
16 2 0.0499041 1 NOT_MIG 0 1
172 52 0.0032605 1 NOT_MIG 0 1
52 3 0.0547158 0.9555 NOT_MIG 0 0.91298
0 178 0.00235444 1 NOT_MIG 0 1
178 16 0.00285053 1 NOT_MIG 0.452345 1
178 3 0 0.0445001 MIG 0.452345 0
```
