## Supplementary File 9. Zonkey (Schubert et al. 2017) report for donkey specimen Ancient9. for "No genetic evidence yet for hinnies at Mazongshan (400-160 BCE), northwestern China": excl_ts.1.modelcov

```
AAsi ZGre ASom AOna Sample ZBoe AKia HCab HPrz ZHar 
AAsi 0.0769811 0.0131882 0.0643172 0.0183274 -0.0734681 0.0151845 0.0169233 -0.0723235 -0.0720833 0.0129532
ZGre 0.0131882 0.0836512 0.0124471 0.0163614 -0.0703339 0.036607 0.0149573 -0.0691893 -0.0689492 0.0312602
ASom 0.0643172 0.0124471 0.0829103 0.0175863 -0.0742092 0.0144434 0.0161821 -0.0730647 -0.0728245 0.012212
AOna 0.0183274 0.0163614 0.0175863 0.0702345 -0.0702949 0.0183577 0.0513616 -0.0691503 -0.0689101 0.0161264
Sample -0.0734681 -0.0703339 -0.0742092 -0.0702949 0.174912 -0.0682328 -0.071699 0.162884 0.160905 -0.0704642
ZBoe 0.0151845 0.036607 0.0144434 0.0183577 -0.0682328 0.0665551 0.0169536 -0.0670883 -0.0668481 0.0340679
AKia 0.0169233 0.0149573 0.0161821 0.0513616 -0.071699 0.0169536 0.0814678 -0.0705545 -0.0703143 0.0147222
HCab -0.0723235 -0.0691893 -0.0730647 -0.0691503 0.162884 -0.0670883 -0.0705545 0.165756 0.16205 -0.0693196
HPrz -0.0720833 -0.0689492 -0.0728245 -0.0689101 0.160905 -0.0668481 -0.0703143 0.16205 0.166054 -0.0690795
ZHar 0.0129532 0.0312602 0.012212 0.0161264 -0.0704642 0.0340679 0.0147222 -0.0693196 -0.0690795 0.0875215
```
