## Supplementary File 9. Zonkey (Schubert et al. 2017) report for donkey specimen Ancient9. for "No genetic evidence yet for hinnies at Mazongshan (400-160 BCE), northwestern China": excl_ts.1.treeout

```
(((ZHar:0.0556849,(ZBoe:0.0269954,ZGre:0.0547158):0.0032605):0.0158795,((AOna:0.0174688,AKia:0.0315104):0.0312651,(ASom:0.0193343,AAsi:0.0119228):0.0499041):0.00520497):0.158203,((Sample:0.0131722,HCab:0.00172671):0.00221928,HPrz:0.00376366):0.158203);
0.0445001 NA NA NA ((AOna:0.0174688,AKia:0.0315104):0.0312651,(ASom:0.0193343,AAsi:0.0119228):0.0499041):0.00520497 ZGre:0.0547158
```
