## Supplementary File 9. Zonkey (Schubert et al. 2017) report for donkey specimen Ancient9. for "No genetic evidence yet for hinnies at Mazongshan (400-160 BCE), northwestern China": excl_ts.1.vertices

```
0 NA NOT_ROOT NOT_MIG NOT_TIP 32 172 3 16 4 ((ZHar:0.0556849,(ZBoe:0.0269954,ZGre:0.0547158):0.0032605):0.0158795,((AOna:0.0174688,AKia:0.0315104):0.0312651,(ASom:0.0193343,AAsi:0.0119228):0.0499041):0.00520497):0.158203
1 AAsi NOT_ROOT NOT_MIG TIP 2 NA NA NA NA AAsi:0.0119228
2 NA NOT_ROOT NOT_MIG NOT_TIP 16 4 1 1 1 (ASom:0.0193343,AAsi:0.0119228):0.0499041
3 ZGre NOT_ROOT NOT_MIG TIP 52 NA NA NA NA ZGre:0.0547158
4 ASom NOT_ROOT NOT_MIG TIP 2 NA NA NA NA ASom:0.0193343
15 AOna NOT_ROOT NOT_MIG TIP 76 NA NA NA NA AOna:0.0174688
16 NA NOT_ROOT NOT_MIG NOT_TIP 0 76 2 2 2 ((AOna:0.0174688,AKia:0.0315104):0.0312651,(ASom:0.0193343,AAsi:0.0119228):0.0499041):0.00520497
32 NA ROOT NOT_MIG NOT_TIP 32 0 7 136 3 (((ZHar:0.0556849,(ZBoe:0.0269954,ZGre:0.0547158):0.0032605):0.0158795,((AOna:0.0174688,AKia:0.0315104):0.0312651,(ASom:0.0193343,AAsi:0.0119228):0.0499041):0.00520497):0.158203,((Sample:0.0131722,HCab:0.00172671):0.00221928,HPrz:0.00376366):0.158203);
31 Sample NOT_ROOT NOT_MIG TIP 104 NA NA NA NA Sample:0.0131722
51 ZBoe NOT_ROOT NOT_MIG TIP 52 NA NA NA NA ZBoe:0.0269954
52 NA NOT_ROOT NOT_MIG NOT_TIP 172 51 1 3 1 (ZBoe:0.0269954,ZGre:0.0547158):0.0032605
75 AKia NOT_ROOT NOT_MIG TIP 76 NA NA NA NA AKia:0.0315104
76 NA NOT_ROOT NOT_MIG NOT_TIP 16 15 1 75 1 (AOna:0.0174688,AKia:0.0315104):0.0312651
103 HCab NOT_ROOT NOT_MIG TIP 104 NA NA NA NA HCab:0.00172671
104 NA NOT_ROOT NOT_MIG NOT_TIP 136 31 1 103 1 (Sample:0.0131722,HCab:0.00172671):0.00221928
135 HPrz NOT_ROOT NOT_MIG TIP 136 NA NA NA NA HPrz:0.00376366
136 NA NOT_ROOT NOT_MIG NOT_TIP 32 104 2 135 1 ((Sample:0.0131722,HCab:0.00172671):0.00221928,HPrz:0.00376366):0.158203
171 ZHar NOT_ROOT NOT_MIG TIP 172 NA NA NA NA ZHar:0.0556849
172 NA NOT_ROOT NOT_MIG NOT_TIP 0 171 1 52 2 (ZHar:0.0556849,(ZBoe:0.0269954,ZGre:0.0547158):0.0032605):0.0158795
178 NA NOT_ROOT MIG NOT_TIP 0 16 NA NA NA NA
```
