## Supplementary File 9. Zonkey (Schubert et al. 2017) report for donkey specimen Ancient9. for "No genetic evidence yet for hinnies at Mazongshan (400-160 BCE), northwestern China": incl_ts.0.edges

```
32 4 0.00454319 1 NOT_MIG 0 1
32 76 0.00142901 1 NOT_MIG 0 1
76 31 0.0036025 1 NOT_MIG 0 1
76 75 0.0171769 1 NOT_MIG 0 1
104 15 0.0199674 1 NOT_MIG 0 1
104 103 0.0120594 1 NOT_MIG 0 1
16 32 0.315597 1 NOT_MIG 0 1
2 104 0.0505042 1 NOT_MIG 0 1
2 136 0.0308834 1 NOT_MIG 0 1
136 1 0.0175784 1 NOT_MIG 0 1
136 135 0.0328301 1 NOT_MIG 0 1
16 2 0.00516289 1 NOT_MIG 0 1
172 3 0.0281477 1 NOT_MIG 0 1
172 171 0.0498318 1 NOT_MIG 0 1
52 16 0.0158568 1 NOT_MIG 0 1
52 51 0.0572497 1 NOT_MIG 0 1
0 172 0.00122408 1 NOT_MIG 0 1
0 52 0.00122408 1 NOT_MIG 0 1
```
