## Supplementary File 9. Zonkey (Schubert et al. 2017) report for donkey specimen Ancient9. for "No genetic evidence yet for hinnies at Mazongshan (400-160 BCE), northwestern China": incl_ts.0.modelcov

```
AOna ZBoe HPrz ASom HCab ZHar Sample AAsi AKia ZGre 
AOna 0.0701228 0.0184363 -0.0686358 0.0174978 -0.0688275 0.0160157 -0.0701849 0.0182886 0.0510192 0.0162678
ZBoe 0.0184363 0.0668272 -0.0666975 0.0142732 -0.0668893 0.0338107 -0.0682467 0.015064 0.0169111 0.036511
HPrz -0.0686358 -0.0666975 0.166371 -0.0727988 0.161636 -0.0691181 0.160278 -0.072008 -0.0701609 -0.0688659
ASom 0.0174978 0.0142732 -0.0727988 0.0838064 -0.0729906 0.0118526 -0.074348 0.0646298 0.0159727 0.0121048
HCab -0.0688275 -0.0668893 0.161636 -0.0729906 0.166476 -0.0693098 0.161516 -0.0721998 -0.0703527 -0.0690577
ZHar 0.0160157 0.0338107 -0.0691181 0.0118526 -0.0693098 0.0886398 -0.0706673 0.0126434 0.0144905 0.0316423
Sample -0.0701849 -0.0682467 0.160278 -0.074348 0.161516 -0.0706673 0.177335 -0.0735572 -0.0717101 -0.0704151
AAsi 0.0182886 0.015064 -0.072008 0.0646298 -0.0721998 0.0126434 -0.0735572 0.07748 0.0167635 0.0128956
AKia 0.0510192 0.0169111 -0.0701609 0.0159727 -0.0703527 0.0144905 -0.0717101 0.0167635 0.0823241 0.0147427
ZGre 0.0162678 0.036511 -0.0688659 0.0121048 -0.0690577 0.0316423 -0.0704151 0.0128956 0.0147427 0.0841745
```
