## Supplementary File 9. Zonkey (Schubert et al. 2017) report for donkey specimen Ancient9. for "No genetic evidence yet for hinnies at Mazongshan (400-160 BCE), northwestern China": incl_ts.0.treeout

```
((ZBoe:0.0281477,ZGre:0.0498318):0.00122408,(((HPrz:0.00454319,(HCab:0.0036025,Sample:0.0171769):0.00142901):0.315597,((ASom:0.0199674,AAsi:0.0120594):0.0505042,(AOna:0.0175784,AKia:0.0328301):0.0308834):0.00516289):0.0158568,ZHar:0.0572497):0.00122408);
```
