## Supplementary File 9. Zonkey (Schubert et al. 2017) report for donkey specimen Ancient9. for "No genetic evidence yet for hinnies at Mazongshan (400-160 BCE), northwestern China": incl_ts.0.vertices

```
0 NA ROOT NOT_MIG NOT_TIP 0 172 2 52 8 ((ZBoe:0.0281477,ZGre:0.0498318):0.00122408,(((HPrz:0.00454319,(HCab:0.0036025,Sample:0.0171769):0.00142901):0.315597,((ASom:0.0199674,AAsi:0.0120594):0.0505042,(AOna:0.0175784,AKia:0.0328301):0.0308834):0.00516289):0.0158568,ZHar:0.0572497):0.00122408);
1 AOna NOT_ROOT NOT_MIG TIP 136 NA NA NA NA AOna:0.0175784
2 NA NOT_ROOT NOT_MIG NOT_TIP 16 104 2 136 2 ((ASom:0.0199674,AAsi:0.0120594):0.0505042,(AOna:0.0175784,AKia:0.0328301):0.0308834):0.00516289
3 ZBoe NOT_ROOT NOT_MIG TIP 172 NA NA NA NA ZBoe:0.0281477
4 HPrz NOT_ROOT NOT_MIG TIP 32 NA NA NA NA HPrz:0.00454319
15 ASom NOT_ROOT NOT_MIG TIP 104 NA NA NA NA ASom:0.0199674
16 NA NOT_ROOT NOT_MIG NOT_TIP 52 32 3 2 4 ((HPrz:0.00454319,(HCab:0.0036025,Sample:0.0171769):0.00142901):0.315597,((ASom:0.0199674,AAsi:0.0120594):0.0505042,(AOna:0.0175784,AKia:0.0328301):0.0308834):0.00516289):0.0158568
31 HCab NOT_ROOT NOT_MIG TIP 76 NA NA NA NA HCab:0.0036025
32 NA NOT_ROOT NOT_MIG NOT_TIP 16 4 1 76 2 (HPrz:0.00454319,(HCab:0.0036025,Sample:0.0171769):0.00142901):0.315597
51 ZHar NOT_ROOT NOT_MIG TIP 52 NA NA NA NA ZHar:0.0572497
52 NA NOT_ROOT NOT_MIG NOT_TIP 0 16 7 51 1 (((HPrz:0.00454319,(HCab:0.0036025,Sample:0.0171769):0.00142901):0.315597,((ASom:0.0199674,AAsi:0.0120594):0.0505042,(AOna:0.0175784,AKia:0.0328301):0.0308834):0.00516289):0.0158568,ZHar:0.0572497):0.00122408
75 Sample NOT_ROOT NOT_MIG TIP 76 NA NA NA NA Sample:0.0171769
76 NA NOT_ROOT NOT_MIG NOT_TIP 32 31 1 75 1 (HCab:0.0036025,Sample:0.0171769):0.00142901
103 AAsi NOT_ROOT NOT_MIG TIP 104 NA NA NA NA AAsi:0.0120594
104 NA NOT_ROOT NOT_MIG NOT_TIP 2 15 1 103 1 (ASom:0.0199674,AAsi:0.0120594):0.0505042
135 AKia NOT_ROOT NOT_MIG TIP 136 NA NA NA NA AKia:0.0328301
136 NA NOT_ROOT NOT_MIG NOT_TIP 2 1 1 135 1 (AOna:0.0175784,AKia:0.0328301):0.0308834
171 ZGre NOT_ROOT NOT_MIG TIP 172 NA NA NA NA ZGre:0.0498318
172 NA NOT_ROOT NOT_MIG NOT_TIP 0 3 1 171 1 (ZBoe:0.0281477,ZGre:0.0498318):0.00122408
```
