## Supplementary File 9. Zonkey (Schubert et al. 2017) report for donkey specimen Ancient9. for "No genetic evidence yet for hinnies at Mazongshan (400-160 BCE), northwestern China": incl_ts.1.cov

```
AAsi AKia AOna ASom HCab HPrz Sample ZBoe ZGre ZHar 
AAsi 0.07748 0.0167674 0.018302 0.0646298 -0.0723915 -0.0720866 -0.0735437 0.0150893 0.0130748 0.0126785
AKia 0.0167674 0.0823241 0.0510192 0.0159355 -0.0703088 -0.0700235 -0.0714351 0.0166984 0.0146723 0.0143505
AOna 0.018302 0.0510192 0.0701228 0.0175177 -0.0688657 -0.0685719 -0.070028 0.0183006 0.0162793 0.0159241
ASom 0.0646298 0.0159355 0.0175177 0.0838064 -0.0732313 -0.0729175 -0.0743704 0.0143658 0.0123296 0.0119343
HCab -0.0723915 -0.0703088 -0.0688657 -0.0732313 0.166476 0.162394 0.161516 -0.0670618 -0.0691481 -0.069378
HPrz -0.0720866 -0.0700235 -0.0685719 -0.0729175 0.162394 0.166371 0.15952 -0.0667738 -0.0688348 -0.0690768
Sample -0.0735437 -0.0714351 -0.070028 -0.0743704 0.161516 0.15952 0.177335 -0.0682188 -0.0702496 -0.0705255
ZBoe 0.0150893 0.0166984 0.0183006 0.0143658 -0.0670618 -0.0667738 -0.0682188 0.0668272 0.036511 0.0342621
ZGre 0.0130748 0.0146723 0.0162793 0.0123296 -0.0691481 -0.0688348 -0.0702496 0.036511 0.0841745 0.031191
ZHar 0.0126785 0.0143505 0.0159241 0.0119343 -0.069378 -0.0690768 -0.0705255 0.0342621 0.031191 0.0886398
```
