## Supplementary File 9. Zonkey (Schubert et al. 2017) report for donkey specimen Ancient9. for "No genetic evidence yet for hinnies at Mazongshan (400-160 BCE), northwestern China": incl_ts.1.covse

```
AAsi AKia AOna ASom HCab HPrz Sample ZBoe ZGre ZHar 
AAsi 0.000238991 0.000128287 0.000124884 0.000206331 0.000162407 0.000162348 0.000164189 0.000121475 0.000123609 0.000123771
AKia 0.000128287 0.000262177 0.000191204 0.000128582 0.000164948 0.000165 0.000167761 0.000119106 0.000122448 0.000121584
AOna 0.000124884 0.000191204 0.000242184 0.000125616 0.000163751 0.000163599 0.000165806 0.000115961 0.000119177 0.000118344
ASom 0.000206331 0.000128582 0.000125616 0.000255797 0.000162935 0.000162741 0.000164968 0.000122342 0.000124706 0.000125084
HCab 0.000162407 0.000164948 0.000163751 0.000162935 0.000353381 0.000352128 0.000353377 0.000162844 0.000163272 0.000164466
HPrz 0.000162348 0.000165 0.000163599 0.000162741 0.000352128 0.00035255 0.000354124 0.000162634 0.000163037 0.000164167
Sample 0.000164189 0.000167761 0.000165806 0.000164968 0.000353377 0.000354124 0.000358467 0.000164657 0.000165905 0.000166562
ZBoe 0.000121475 0.000119106 0.000115961 0.000122342 0.000162844 0.000162634 0.000164657 0.00022492 0.000134059 0.000130989
ZGre 0.000123609 0.000122448 0.000119177 0.000124706 0.000163272 0.000163037 0.000165905 0.000134059 0.000267324 0.000132827
ZHar 0.000123771 0.000121584 0.000118344 0.000125084 0.000164466 0.000164167 0.000166562 0.000130989 0.000132827 0.00028023
```
