## Supplementary File 9. Zonkey (Schubert et al. 2017) report for donkey specimen Ancient9. for "No genetic evidence yet for hinnies at Mazongshan (400-160 BCE), northwestern China": incl_ts.1.edges

```
32 31 0.0175784 1 NOT_MIG 0 1
136 103 0.0120594 1 NOT_MIG 0 1
136 135 0.0199674 1 NOT_MIG 0 1
16 136 0.0505042 1 NOT_MIG 0 1
76 172 0.0183104 1 NOT_MIG 0 1
172 171 0.0497022 1 NOT_MIG 0 1
52 0 0.315003 1 NOT_MIG 0 1
2 1 0.0036025 1 NOT_MIG 0 1
104 51 0.0022716 1 NOT_MIG 0 1
2 4 0.0171769 1 NOT_MIG 0 1
52 2 0.00142901 1 NOT_MIG 0 1
32 15 0.0328301 1 NOT_MIG 0 1
104 52 0.0022716 1 NOT_MIG 0 1
16 32 0.0308834 1 NOT_MIG 0 1
172 186 0.00122844 1 NOT_MIG 0 1
186 75 0.0270477 1 NOT_MIG 0 1
186 3 0.0840782 0.840395 NOT_MIG 0 0.706264
0 3 0 0.159605 MIG 0.998011 0
0 76 0.000627924 1 NOT_MIG 0.998011 1
76 16 0.0051295 1 NOT_MIG 0 1
```
