## Supplementary File 9. Zonkey (Schubert et al. 2017) report for donkey specimen Ancient9. for "No genetic evidence yet for hinnies at Mazongshan (400-160 BCE), northwestern China": incl_ts.1.modelcov

```
HCab ZHar Sample AKia AOna HPrz ZBoe AAsi ASom ZGre 
HCab 0.166476 -0.0692715 0.161516 -0.0703527 -0.0688275 0.161636 -0.0669729 -0.0721998 -0.0729906 -0.0690123
ZHar -0.0692715 0.0886398 -0.070629 0.014462 0.0159871 -0.0690798 0.0342621 0.0126149 0.0118241 0.0311903
Sample 0.161516 -0.070629 0.177335 -0.0717101 -0.0701849 0.160278 -0.0683303 -0.0735572 -0.074348 -0.0703697
AKia -0.0703527 0.014462 -0.0717101 0.0823241 0.0510192 -0.0701609 0.0168608 0.0167635 0.0159727 0.0148215
AOna -0.0688275 0.0159871 -0.0701849 0.0510192 0.0701228 -0.0686358 0.018386 0.0182886 0.0174978 0.0163466
HPrz 0.161636 -0.0690798 0.160278 -0.0701609 -0.0686358 0.166371 -0.0667812 -0.072008 -0.0727988 -0.0688205
ZBoe -0.0669729 0.0342621 -0.0683303 0.0168608 0.018386 -0.0667812 0.0668272 0.0150138 0.014223 0.0365116
AAsi -0.0721998 0.0126149 -0.0735572 0.0167635 0.0182886 -0.072008 0.0150138 0.07748 0.0646298 0.0129744
ASom -0.0729906 0.0118241 -0.074348 0.0159727 0.0174978 -0.0727988 0.014223 0.0646298 0.0838064 0.0121836
ZGre -0.0690123 0.0311903 -0.0703697 0.0148215 0.0163466 -0.0688205 0.0365116 0.0129744 0.0121836 0.0841745
```
