## Supplementary File 9. Zonkey (Schubert et al. 2017) report for donkey specimen Ancient9. for "No genetic evidence yet for hinnies at Mazongshan (400-160 BCE), northwestern China": incl_ts.1.treeout

```
(HPrz:0.0022716,(((ZGre:0.0497022,(ZBoe:0.0270477,ZHar:0.0840782):0.00122844):0.0183104,((AAsi:0.0120594,ASom:0.0199674):0.0505042,(AOna:0.0175784,AKia:0.0328301):0.0308834):0.0051295):0.315631,(HCab:0.0036025,Sample:0.0171769):0.00142901):0.0022716);
0.159605 NA NA NA ((ZGre:0.0497022,(ZBoe:0.0270477,ZHar:0.0840782):0.00122844):0.0183104,((AAsi:0.0120594,ASom:0.0199674):0.0505042,(AOna:0.0175784,AKia:0.0328301):0.0308834):0.0051295):0.315631 ZHar:0.0840782
```
