## Supplementary File 9. Zonkey (Schubert et al. 2017) report for donkey specimen Ancient9. for "No genetic evidence yet for hinnies at Mazongshan (400-160 BCE), northwestern China": incl_ts.1.vertices

```
0 NA NOT_ROOT MIG NOT_TIP 52 76 NA NA NA NA
1 HCab NOT_ROOT NOT_MIG TIP 2 NA NA NA NA HCab:0.0036025
2 NA NOT_ROOT NOT_MIG NOT_TIP 52 1 1 4 1 (HCab:0.0036025,Sample:0.0171769):0.00142901
3 ZHar NOT_ROOT NOT_MIG TIP 186 NA NA NA NA ZHar:0.0840782
4 Sample NOT_ROOT NOT_MIG TIP 2 NA NA NA NA Sample:0.0171769
16 NA NOT_ROOT NOT_MIG NOT_TIP 76 136 2 32 2 ((AAsi:0.0120594,ASom:0.0199674):0.0505042,(AOna:0.0175784,AKia:0.0328301):0.0308834):0.0051295
15 AKia NOT_ROOT NOT_MIG TIP 32 NA NA NA NA AKia:0.0328301
31 AOna NOT_ROOT NOT_MIG TIP 32 NA NA NA NA AOna:0.0175784
32 NA NOT_ROOT NOT_MIG NOT_TIP 16 31 1 15 1 (AOna:0.0175784,AKia:0.0328301):0.0308834
51 HPrz NOT_ROOT NOT_MIG TIP 104 NA NA NA NA HPrz:0.0022716
52 NA NOT_ROOT NOT_MIG NOT_TIP 104 76 7 2 2 (((ZGre:0.0497022,(ZBoe:0.0270477,ZHar:0.0840782):0.00122844):0.0183104,((AAsi:0.0120594,ASom:0.0199674):0.0505042,(AOna:0.0175784,AKia:0.0328301):0.0308834):0.0051295):0.315631,(HCab:0.0036025,Sample:0.0171769):0.00142901):0.0022716
75 ZBoe NOT_ROOT NOT_MIG TIP 186 NA NA NA NA ZBoe:0.0270477
76 NA NOT_ROOT NOT_MIG NOT_TIP 52 172 3 16 4 ((ZGre:0.0497022,(ZBoe:0.0270477,ZHar:0.0840782):0.00122844):0.0183104,((AAsi:0.0120594,ASom:0.0199674):0.0505042,(AOna:0.0175784,AKia:0.0328301):0.0308834):0.0051295):0.315631
104 NA ROOT NOT_MIG NOT_TIP 104 51 1 52 9 (HPrz:0.0022716,(((ZGre:0.0497022,(ZBoe:0.0270477,ZHar:0.0840782):0.00122844):0.0183104,((AAsi:0.0120594,ASom:0.0199674):0.0505042,(AOna:0.0175784,AKia:0.0328301):0.0308834):0.0051295):0.315631,(HCab:0.0036025,Sample:0.0171769):0.00142901):0.0022716);
103 AAsi NOT_ROOT NOT_MIG TIP 136 NA NA NA NA AAsi:0.0120594
135 ASom NOT_ROOT NOT_MIG TIP 136 NA NA NA NA ASom:0.0199674
136 NA NOT_ROOT NOT_MIG NOT_TIP 16 103 1 135 1 (AAsi:0.0120594,ASom:0.0199674):0.0505042
171 ZGre NOT_ROOT NOT_MIG TIP 172 NA NA NA NA ZGre:0.0497022
172 NA NOT_ROOT NOT_MIG NOT_TIP 76 171 1 186 2 (ZGre:0.0497022,(ZBoe:0.0270477,ZHar:0.0840782):0.00122844):0.0183104
186 NA NOT_ROOT NOT_MIG NOT_TIP 172 75 1 3 1 (ZBoe:0.0270477,ZHar:0.0840782):0.00122844
```
