## Supplementary File 8. Zonkey (Schubert et al. 2017) report for donkey specimen Ancient8. for "No genetic evidence yet for hinnies at Mazongshan (400-160 BCE), northwestern China": excl_ts.3.log

```
****                   ADMIXTURE Version 1.3.0                  ****
****                    Copyright 2008-2015                     ****
****           David Alexander, Suyash Shringarpure,            ****
****                John  Novembre, Ken Lange                   ****
****                                                            ****
****                 Please cite our paper!                     ****
****   Information at www.genetics.ucla.edu/software/admixture  ****

Random seed: 10013
Point estimation method: Block relaxation algorithm
Convergence acceleration algorithm: QuasiNewton, 3 secant conditions
Point estimation will terminate when objective function delta < 0.0001
Estimation of standard errors disabled; will compute point estimates only.
Supervised analysis mode.  Examining .pop file...
Size of G: 10x142751
Performing five EM steps to prime main algorithm
1 (EM) 	Elapsed: 0.06	Loglikelihood: -533100	(delta): 2.27958e+06
2 (EM) 	Elapsed: 0.058	Loglikelihood: -464723	(delta): 68376.7
3 (EM) 	Elapsed: 0.058	Loglikelihood: -417352	(delta): 47371.2
4 (EM) 	Elapsed: 0.058	Loglikelihood: -393737	(delta): 23615
5 (EM) 	Elapsed: 0.058	Loglikelihood: -382519	(delta): 11217.3
Initial loglikelihood: -382519
Starting main algorithm
1 (QN/Block) 	Elapsed: 0.52	Loglikelihood: -366339	(delta): 16180.1
2 (QN/Block) 	Elapsed: 0.519	Loglikelihood: -366235	(delta): 104.386
3 (QN/Block) 	Elapsed: 0.636	Loglikelihood: -366235	(delta): 0.0906829
4 (QN/Block) 	Elapsed: 0.63	Loglikelihood: -366235	(delta): 5.82077e-11
Summary: 
Converged in 4 iterations (2.78 sec)
Loglikelihood: -366234.791583
Fst divergences between estimated populations: 
	Pop0	Pop1	
Pop0	
Pop1	0.757	
Pop2	0.362	0.760	
Writing output files.
```
